## Supplementary Tables 16-35 for "Transcriptomic Convergence and the Female Protective Effect in Autism": NR2F1_vs_NTC_withDedup_manual_adjustment_Cutoff_Of_10.txt (part 1 of 5)

```
"baseMean" "log2FoldChange" "lfcSE" "stat" "pvalue" "padj_DEseq" "padj"
"ENSG00000260927" 63.2694172300046 -3.35437898072152 0.227215604817068 -14.7629780244281 2.53820907073409e-49 3.05854193023458e-45 2.83416424838168e-45
"NR2F1" 479.415554351387 -1.04988003955615 0.073018836257858 -14.3782083276241 7.09064916948397e-47 4.27211612461409e-43 3.9587094313229e-43
"CPSF6" 232.442174120439 -0.840796108213159 0.0718973000568984 -11.6944044845601 1.36138815655446e-31 5.4682424288271e-28 5.0670867186957e-28
"PCK2" 36.8560930461671 1.59762006647781 0.141309579098292 11.3058157604909 1.22807522038883e-29 3.69957660142135e-26 3.42817197771542e-26
"SLC39A9" 110.282496364547 -1.11751217555295 0.100764503625621 -11.0903357367286 1.3976222672536e-28 3.36826966408119e-25 3.12117004723074e-25
"DDIT3" 45.8746524931971 1.31059832842648 0.131320528287359 9.98014815748068 1.86188560666507e-23 3.73928692671902e-20 3.4649691140037e-20
"EIF3A" 730.508661252194 -0.726424534068886 0.0744097468987928 -9.76249166734729 1.63097944830233e-22 2.80761462172044e-19 2.60164521710626e-19
"SQSTM1" 568.706642937944 -0.914185836883594 0.0967297512533919 -9.45092719703998 3.35842434223701e-21 5.05862666549449e-18 4.68752077567731e-18
"SMC3" 546.693440987101 -0.527286661143738 0.0559187968717117 -9.42950654595509 4.12022722910862e-21 5.51652645675099e-18 5.11182858224743e-18
"MRPS27" 149.472316334495 -0.760928857276094 0.0826093264293067 -9.21117372779044 3.22578080499151e-20 3.88706587001477e-17 3.60190684685352e-17
"CEBPB" 27.0192438568992 1.40043850316592 0.154931262164264 9.03909568413069 1.57973234679501e-19 1.73052497989817e-16 1.60357194402846e-16
"RAD21" 423.693528589495 -0.472520418307378 0.0525335870156451 -8.99463457857268 2.3701936746837e-19 2.38006948166155e-16 2.20546521429318e-16
"FKBP11" 40.2257206371198 -1.50974511106713 0.168683489490648 -8.95016528070359 3.54950488456372e-19 3.29011798915329e-16 3.04875165700296e-16
"SYNCRIP" 381.681115228356 -0.48750961312372 0.0548235823772652 -8.89233413768826 5.98384357883586e-19 5.15037965178372e-16 4.77254267152009e-16
"RNPS1" 248.663319978101 0.576218425625251 0.0669629332523574 8.60503561655082 7.62930665411264e-18 6.12887634547049e-15 5.67925587332145e-15
"NORAD" 350.906352756836 -0.551482959358724 0.0643140657452406 -8.57484211219433 9.92228186869665e-18 7.47271853236216e-15 6.92451245911668e-15
"EIF4A2" 542.886055138451 -0.595930648536124 0.0707877241124246 -8.41855923478582 3.81142447179292e-17 2.70162734618263e-14 2.5034332736494e-14
"ENSG00000286834" 405.568895977573 -0.704019974747222 0.0839212137001546 -8.3890585432027 4.90050638965046e-17 3.280616777516e-14 3.03994746371317e-14
"CLU" 515.514463548291 -0.816661372700402 0.0984872948203801 -8.29204796608353 1.11315020880112e-16 7.05971579792289e-14 6.5418080165649e-14
"PRPF40A" 505.007428100272 -0.468875098788958 0.0568503692016901 -8.24752953011638 1.61702548152544e-16 9.74257852619076e-14 9.02785326335653e-14
"RDX" 571.276159591374 -0.438406256653988 0.0532691079189665 -8.23002813039212 1.87169483544532e-16 1.07399632224363e-13 9.95206882503926e-14
"CNTNAP2" 495.23094953382 -0.511377201088409 0.0622379782544732 -8.21648156689047 2.09560663694249e-16 1.14782090796168e-13 1.06361562309545e-13
"ANP32A" 394.946235801901 -0.434205013739235 0.0533864101404009 -8.13324987758719 4.17931904788688e-16 2.09836643862654e-13 1.94442818702937e-13
"CALU" 503.506089464026 -0.39635890880508 0.0487270469758962 -8.13426902313918 4.14431316467782e-16 2.09836643862654e-13 1.94442818702937e-13
"SF3A1" 222.344217702033 -0.674565418584728 0.0831527045478152 -8.11236895123276 4.96422984182126e-16 2.39275878375785e-13 2.21722361655105e-13
"ADH5" 429.799978161518 -0.43975749410713 0.0545949096603039 -8.05491751599836 7.95324235987924e-16 3.68602193986711e-13 3.41561169963122e-13
"EIF4B" 597.879145028068 -0.652714799978252 0.0815352621872125 -8.00530693676508 1.19169057282392e-15 5.31847088982527e-13 4.92830256894514e-13
"MTHFD2" 133.331873757931 0.632510992776056 0.0802765832409984 7.87914690984287 3.29623761935475e-15 1.41855940404374e-12 1.31449247348983e-12
"RBBP6" 298.452611758375 -0.477669549992269 0.0613053356208756 -7.79164725475565 6.61411698729371e-15 2.74827964472032e-12 2.54666311310764e-12
"KDSR" 80.7996562853193 0.9268747559015 0.119128413848449 7.7804675304469 7.22570108301402e-15 2.90232326834397e-12 2.68940594309782e-12
"TCAF1" 392.508182360663 -0.523175128597637 0.0673290501157644 -7.77042194562523 7.82251049030511e-15 3.04068552929602e-12 2.81761781079829e-12
"VPS35" 315.358514544358 -0.486502682159348 0.0627638413657586 -7.75132100860806 9.09414661810738e-15 3.42451458588106e-12 3.17328878555584e-12
"SHMT2" 102.117884687411 0.800122859818629 0.103443496557145 7.73487832922022 1.03502042091717e-14 3.66823413883879e-12 3.39912882940033e-12
"TRIB3" 31.8485349808669 1.2342607956002 0.159539034725597 7.73641885023998 1.02256199842692e-14 3.66823413883879e-12 3.39912882940033e-12
"PSAT1" 146.567248080455 0.640385996912715 0.0839168783172773 7.6311942216381 2.32588958034051e-14 7.78526928975089e-12 7.42025230116632e-12
"SESN2" 75.4903288928166 0.924063954911556 0.122115474595128 7.56713232270749 3.81553197992237e-14 1.24262595562336e-11 1.18345083577259e-11
"DCAKD" 58.5550034598519 1.29741064120953 0.172210686828839 7.53385672573872 4.92631789393226e-14 1.56216133215483e-11 1.48668285415264e-11
"CENPF" 967.584973423311 -0.703020686441096 0.0947302518360047 -7.42129016671625 1.15984896409928e-13 3.4523445358133e-11 3.27905403021275e-11
"NEAT1" 303.988520940528 -0.650142118042137 0.0876248366010327 -7.41961004734671 1.17465664704021e-13 3.4523445358133e-11 3.27905403021275e-11
"UBA2" 300.937788197407 -0.435856066711422 0.0587216042853535 -7.42241415260745 1.15004532001047e-13 3.4523445358133e-11 3.27905403021275e-11
"MATR3" 638.942624992567 -0.563872841821966 0.0760907573734884 -7.41053002080422 1.25795640198157e-13 3.60913681997094e-11 3.42593687427469e-11
"HNRNPR" 505.941353098714 -0.426189356497806 0.0580002521567512 -7.34806040749596 2.01103616830584e-13 5.63557809955475e-11 5.34648329888167e-11
"ENSG00000286147" 412.536422558692 -0.660020790550084 0.0901788209371609 -7.31902217938738 2.49784315774111e-13 6.84068410245008e-11 6.48625969752029e-11
"SDC2" 645.316680131353 -0.513142994234334 0.0702754441357731 -7.30188190974552 2.83770283652647e-13 7.59873759558755e-11 7.20131588014876e-11
"TPR" 492.924823862538 -0.453324058563506 0.0621778807151858 -7.29076085175721 3.08209437577152e-13 8.07374722348845e-11 7.64770351108106e-11
"CCAR1" 460.178262231167 -0.507746670229416 0.0701330718188538 -7.23976088685907 4.49476480837784e-13 1.15238119023304e-10 1.0910553010945e-10
"ENAH" 702.617075803178 -0.466064955963631 0.0645896361679132 -7.21578543579353 5.36235526641588e-13 1.31870165225125e-10 1.24741789384999e-10
"TCP1" 496.321908022083 -0.413943911264504 0.0573578962079473 -7.21686007736018 5.3201667766265e-13 1.31870165225125e-10 1.24741789384999e-10
"XPO1" 312.642709410149 -0.440952026819701 0.0614057077243873 -7.18096156140509 6.92228146524093e-13 1.66826983312306e-10 1.57743254777307e-10
"EIF4EBP1" 111.312549647235 0.74444095359588 0.103779469551134 7.17329696148695 7.3212803369429e-13 1.72983192274827e-10 1.63498832484609e-10
"SLC7A11" 37.3539842513132 1.07428463141608 0.15003394409778 7.16027721510774 8.05140779369465e-13 1.86575892142347e-10 1.76278469459597e-10
"DDX5" 843.303415764482 -0.547124023776117 0.0768843305574736 -7.11619675698578 1.10945884775957e-12 2.52244888971752e-10 2.38234951809295e-10
"OLMALINC" 300.95445006139 -0.614933426514981 0.0865920703700094 -7.10149813819395 1.23411674397928e-12 2.753908660176e-10 2.60002784212691e-10
"CSDE1" 649.79769034438 -0.574610850683507 0.0810367530632929 -7.09074375468515 1.33393137640317e-12 2.92252237921058e-10 2.758273657207e-10
"ST13" 608.889378478735 -0.499886466421633 0.070770599950189 -7.06347645453723 1.62387727649771e-12 3.49423592532097e-10 3.29676612170426e-10
"POMP" 711.891032917903 -0.470074803903923 0.0667228454910021 -7.04518520522802 1.85214986549506e-12 3.91550980337113e-10 3.69305453537819e-10
"PRKDC" 345.312393519409 -0.500258906770744 0.0717105869018568 -6.97608161338017 3.03526447683501e-12 6.30602361135549e-10 5.94592335935785e-10
"CBX5" 474.416606608803 -0.401709959755014 0.0581414083464894 -6.90918866913325 4.87433339426002e-12 9.95520633912428e-10 9.38393218625989e-10
"SERBP1" 890.196537750473 -0.635111682084163 0.0925380322028296 -6.86325035194278 6.73111086976245e-12 1.35183143301063e-09 1.27389125375877e-09
"PCM1" 456.869513682258 -0.474103027097876 0.069175251106076 -6.85365097368231 7.19885999981012e-12 1.42206988520839e-09 1.33970784596466e-09
"BPTF" 394.139816948165 -0.464867029188977 0.0679498825935715 -6.84132203685303 7.84656396035552e-12 1.52501767294007e-09 1.43630710133327e-09
"BCLAF1" 476.905282589902 -0.447217691445583 0.0655002028022709 -6.82772987429709 8.62688266510957e-12 1.65006247800905e-09 1.55367373933248e-09
"DDX1" 447.215442760449 -0.422914369940795 0.0623948221561526 -6.77803630696129 1.21820240851521e-11 2.29364672228255e-09 2.15911874499696e-09
"LAGE3" 102.186599424983 -0.982919228403574 0.145266855836375 -6.76630070048954 1.32116816641189e-11 2.44924252388666e-09 2.30502558533674e-09
"SMARCA5" 543.955074977186 -0.483386282897915 0.0714930288476047 -6.7613065314145 1.36752842257889e-11 2.49677537758721e-09 2.34920344100244e-09
"RPL28" 1044.77998247722 -0.488441729810707 0.0722844064857342 -6.75722128128844 1.40663280035071e-11 2.52983958869045e-09 2.37976694677516e-09
"TAX1BP1" 418.844893464091 -0.442413982410533 0.0655152006313614 -6.75284480772473 1.44973990607106e-11 2.56902439237593e-09 2.41608892405813e-09
"TXNRD1" 450.661531651289 -0.537686098769091 0.0797410013132 -6.74290628302012 1.5524935531575e-11 2.71123874138375e-09 2.5492857374348e-09
"HERPUD1" 71.6787389128231 0.735269354348231 0.109413563442312 6.7200932975362 1.81608242216299e-11 3.12625616958058e-09 2.93889511969159e-09
"THRAP3" 341.796672543071 -0.577360247047185 0.086020444784889 -6.71189562540611 1.92112098912778e-11 3.26049407309714e-09 3.0644624235144e-09
"TTC3" 540.397462937701 -0.475606880286988 0.0712018586154843 -6.67969754631598 2.39435885643365e-11 4.00722558611464e-09 3.7655508437941e-09
"MT-ND4" 1813.29214860499 -0.637433576379665 0.0956480694539779 -6.66436426807729 2.65813431956446e-11 4.38774226722626e-09 4.12232330725788e-09
"DNAJA1" 808.737317778248 -0.640489077398668 0.0964722400290045 -6.6391023698227 3.15599160674638e-11 5.13914849476945e-09 4.82737017546987e-09
"EIF5" 703.848218357508 -0.636222780655741 0.0960448619841717 -6.62422504975427 3.49074600678775e-11 5.60846525090565e-09 5.2672526907827e-09
"VEGFA" 12.2295653687906 1.66247759389025 0.251934485626516 6.5988488624571 4.14362458338155e-11 6.56982581970364e-09 6.16902827973845e-09
"GNPDA1" 167.687015443993 -0.535051579944843 0.0812576877027393 -6.5846271912412 4.56028195181801e-11 7.13654513239052e-09 6.70001424657893e-09
"CANX" 634.891465555286 -0.451889404136441 0.0687610397178907 -6.57188148972775 4.96834014291638e-11 7.67544855412082e-09 7.20473844620835e-09
"SLK" 228.151390942188 -0.468947764372356 0.071465447872583 -6.56188099749198 5.3133213276061e-11 8.10449645539918e-09 7.60622383898073e-09
"DDX54" 166.655248347263 -0.600523979572919 0.0916739764923386 -6.5506483142804 5.72878282111206e-11 8.62897912430003e-09 8.09716316209332e-09
"EIF3E" 570.455427197018 -0.403070092875254 0.0615516692010159 -6.54848354410836 5.81242602004833e-11 8.64688068414598e-09 8.11269361748246e-09
"KTN1" 749.570827808395 -0.543554617541225 0.0830573343392086 -6.54433015296797 5.97626409371242e-11 8.78219296697983e-09 8.23839072473986e-09
"GSTP1" 1251.8543269417 -0.517054678468266 0.0790470027940081 -6.54110415565888 6.10662816229447e-11 8.7868178298838e-09 8.24030701658004e-09
"SMC4" 800.310364646894 -0.528246940857364 0.0807636909564117 -6.54064883119891 6.12525060340447e-11 8.7868178298838e-09 8.24030701658004e-09
"MT-ND1" 1546.77703987366 -0.513470303679534 0.0785333975073006 -6.53824130850573 6.22464364791924e-11 8.82277283332468e-09 8.27170808425061e-09
"SUGT1" 271.002860148481 -0.448925150656363 0.0686795540961532 -6.53651813213371 6.29675073581678e-11 8.82277283332468e-09 8.27170808425061e-09
"RPS26" 1292.19721063125 -0.592570116106643 0.0910947502157977 -6.50498645314776 7.77003818043673e-11 1.07619494338233e-08 1.00884007352042e-08
"TOMM20" 372.776415166542 -0.412790446798773 0.0639099006584741 -6.45894364637914 1.05436363086831e-10 1.44375928999581e-08 1.3532211841696e-08
"SRSF3" 800.31180434763 -0.427687362596392 0.0665256797373603 -6.42890631534887 1.28525304769176e-10 1.74014598030177e-08 1.63081085574161e-08
"CNN3" 754.982969470653 -0.346233261174212 0.0539320723917388 -6.4198026484005 1.36451123208289e-10 1.82692892739986e-08 1.71192499072332e-08
"DHX9" 383.652140249782 -0.437519784548498 0.0684384361586943 -6.39289570460058 1.62773292828068e-10 2.1554045918442e-08 2.01947398635356e-08
"RTF1" 240.881346208669 -0.502282690498243 0.0786835284459436 -6.38358116900307 1.72993832377856e-10 2.26584313060127e-08 2.12269135421004e-08
"CCT2" 751.294366859144 -0.434901953991827 0.0681820550235236 -6.37853983488442 1.78784344470593e-10 2.31650682889316e-08 2.16989781560722e-08
"ACTR2" 471.622411438604 -0.390408954133222 0.0613587781033444 -6.3627237406141 1.98207003826183e-10 2.5408451022399e-08 2.37976280077759e-08
"DNAJC21" 303.92659758987 -0.459861943406757 0.0723491085226343 -6.35615217377405 2.06870099944314e-10 2.62398389929367e-08 2.45735269784916e-08
"CRABP1" 795.841308734577 -0.382871821907455 0.0602853890166214 -6.35098865832802 2.139354837369e-10 2.68533601982254e-08 2.51453011726971e-08
"PRKAR1A" 359.265102448323 -0.362800204063978 0.0573125509395416 -6.33020513162453 2.44835482629313e-10 3.0415129543126e-08 2.8477427073322e-08
"ARL6IP1" 603.63880853183 -0.385412692721111 0.060918502770078 -6.3266934542984 2.50470234517664e-10 3.07976155707944e-08 2.88324808105591e-08
"GASK1A" 190.59395199325 -0.588307087853554 0.0931186019736136 -6.31782560503066 2.65269117258503e-10 3.22878066966158e-08 3.02244384011066e-08
"RTN4" 747.241318772849 -0.458866457595131 0.0727037933704215 -6.3114513881997 2.76430634015917e-10 3.3309891398918e-08 3.11780248426437e-08
"GOLGB1" 405.380357102438 -0.487814859052171 0.0775253019659776 -6.2923309768758 3.1273377661547e-10 3.73113070120437e-08 3.49198534968834e-08
"TRIM24" 465.731113928147 -0.403219219633071 0.0642791336906485 -6.27294110050727 3.54290958852987e-10 4.18549613154755e-08 3.91684440252718e-08
"PNISR" 597.893045334688 -0.437208510209107 0.0698496896661196 -6.25927634466175 3.86767981957677e-10 4.52480988600972e-08 4.23397184954845e-08
"DNAJC8" 478.17304961598 -0.510170984801971 0.0816765577332275 -6.24623513723845 4.20464058411609e-10 4.87172298448066e-08 4.55815696720779e-08
"IPO7" 357.908038483583 -0.382931748198569 0.0613438937988619 -6.24237759432339 4.3096901787242e-10 4.94588253844063e-08 4.62711543611869e-08
"HMGN1" 795.047038106161 -0.399200378123915 0.0640568646018099 -6.23196874535498 4.60609388744624e-10 5.23617276827615e-08 4.89825184259283e-08
"SLC25A6" 477.418707557537 -0.573984512546008 0.0924236209683707 -6.21036599228716 5.28613389573194e-10 5.95307602276353e-08 5.56839349808895e-08
"EIF4G2" 1195.70690469915 -0.634872470463591 0.102937279092079 -6.16756607580124 6.93491370766668e-10 7.73756575716514e-08 7.23693892147721e-08
"BLOC1S6" 200.499282329275 -0.471672318959254 0.0771511830235326 -6.11361097101239 9.74015835313869e-10 1.07677897390203e-07 1.00702414973284e-07
"PMAIP1" 37.3241927346664 0.791712442443521 0.129881908357847 6.09563296731225 1.09005260605784e-09 1.19410308209064e-07 1.1166538898387e-07
"ANP32E" 293.536258975865 -0.406052559289825 0.0668087104269509 -6.07783860360253 1.218132665026e-09 1.32238726248318e-07 1.23651539433457e-07
"DEK" 835.923808658761 -0.506076696193445 0.0833255956345259 -6.07348429182728 1.2516424809713e-09 1.34663320497358e-07 1.2590846795068e-07
"TMBIM6" 684.474483417115 -0.349899784111736 0.0576541091482195 -6.06894789081209 1.28750909129463e-09 1.37296323452215e-07 1.2836005815532e-07
"HNRNPU" 1044.79026156645 -0.613363974034747 0.101409293388353 -6.04840003850368 1.46291344268863e-09 1.54632517407e-07 1.44556561956294e-07
"ENSG00000288663" 541.342569610968 -0.524501422403318 0.0868464426529806 -6.03941170623547 1.54677122569326e-09 1.62074724083511e-07 1.51502171106061e-07
"LLPH" 161.776436105353 -0.521204070249745 0.0864162249941243 -6.03132189915936 1.62623885382627e-09 1.68932570591435e-07 1.57900722102819e-07
"KIF5B" 683.226735722212 -0.437946795859363 0.0726858012797409 -6.02520420974472 1.68896236431386e-09 1.73948687948564e-07 1.62577187585591e-07
"HSPA4" 462.084294942304 -0.456407582637853 0.0760616092916895 -6.0004986337795 1.96712506452131e-09 1.97532141895682e-07 1.84579146810462e-07
"NQO1" 410.117068261832 -0.489453088465832 0.0815577441898422 -6.00130733540804 1.95735100510368e-09 1.97532141895682e-07 1.84579146810462e-07
"RHOA" 620.834891770383 -0.38315373319917 0.0638466704440046 -6.00115449301631 1.95919464213408e-09 1.97532141895682e-07 1.84579146810462e-07
"HSPH1" 503.181631341236 -0.418597316127603 0.069909660627829 -5.98768914579699 2.12843355788772e-09 2.11963837789645e-07 1.98050742561452e-07
"ITGB1" 588.398202206858 -0.315181748867395 0.0527092303703559 -5.97963101818795 2.23643622059898e-09 2.20893905395227e-07 2.0638055239015e-07
"VDAC2" 535.253490475509 -0.401573616001932 0.06739009495217 -5.95894124035511 2.53877355916942e-09 2.48717247056842e-07 2.32360209522014e-07
"PPIG" 446.667554131902 -0.413694440830355 0.0695729736127517 -5.94619461190502 2.74447831613722e-09 2.66701320237529e-07 2.49145080308847e-07
"F8A1" 53.7480661537036 0.903274554724694 0.152107510030295 5.93839551081199 2.87825001739121e-09 2.77463301676513e-07 2.59181771727341e-07
"AKAP12" 999.210142532051 -0.598908606272075 0.101111935312221 -5.92322364736391 3.15691038517666e-09 3.00066271686997e-07 2.80259881898465e-07
"PARK7" 660.160976193029 -0.314543926367821 0.0531061217463396 -5.92293159478363 3.16252419122395e-09 3.00066271686997e-07 2.80259881898465e-07
"XBP1" 158.707136518176 0.463967173306018 0.0785477014774067 5.9068204998904 3.48773410086154e-09 3.28337468088918e-07 3.06645976143464e-07
"SEPTIN11" 711.591860672115 -0.408712155525673 0.0694835892991603 -5.88213936050382 4.04997103470575e-09 3.78311247815538e-07 3.53296691980659e-07
"XRN2" 248.679206512933 -0.415905270537384 0.070769797330279 -5.8768752522545 4.18083023233162e-09 3.87530802304585e-07 3.61884886621821e-07
"CUTA" 512.219595110642 -0.456902833163734 0.0777909677599202 -5.87346894274198 4.26769013892881e-09 3.92562337206811e-07 3.66561754548301e-07
"WSB1" 275.95429313751 -0.356070205581522 0.0607206897981002 -5.86406720288382 4.51664536552209e-09 4.12314974655615e-07 3.84983680545188e-07
"CDK6" 425.083722105468 -0.447960985652974 0.0765197540215466 -5.85418747591421 4.79347667205616e-09 4.34296194723885e-07 4.05484549395296e-07
"PDIA6" 611.649003853021 -0.445981718238623 0.0761996904767206 -5.85280222857168 4.83358784255615e-09 4.34662190319415e-07 4.05803322180316e-07
"HNRNPDL" 1104.675958819 -0.642597596334033 0.109840166426004 -5.85029700193446 4.90696010229201e-09 4.37991623945324e-07 4.0888892912084e-07
"PNN" 559.37890609179 -0.429964934730256 0.0738941018741496 -5.81866378811312 5.93199153581429e-09 5.25591897107075e-07 4.90641611028906e-07
"APLN" 37.9020558660076 0.891349632138934 0.153509334453204 5.8064848975725 6.37980242614098e-09 5.61143206094881e-07 5.23800543310957e-07
"SPTBN1" 478.47841490968 -0.411621834588144 0.0712096209775554 -5.78042445581734 7.45123914255596e-09 6.48073704836581e-07 6.04882041830857e-07
"SRSF2" 475.213663235568 -0.42212095870336 0.0730329128258021 -5.77987296919407 7.47570497695309e-09 6.48073704836581e-07 6.04882041830857e-07
"BRI3" 459.962653191159 -0.434009753152277 0.0751317661810675 -5.77664781773283 7.62035567365555e-09 6.51243162181201e-07 6.07777796085985e-07
"RPL18A" 1372.46111987868 -0.501529263493077 0.0868167643132954 -5.77687117758974 7.6102506943325e-09 6.51243162181201e-07 6.07777796085985e-07
"FXR1" 337.779390883061 -0.312805305435406 0.054211234956534 -5.77011952755199 7.92153246843526e-09 6.72214551018626e-07 6.27317954202469e-07
"CLTC" 435.437284299768 -0.352946966577822 0.061244100338907 -5.76295454786202 8.2654060163487e-09 6.9649050697204e-07 6.49940306891194e-07
"TCEA1" 305.882493088151 -0.382412090075439 0.066659634948304 -5.7367864431302 9.64897960396376e-09 8.07431973803912e-07 7.53430113691324e-07
"RIOX1" 32.5128698332221 0.950978382257764 0.166202478018778 5.72180627866644 1.05397445592676e-08 8.7588911682189e-07 8.17269359366542e-07
"BZW1" 639.619990462911 -0.586706633895329 0.102664168485952 -5.71481406363904 1.09824040554458e-08 9.06424444302209e-07 8.4572085298695e-07
"SRRM2" 494.995961998442 -0.492905349408177 0.0863301694584105 -5.70953761008929 1.13283522285302e-08 9.28616628257068e-07 8.663861711217e-07
"IK" 355.505118954776 -0.443622017543096 0.0777903762351938 -5.70278791558785 1.1786359426498e-08 9.53192154961754e-07 8.89233036191059e-07
"OAZ1" 737.948223939399 -0.426158918423057 0.0747156291512478 -5.70374529752507 1.17203169692442e-08 9.53192154961754e-07 8.89233036191059e-07
"CD63" 932.493883667544 -0.590573206768075 0.103718853740522 -5.69398123359072 1.24110731832753e-08 9.97022879056448e-07 9.3008082660706e-07
"HNRNPA3" 845.999472871757 -0.512035981138542 0.0901496319672778 -5.67984549647856 1.34816466495919e-08 1.07585325912306e-06 1.00357377659562e-06
"HMGA2" 428.631001448707 -0.331157629865138 0.0583299311415089 -5.67731906046223 1.36822127896734e-08 1.08467542181292e-06 1.01175886099002e-06
"PRRC2C" 520.589776355559 -0.537602574489361 0.0947691326865269 -5.67276030970567 1.40514770061851e-08 1.10666861388582e-06 1.03222889638857e-06
"VCP" 407.448695255114 -0.37464213725483 0.0660686112242381 -5.67050117011371 1.42380397324716e-08 1.11408038166417e-06 1.03909772322077e-06
"RNU1-1" 17.5037013405073 1.20066769128467 0.211781431643085 5.66937187065654 1.43321986115019e-08 1.1142128597974e-06 1.03917746555864e-06
"SSR3" 392.13818784563 -0.392262710115649 0.0692600563740892 -5.66362100540244 1.48211566790005e-08 1.14483934603818e-06 1.06769700308206e-06
"IPO5" 460.807145944343 -0.365324968029041 0.0645215434006851 -5.66206182887377 1.49564911109932e-08 1.14793450883738e-06 1.07053961375224e-06
"U2SURP" 357.19641048809 -0.377975210289447 0.0669308994632767 -5.64724534289028 1.63039080838423e-08 1.24343096462215e-06 1.15955055837059e-06
"MAP1B" 1462.73801629058 -0.674856094405302 0.119694600480951 -5.63814985549579 1.7188689908587e-08 1.30266486414135e-06 1.21473994632457e-06
"EID1" 421.934965614451 -0.31553749268494 0.0560456535549226 -5.63000826416852 1.8020098716275e-08 1.35713868456946e-06 1.2654869324901e-06
"NARS1" 385.668237934471 -0.299827917023401 0.0532913475892893 -5.62620257483716 1.84219993301943e-08 1.37878939086237e-06 1.28562527825593e-06
"ATRX" 485.119221419405 -0.419467094912731 0.0748112047527278 -5.60700895406227 2.05853015231293e-08 1.53119063798585e-06 1.4276737689892e-06
"HSPD1" 1056.97867284642 -0.613121623007399 0.109394181164388 -5.60470051040516 2.08615363031701e-08 1.54221786781104e-06 1.43790070593332e-06
"HMGCR" 420.710971732706 -0.373955126066795 0.0667922407693632 -5.5987809625684 2.15864330792288e-08 1.58607633295553e-06 1.47873688197956e-06
"BAZ1B" 404.856373915141 -0.40386910603698 0.0722064447808179 -5.59325566108291 2.22850764316913e-08 1.62748588485988e-06 1.51728758192845e-06
"IFITM1" 509.059040265565 -0.428257514350283 0.0768083520603098 -5.57566336033373 2.46588377866774e-08 1.78999394776785e-06 1.66873080440024e-06
"AHCYL1" 303.191504021367 -0.361979224420371 0.0651571541982457 -5.55547934642788 2.7685095043101e-08 1.98729447337884e-06 1.85253154524694e-06
"USP7" 243.077816413696 -0.405030919005306 0.0729083518362434 -5.55534323303632 2.77066781350742e-08 1.98729447337884e-06 1.85253154524694e-06
"RNU6-5P" 36.4920997304332 -1.3057609464022 0.235226860516124 -5.55107075585315 2.83925130929866e-08 2.02443658444076e-06 1.88708810235886e-06
"CDH2" 847.676985797716 -0.554751705837363 0.100135948527284 -5.53998552963434 3.02496641000058e-08 2.14416736708864e-06 1.99862573574358e-06
"ACTG2" 41.310510061705 0.788524465136634 0.14244120426506 5.53578909420982 3.09830219412679e-08 2.1833065169139e-06 2.03503778233057e-06
"SPAG9" 215.820522133975 -0.403303886143498 0.0728681172076088 -5.53470985114715 3.11743984022073e-08 2.1840203531779e-06 2.03563352373712e-06
"LINC00662" 120.27978096924 0.465907667917179 0.0843035678858148 5.52654744753186 3.26593963621099e-08 2.27483078707182e-06 2.12020244057744e-06
"MT-CYB" 1744.66771247447 -0.540721225914567 0.0979762846584143 -5.51889906623571 3.41130048143869e-08 2.3624236092722e-06 2.20176769801991e-06
"HNRNPD" 878.137589552811 -0.493613193332651 0.0895510601533323 -5.51208654020924 3.54604477122495e-08 2.44170511390061e-06 2.27558252387918e-06
"MARVELD1" 36.7244062547165 -1.09776802250628 0.19936168953157 -5.50641412141748 3.66216484332119e-08 2.50733445238752e-06 2.33667043660139e-06
"PRDX5" 374.877309500665 -0.349360843991271 0.0635055323482092 -5.50126628457627 3.77073209807234e-08 2.55265852706582e-06 2.37875675746191e-06
"PSMG3" 165.392388765079 -0.503592668080176 0.0915347228135313 -5.50165721379922 3.76237910323321e-08 2.55265852706582e-06 2.37875675746191e-06
"SLC1A5" 115.376458177951 0.626961358100313 0.11411045666465 5.49433747288243 3.92179909539137e-08 2.64009380443944e-06 2.46015779208652e-06
"ENC1" 340.396144728587 -0.33958799457428 0.0619007957223246 -5.48600370337093 4.11128280469635e-08 2.75227543314395e-06 2.56461361995751e-06
"IGF2BP1" 330.735479252052 -0.340333199576253 0.0621181496721896 -5.47880452608879 4.28209103263256e-08 2.850784361504e-06 2.65632380390973e-06
"SUPT16H" 513.110344911686 -0.430126754762919 0.0785681418116214 -5.47456952455628 4.38576430704929e-08 2.90376153296395e-06 2.70560465483494e-06
"CEP170" 192.490902486684 -0.428639948644385 0.0783491313572282 -5.47089599104841 4.47766033051946e-08 2.94840475315626e-06 2.74711842036155e-06
"CALM2" 1822.33219272442 -0.617329746589598 0.112872116391955 -5.46928476512202 4.518552700056e-08 2.95543919959773e-06 2.75350906954764e-06
"TXNIP" 29.9898045153102 0.889831590396464 0.162718100861949 5.46854704966969 4.53739628154008e-08 2.95543919959773e-06 2.75350906954764e-06
"PRDX1" 859.804665769204 -0.443084809159918 0.0810388732480074 -5.46755885664801 4.56275726182727e-08 2.95597983897949e-06 2.75393230192234e-06
"IFITM3" 1015.66394691487 -0.487361089659057 0.089158145148211 -5.46625424798708 4.5964492791e-08 2.96188309161257e-06 2.7593522930339e-06
"GNAS" 1110.13406449039 -0.418138406196101 0.0765417021770997 -5.46288355632105 4.68461906814577e-08 3.00264147718918e-06 2.79724366389923e-06
"HACD3" 401.635925777569 -0.394716511362398 0.0722991522254727 -5.45949017675107 4.77503753930937e-08 3.04440224067079e-06 2.8360675087196e-06
"SLC25A3" 1033.45119222422 -0.540328089534683 0.0989949881715153 -5.45813580580997 4.81159586875057e-08 3.05156474833918e-06 2.8426602894428e-06
"CBX3" 717.046206658633 -0.447948476669994 0.0822135548056551 -5.4485963747572 5.07688793266663e-08 3.16976681806388e-06 2.95252763834144e-06
"CDC5L" 246.320119080003 -0.370299920071125 0.0679458103200324 -5.44993014767167 5.03896074615336e-08 3.16976681806388e-06 2.95252763834144e-06
"PSAP" 604.866503733047 -0.517614989627791 0.0949945415681286 -5.44889191613779 5.06846012480259e-08 3.16976681806388e-06 2.95252763834144e-06
"HNRNPH1" 579.692157782981 -0.340133951105616 0.0624815157084787 -5.44375320042788 5.21694890620999e-08 3.22380688819643e-06 3.00270368488354e-06
"STC2" 56.8246474506656 0.658840180687126 0.121019186389357 5.44409692664293 5.20688636580037e-08 3.22380688819643e-06 3.00270368488354e-06
"CCDC47" 202.787183958038 -0.367751582027599 0.0676242406832927 -5.43816208968473 5.38329900060646e-08 3.29283009935573e-06 3.06683248167203e-06
"PSMD7" 478.252602681327 -0.429751381824989 0.0790176340231425 -5.43867691228422 5.36776931383259e-08 3.29283009935573e-06 3.06683248167203e-06
"EIF4EBP2" 275.976158148135 -0.345380817274138 0.0635995124484155 -5.43055762501749 5.61782351934653e-08 3.41892794990534e-06 3.18419377751388e-06
"AHNAK" 563.983490148625 -0.473424869321802 0.0872897294145863 -5.4236033551353 5.84094162332359e-08 3.52150294356334e-06 3.27955977963079e-06
"RB1CC1" 226.766361595803 -0.393017296806324 0.0724658240922444 -5.42348481825086 5.84481816359061e-08 3.52150294356334e-06 3.27955977963079e-06
"PGAM1" 670.488835713245 -0.489349153091841 0.0904492046665883 -5.41020957448623 6.29510358574603e-08 3.7739302591164e-06 3.51455633192201e-06
"HSPA9" 565.272136807846 -0.447843978089453 0.0830131889513396 -5.39485332086168 6.85795524015813e-08 4.09100795266858e-06 3.80974767221919e-06
"RPS28" 1270.38422323121 -0.626626185755089 0.116411480941913 -5.38285554556049 7.33133727655098e-08 4.3518529153911e-06 4.05256000148358e-06
"GHITM" 370.689768935534 -0.327635716520767 0.0609715180826669 -5.37358633709184 7.7185820962178e-08 4.55926050291297e-06 4.24560037863882e-06
"TSR1" 188.795972629264 -0.439380931333104 0.0817912570529219 -5.37197919636824 7.78770953314712e-08 4.57765365241087e-06 4.26262571799611e-06
"INSIG1" 208.425932540924 -0.378068744220485 0.0704245498327411 -5.36842259011099 7.94282690046812e-08 4.64616816265247e-06 4.32632220344522e-06
"MTPN" 271.238779840182 -0.321640869468995 0.0600036418521939 -5.36035579742457 8.3058204116644e-08 4.83503072273217e-06 4.5020772192546e-06
"RPS5" 1088.19856303315 -0.502081962450734 0.0937156022611002 -5.35750665136726 8.43782625020681e-08 4.88825991899e-06 4.5515346816333e-06
"LUC7L3" 567.305582752518 -0.384182048700184 0.0717770693657131 -5.35243430938548 8.67788106149794e-08 5.00327592301676e-06 4.65852018907144e-06
"DNTTIP2" 280.279311405858 -0.375893141278241 0.0703867677594426 -5.34039498109804 9.27442914331573e-08 5.32175577033117e-06 4.95494142651978e-06
"FKBP3" 618.478401188436 -0.43177473361126 0.0810255602016409 -5.32887069878619 9.88253190169772e-08 5.60942751393181e-06 5.22243278915675e-06
"RCN1" 615.556681858536 -0.348825102055455 0.0654466864492257 -5.32991234515864 9.82601802886891e-08 5.60942751393181e-06 5.22243278915675e-06
"SLC7A5" 109.214852720614 0.568736201586106 0.10673943010429 5.32826717390584 9.91541958894171e-08 5.60942751393181e-06 5.22243278915675e-06
"CCT5" 843.579506496164 -0.581273952651658 0.10916208236277 -5.32487050512607 1.01024983909887e-07 5.66209793541457e-06 5.27123817914859e-06
"IQGAP1" 316.88825552512 -0.351682095097461 0.0660355430956577 -5.32564856153332 1.00593459373815e-07 5.66209793541457e-06 5.27123817914859e-06
"SON" 883.896377541382 -0.44147220121758 0.0829226279205985 -5.32390509428025 1.01562910071289e-07 5.66589382573629e-06 5.27465792491169e-06
"EZR" 674.062634951964 -0.345924139526181 0.0649885528619732 -5.32284724451207 1.02155526386223e-07 5.67269167259901e-06 5.28087318346558e-06
"PHF19" 130.652239591624 0.437145859838696 0.0822249467170864 5.31646267090687 1.05803915904315e-07 5.8483357185642e-06 5.4442697004036e-06
"YWHAZ" 1240.79102235672 -0.597091007180606 0.11241645993309 -5.31141976482797 1.08774459462913e-07 5.98507870560777e-06 5.57144777230682e-06
"EIF5B" 580.761868933792 -0.521481665982563 0.0982429470615933 -5.30808247899588 1.10784512659939e-07 6.06796989796481e-06 5.64849254959305e-06
"RGS5" 674.3704441979 -0.369898168351206 0.0699254865731802 -5.28989051744517 1.22389598648186e-07 6.6732790213151e-06 6.21182844775293e-06
"KPNA2" 1013.55702289794 -0.531728804860027 0.100548133588255 -5.28830109405572 1.23457639644435e-07 6.70119170142089e-06 6.23768327723874e-06
"NPM1" 1658.01616462884 -0.631786786705289 0.119514251509619 -5.28628827713017 1.24823133832909e-07 6.74492718693521e-06 6.27826627197415e-06
"NGRN" 403.098882202955 -0.366517532562399 0.0693514229062024 -5.28493168854103 1.25751673649617e-07 6.76476637266913e-06 6.296606224088e-06
"NUCKS1" 1398.90767437856 -0.637131295086725 0.120666521847083 -5.28009994266797 1.29113440124516e-07 6.91474201555742e-06 6.43607443049261e-06
"PGRMC1" 460.797417355138 -0.333546444332258 0.0632021328933375 -5.27745550763554 1.30989994547699e-07 6.98420103672468e-06 6.50059679608714e-06
"RANBP2" 284.243576634356 -0.382751564311581 0.0726234613297557 -5.27035695219277 1.36158705607565e-07 7.2278079408421e-06 6.72720401245164e-06
"SPARC" 1415.02124894826 -0.698239611625775 0.132532734414832 -5.26843134044348 1.37594487703289e-07 7.27198937203787e-06 6.76819405151949e-06
"EIF4A1" 875.560892577366 -0.516416098799725 0.0980649635060086 -5.26606119389504 1.39381840487433e-07 7.28971104546022e-06 6.78429984710939e-06
"RPL14" 1193.77391079305 -0.578082352320605 0.109783908298418 -5.2656383005535 1.39703101084906e-07 7.28971104546022e-06 6.78429984710939e-06
"TNNT2" 33.332135201139 0.912793342539632 0.17335083873513 5.26558365220446 1.39744668174383e-07 7.28971104546022e-06 6.78429984710939e-06
"RPS14" 1800.13817831078 -0.597167096863234 0.113448341694198 -5.2637798661959 1.41123413096379e-07 7.32990141298001e-06 6.8215758901912e-06
"UBE2D3" 581.505120173423 -0.489955085892443 0.0934436411852636 -5.24332185344797 1.57711077795497e-07 8.1563025211834e-06 7.59052540803672e-06
"TBC1D8B" 48.8654286822063 -0.723589856765071 0.138148897926238 -5.23775337789098 1.62543063359985e-07 8.37027313456331e-06 7.78951006642744e-06
"DDX3X" 305.38717545143 -0.305344368826642 0.0583098773187136 -5.23658053948 1.63578878453335e-07 8.38776802281992e-06 7.8056485333758e-06
"ZC3H13" 324.848413820564 -0.374303281031261 0.0714939029424415 -5.23545736945717 1.64576809010485e-07 8.40318029057772e-06 7.81984957196202e-06
"AKAP9" 307.714080973623 -0.449499344546317 0.0858986538252372 -5.23290324736444 1.6686809491608e-07 8.41322403237977e-06 7.82877793207122e-06
"ENSG00000287160" 114.66520181756 -0.600687738999171 0.114778900258841 -5.23343347640151 1.66389907365328e-07 8.41322403237977e-06 7.82877793207122e-06
"KPNB1" 662.558139566979 -0.515443015102384 0.0984873021738423 -5.23359868455492 1.66241185160651e-07 8.41322403237977e-06 7.82877793207122e-06
"HTATSF1" 315.125513549314 -0.299745476967862 0.0573307806413039 -5.22835156987049 1.71028058252438e-07 8.58703375809116e-06 7.9903736336683e-06
"CKAP2" 403.687528101713 -0.281224995404141 0.0538256864038259 -5.22473588714238 1.74403865786212e-07 8.72019328931061e-06 8.11413985570351e-06
"SCD" 1011.94456521442 -0.544322219173079 0.104407796455329 -5.21342502813923 1.85385474040785e-07 9.21257610964411e-06 8.57200810541119e-06
"SSB" 640.13317873004 -0.455271410443534 0.0873333527769651 -5.21303025667893 1.85780580468342e-07 9.21257610964411e-06 8.57200810541119e-06
"CCT4" 631.178471494077 -0.411947333996763 0.0790609765607427 -5.21050146250424 1.88330895942913e-07 9.30076760701679e-06 8.65392092221633e-06
"PCBP2" 480.407849487974 -0.373925965755486 0.07182432977846 -5.20611841292289 1.92831621633904e-07 9.48416751301446e-06 8.82441757034497e-06
"MAP2" 624.729852141446 -0.329895860984697 0.063454123346289 -5.19896649086698 2.00399644978321e-07 9.81632407312507e-06 9.1333160646038e-06
"ITSN1" 433.475189293429 -0.436072446733111 0.084005898150836 -5.19097416172047 2.09196658148064e-07 1.02057478975068e-05 9.49548733691578e-06
"PSMA4" 633.270340512962 -0.454003636440793 0.0874757193710486 -5.1900531908178 2.10234016228613e-07 1.021499957885e-05 9.50393937331455e-06
"ANP32B" 610.004530136097 -0.43472389793958 0.0838967093007924 -5.18165612885933 2.19924388833295e-07 1.06429272507679e-05 9.90191824884102e-06
"GLIPR1" 432.61559456281 -0.27594076162737 0.0532706924350555 -5.17997324633579 2.21917725500844e-07 1.06964343691407e-05 9.95153944956797e-06
"MARCKS" 910.035268976453 -0.459930769525413 0.088818143536948 -5.17834252338412 2.23865928314541e-07 1.07473483513555e-05 9.99874782224066e-06
"SCRN1" 314.801158715209 -0.296945201690517 0.0573816829384443 -5.17491273319855 2.28017529707731e-07 1.09032191784848e-05 1.01436005446873e-05
"HNRNPA2B1" 1309.56825402619 -0.522623514955125 0.101248538083152 -5.16178825738612 2.44601874796278e-07 1.16500102422733e-05 1.08381925951398e-05
"TOP2A" 652.525023407364 -0.46528594885922 0.0901925977683935 -5.15880416322006 2.48532098963275e-07 1.17905976082971e-05 1.09688119249958e-05
"PAIP1" 326.684463749329 -0.353723071844444 0.0686000813976545 -5.15630688240755 2.51867986717296e-07 1.1901997019386e-05 1.10722753530918e-05
"SMARCC1" 436.474011036368 -0.438608399818942 0.0852443478106024 -5.14530770759665 2.6708265920405e-07 1.25716642320656e-05 1.16950783242056e-05
"ZC3H15" 329.133935245548 -0.306561430499617 0.0596072352822975 -5.14302381326284 2.70351338705e-07 1.26760063478414e-05 1.1791965031172e-05
"XACT" 238.549699554171 -0.596717175899312 0.116398039152326 -5.12652257928854 2.9514267497089e-07 1.37847644705396e-05 1.28232027576847e-05
"ZNF207" 334.942543800636 -0.297438020175921 0.0580977696596099 -5.11961168076823 3.06165418107692e-07 1.42443756301069e-05 1.32505544906608e-05
"MT-ATP6" 1877.112004902 -0.586928820612341 0.114931214840663 -5.10678340454367 3.27688993659885e-07 1.51871245138524e-05 1.41273177729972e-05
"XRCC5" 890.568073817679 -0.519646742657985 0.101781523635836 -5.10551153190857 3.29900867929518e-07 1.52310553967459e-05 1.41679734280808e-05
"NOP14" 94.7292105957865 -0.571156468622308 0.112004596477336 -5.09940204764615 3.4072813688925e-07 1.56113081730626e-05 1.45212609790281e-05
"UBB" 1523.78350846286 -0.550619820509738 0.107975127809191 -5.09950607775866 3.4054093573155e-07 1.56113081730626e-05 1.45212609790281e-05
"ATP5MC3" 736.043101314599 -0.40766766277788 0.0800119416998996 -5.09508523498801 3.48584388138272e-07 1.59107646858567e-05 1.4799594212745e-05
"STARD7" 328.831201064841 -0.380077926839353 0.0746372414644283 -5.09233620350903 3.53678224614619e-07 1.60823494588912e-05 1.49589812729047e-05
"RPL21" 1735.07737349324 -0.557843891288128 0.109645262357303 -5.08771541327772 3.62402642398127e-07 1.64171121838249e-05 1.52701430378018e-05
"GOLGA4" 337.82447571575 -0.394992467889926 0.077682696504193 -5.08469048662086 3.6822604836619e-07 1.65564323985544e-05 1.53992960901007e-05
"YWHAE" 1266.239027533 -0.501080852630983 0.0985413514565791 -5.0849805206069 3.67663801311503e-07 1.65564323985544e-05 1.53992960901007e-05
"ZNF638" 304.372429984796 -0.396210093919735 0.0779404226964686 -5.08349942446086 3.70543702201351e-07 1.65987048755624e-05 1.54383991745533e-05
"CSE1L" 405.61620466073 -0.386753789958503 0.0761426775766606 -5.07933004548098 3.78768193348331e-07 1.690428418462e-05 1.57224001744515e-05
"TP53BP1" 205.29646149232 -0.368081460663138 0.0726084106696192 -5.06940528333518 3.99060666627745e-07 1.77442104533739e-05 1.65033755687607e-05
"PALLD" 760.407495248981 -0.372501189447824 0.0735084167711051 -5.06746309892295 4.03152625658905e-07 1.78602541881978e-05 1.6611078295599e-05
"DYNC1H1" 349.035039124781 -0.34911877759032 0.0689439202962156 -5.06380803543433 4.10963481543804e-07 1.8100008240049e-05 1.68333859231022e-05
"KCNQ1OT1" 184.767637210819 -0.579781922173935 0.114517281552507 -5.06283343713588 4.13070727469998e-07 1.8100008240049e-05 1.68333859231022e-05
"PSMD1" 463.347279193406 -0.369403664975465 0.0729557670252563 -5.063392244887 4.11861219156252e-07 1.8100008240049e-05 1.68333859231022e-05
"CCT6A" 758.343157422384 -0.479661967697746 0.0949349906338023 -5.05253083710695 4.35993936796676e-07 1.90352425304346e-05 1.77029392664425e-05
"RPL22L1" 218.19201421316 0.356863399068143 0.0706755920787195 5.04931601663363 4.43394732667297e-07 1.92884712225304e-05 1.79382086411704e-05
"ME3" 42.028448226828 0.711457380654845 0.141285385753 5.03560489899952 4.76342180644269e-07 2.06472060315232e-05 1.92015768558625e-05
"HSPB1" 576.310452460855 -0.389659655788708 0.0774003767473769 -5.03433797306307 4.79503045241358e-07 2.07097193374852e-05 1.92594640401619e-05
"RPL18" 1396.13674282609 -0.526643799662578 0.104641096724335 -5.03285818047151 4.83220609050617e-07 2.07957440680712e-05 1.93392162030795e-05
"H1-5" 73.2041462390718 -0.660041635058549 0.131242232252035 -5.02918628960088 4.92565663347478e-07 2.11224777342958e-05 1.96428149890641e-05
"CCNI" 932.386008873855 -0.520794359463253 0.103605537832909 -5.02670388433455 4.98981936840888e-07 2.13217458827401e-05 1.98278729778127e-05
"DPYSL2" 462.101185023741 -0.262804728597839 0.052313537911055 -5.02364663320358 5.06994828072554e-07 2.15875889691671e-05 2.00748377668728e-05
"UBA52" 935.655022329605 -0.37750435576343 0.075214406753619 -5.01904318676643 5.19294756970616e-07 2.20334571179434e-05 2.048920585277e-05
"MXRA7" 471.966864856503 -0.31750993342736 0.0633060779225692 -5.01547314012585 5.29031152334182e-07 2.23678083706207e-05 2.07998656583221e-05
"CAPN2" 687.622556382871 -0.453007523972301 0.0907316028232242 -4.99283061112579 5.95007391556925e-07 2.50693673715418e-05 2.33117632776303e-05
"RPL15" 1710.30289730877 -0.656084949760861 0.13144831661147 -4.99120085120672 6.00050607878343e-07 2.51937624562162e-05 2.34271506558377e-05
"MORF4L2" 298.911675036265 -0.345321583099015 0.0692016547901692 -4.99007695908554 6.03552417578374e-07 2.52528008049285e-05 2.34817640929621e-05
"HP1BP3" 345.153481783989 -0.283711545002281 0.0568977771148152 -4.98633794479833 6.15344736046321e-07 2.56571075064297e-05 2.38574282037959e-05
"SEPTIN7" 661.462385252631 -0.456432993777594 0.0915792965095304 -4.98401943642463 6.22768196341371e-07 2.58770922962535e-05 2.40616943956669e-05
"CKB" 1191.95448599857 -0.535940984301098 0.107569126226007 -4.98229374081801 6.28349529072235e-07 2.59395831943591e-05 2.41192296407804e-05
"SCAF11" 362.29706479515 -0.311405444439713 0.06250330584521 -4.98222358367589 6.28577451680735e-07 2.59395831943591e-05 2.41192296407804e-05
"SF3B2" 563.634746813126 -0.513664891981172 0.103178667293771 -4.97840208110715 6.41113638696362e-07 2.63666189293214e-05 2.45160098961766e-05
"G3BP1" 295.484891851511 -0.343486037426609 0.0691375968049138 -4.96815124187534 6.75942358148382e-07 2.7704440189415e-05 2.57596326658185e-05
"MARCKSL1" 589.00688730328 -0.436358142426788 0.0879476354870952 -4.961567642041 6.99265100708644e-07 2.85056492800491e-05 2.65039869579758e-05
"UBE2L3" 408.674646568606 -0.281829714138602 0.0568055938771478 -4.96130213422481 7.00221758248509e-07 2.85056492800491e-05 2.65039869579758e-05
"MCL1" 354.72642989528 -0.407790174664171 0.0822257088413082 -4.9593999299074 7.0711261182927e-07 2.86892490658003e-05 2.66743899448839e-05
"NCOR1" 340.262910039203 -0.361954855121422 0.0730258853799312 -4.95652813024152 7.17639813488553e-07 2.90186568877083e-05 2.69803574323676e-05
"CRIM1-DT" 58.7711815224408 0.821632065619269 0.165861122567947 4.95373510620415 7.28022992327314e-07 2.93400570486426e-05 2.72788749406939e-05
"PKM" 1111.29227488996 -0.488390122317579 0.0987882121920852 -4.943809706445 7.66104871758443e-07 3.07718790156308e-05 2.86097892911531e-05
"TAF7" 241.799509761426 -0.334644610274673 0.0677132170769435 -4.94208700635817 7.72907069475932e-07 3.09419607547674e-05 2.87676011258942e-05
"SNX2" 155.064735394829 -0.412301145350415 0.0834555064446917 -4.94037077857359 7.7974154223657e-07 3.11122039203665e-05 2.89255616631679e-05
"CTNNA1" 548.427807179323 -0.390059393857522 0.0790159397502769 -4.93646465624874 7.95514460686701e-07 3.16367962088275e-05 2.94129618146613e-05
"MKI67" 468.286881792578 -0.448977962876571 0.091172115303762 -4.92450966373537 8.45721496312396e-07 3.3412931247752e-05 3.10635731178428e-05
"RPS16" 1617.14701076699 -0.625930186885907 0.127091204629506 -4.92504724233757 8.43399754264645e-07 3.3412931247752e-05 3.10635731178428e-05
"CCNB1" 461.993895707475 -0.354688542948449 0.0720540846104438 -4.92253207942411 8.54315546808449e-07 3.36421645066726e-05 3.12763521169283e-05
"ENSG00000286746" 54.0962322568578 -0.698098813992194 0.141860349015811 -4.92102845393669 8.60906118392769e-07 3.37912662105305e-05 3.14146330652734e-05
"PAFAH1B1" 320.58282471568 -0.328931092410922 0.0669485530519043 -4.91319195735129 8.96054690510116e-07 3.50566851319705e-05 3.25907057792702e-05
"HMGCS1" 932.050469418915 -0.558016680951641 0.113685444036161 -4.90842680593434 9.18098812669899e-07 3.58028825005575e-05 3.32840627995847e-05
"OPTN" 407.815280397752 -0.415349555476322 0.0846413911718032 -4.90716834548778 9.2400719048723e-07 3.59170536947455e-05 3.33898520678978e-05
"ZNF462" 333.57297511018 -0.375096310462406 0.0765200440269982 -4.90193537173165 9.48970590580247e-07 3.6768796194508e-05 3.41813084336098e-05
"MEST" 697.698536211989 -0.410188701373091 0.0837640470529976 -4.89695419221524 9.73335162729184e-07 3.75919509964316e-05 3.49461750065404e-05
"RPL29" 1162.45004831246 -0.450758394187342 0.0921215530469472 -4.89308288102379 9.92685765414668e-07 3.82168162084561e-05 3.55266963353211e-05
"MAB21L3" 230.456862432424 -0.710984748361487 0.145362063957336 -4.89112997576975 1.00258728594089e-06 3.84750853362667e-05 3.57664205585175e-05
"NREP" 179.015474949635 -0.356214035924628 0.0728964680070053 -4.88657469509217 1.02605410750335e-06 3.92506412552867e-05 3.64870068929376e-05
"DCBLD2" 289.322305131516 -0.336157480678389 0.0688158811877749 -4.88488231024945 1.03490651200752e-06 3.94639983218057e-05 3.66849717875428e-05
"ETF1" 271.818354691833 -0.288036891653531 0.0589946013492589 -4.88242796910009 1.04787522200823e-06 3.97072214628905e-05 3.69103303752173e-05
"SRP14" 947.722225724907 -0.456487760399159 0.09348830444801 -4.88283281095356 1.04572532309246e-06 3.97072214628905e-05 3.69103303752173e-05
"SLC39A6" 282.212102198415 -0.314299875889324 0.0644356584131718 -4.87773204510433 1.07312568843556e-06 4.05365659738197e-05 3.76808850222373e-05
"LAPTM4B" 388.110662547754 -0.288746225814318 0.0592139584971674 -4.87632026540045 1.0808307707185e-06 4.07000337098685e-05 3.78324651593817e-05
"UCHL1" 608.370645712596 -0.346225115637045 0.0710797008029565 -4.87094222015414 1.11067319010153e-06 4.16934951424408e-05 3.87555526271053e-05
"SNW1" 226.542826353194 -0.377818687245136 0.0775892465738587 -4.8694723035554 1.1189666523836e-06 4.18743731714979e-05 3.89233072913249e-05
"TOP2B" 308.867046419518 -0.399788803393482 0.0821169526035913 -4.86852946581457 1.12431760262689e-06 4.19443563828298e-05 3.89879824563101e-05
"ZNF644" 170.886630132213 -0.363405577356056 0.0746922519396682 -4.86537181459722 1.14241834276669e-06 4.24880895998104e-05 3.94930130505661e-05
"STRAP" 441.245661532745 -0.309311469065494 0.0635834747611677 -4.86465186477036 1.14658442399446e-06 4.25118224896407e-05 3.95146965380313e-05
"IGFBPL1" 175.618260635319 -0.36458257875904 0.0749596138382012 -4.86372007659997 1.15199804221302e-06 4.25815227259722e-05 3.95791081210787e-05
"MORF4L1" 853.218919134464 -0.525431962449523 0.108083140611554 -4.86136838249271 1.16577079488582e-06 4.29588320439575e-05 3.9929437716856e-05
"CCT3" 654.976360489874 -0.414343232328057 0.0852866219824516 -4.85824415010025 1.18431316796202e-06 4.35014653722576e-05 4.04326778177017e-05
"FBXO22" 221.931839843074 -0.354508485974459 0.0729880650287847 -4.85707472632203 1.1913264375805e-06 4.35014653722576e-05 4.04326778177017e-05
"HDLBP" 338.08262226246 -0.342560560302372 0.070524618872478 -4.85731884523598 1.18985911534174e-06 4.35014653722576e-05 4.04326778177017e-05
"RSRC2" 337.976610422121 -0.298147755693853 0.0614007270229976 -4.85576914394161 1.19920348399483e-06 4.3656803571413e-05 4.05766851584432e-05
"TIMM9" 69.7520126838865 0.516504299658306 0.106412248389625 4.85380496582631 1.21114854699589e-06 4.39588553954834e-05 4.08570534010759e-05
"HNRNPM" 696.569375162269 -0.465795970043474 0.0960420808346317 -4.8499154328559 1.23514122758048e-06 4.4695050427462e-05 4.15409245396495e-05
"UBE2V1" 530.626473098782 -0.36621196167313 0.075580281454813 -4.84533736345076 1.26396715925911e-06 4.5601210386444e-05 4.23827546555172e-05
"SRSF11" 509.179874293212 -0.322155060436881 0.0664987576451864 -4.8445275046458 1.26913336909688e-06 4.56509167093056e-05 4.24285724531011e-05
"SAFB" 221.516315349222 -0.327929403262469 0.0677528549797684 -4.84008243431796 1.29785282123367e-06 4.65450193329339e-05 4.3259177916105e-05
"YWHAQ" 807.894041815014 -0.497703772204025 0.103271822881242 -4.81935690024917 1.44021711088105e-06 5.14973774068744e-05 4.78615007741006e-05
"PCCA-DT" 61.9567673654421 0.619652672695142 0.128641994363598 4.81687706849237 1.45822464041088e-06 5.19870027128732e-05 4.83161315573528e-05
"LRPPRC" 213.905380795476 -0.372689319008927 0.0774615586554222 -4.8112809176328 1.49966059118794e-06 5.33065195392762e-05 4.95420418970549e-05
"ZBTB34" 17.8493507260699 1.1833327669769 0.246088051492103 4.80857465367379 1.52010260695857e-06 5.38742247466199e-05 5.00692203814141e-05
"WNK1" 265.379436517148 -0.345389712554949 0.0718984090168791 -4.80385751614983 1.55637603002438e-06 5.49980385976357e-05 5.11132198566242e-05
"HSBP1" 680.713358963717 -0.389635185744051 0.081138966397608 -4.80207233395985 1.57031943419719e-06 5.53285063803397e-05 5.14199026458822e-05
"RIF1" 268.604670931121 -0.431678211459081 0.0899598732450959 -4.79856402512899 1.59807224996835e-06 5.61421883735237e-05 5.21756571437035e-05
"RPL36AL" 931.912040320701 -0.574208212367035 0.119857943321548 -4.79073974118332 1.66167547498254e-06 5.82069461440104e-05 5.40940768328135e-05
"EWSR1" 600.784847088978 -0.50065765184508 0.104540794359618 -4.78911275652669 1.67520336238887e-06 5.85107261356114e-05 5.43759323966108e-05
"NIPBL" 274.942174443885 -0.405391333164077 0.0849583965257577 -4.77164529630889 1.82727092399083e-06 6.36376145493916e-05 5.91400206877728e-05
"FUS" 530.76564410924 -0.480439544263481 0.100905584683092 -4.76127803800321 1.92370799256665e-06 6.68031161683808e-05 6.20812816329457e-05
"NDUFV2" 321.652462362047 -0.340405006881428 0.0715645728795131 -4.75661340778959 1.96867662534789e-06 6.79584638659826e-05 6.31534015704971e-05
"NES" 1458.09254939352 -0.609826257313785 0.12822039331863 -4.75607851083687 1.97389729071319e-06 6.79584638659826e-05 6.31534015704971e-05
"ODC1" 792.230537610615 -0.505931977209281 0.106370901369429 -4.75630055490612 1.97172849854778e-06 6.79584638659826e-05 6.31534015704971e-05
"ATP5F1A" 812.868321507545 -0.485942374365926 0.102230093992122 -4.75341805323363 2.0000619103945e-06 6.84680284666299e-05 6.36259011152849e-05
"VDAC1" 481.254367874579 -0.43833501303999 0.0922132589230715 -4.75349226520308 1.99932756705412e-06 6.84680284666299e-05 6.36259011152849e-05
"HNRNPUL2-BSCL2" 296.33986888978 -0.358804996187778 0.075650323744175 -4.74294065681914 2.1063798857191e-06 7.19033360422526e-05 6.6817721033919e-05
"PHF14" 222.77213192129 -0.323932321854431 0.068366662238597 -4.73816201124343 2.15665364792145e-06 7.34115154165352e-05 6.82186816790111e-05
"CAP1" 635.307076674946 -0.322128464321427 0.0680114114263259 -4.73638846137425 2.17560389172656e-06 7.36405249868118e-05 6.84304029718839e-05
"VMP1" 341.816093125547 -0.333873478415047 0.0704841490614176 -4.73685903654906 2.17056030451512e-06 7.36405249868118e-05 6.84304029718839e-05
"ASPM" 326.52760173952 -0.44589907876833 0.0942271081812028 -4.73217407787627 2.22127787303961e-06 7.4975905798676e-05 6.96707548605626e-05
"SUB1" 586.814402427269 -0.373774195933526 0.0791621756509669 -4.7216261157542 2.33966483082008e-06 7.87512882999496e-05 7.31784243723726e-05
"ARID4B" 444.120323010781 -0.257366814719387 0.054538617530675 -4.71898310540476 2.37026501850926e-06 7.93380374251016e-05 7.37225047261125e-05
"PDIA4" 349.694164962968 -0.293852888424208 0.0622671478916741 -4.71922833105224 2.36740975714079e-06 7.93380374251016e-05 7.37225047261125e-05
"RPL12" 1296.58649698312 -0.511661059069465 0.108446132366399 -4.71811255878406 2.38042787029091e-06 7.94574953933669e-05 7.38329377768564e-05
"GSPT1" 283.141435551695 -0.279786630300024 0.0593629946343114 -4.71314885685214 2.43917876256525e-06 8.11936577041749e-05 7.54456234426692e-05
"RCC2" 333.389508628931 -0.335602939133927 0.0712271223002841 -4.71172958131131 2.45623175755276e-06 8.1536067984878e-05 7.5763214930481e-05
"RPL5" 1771.00753140548 -0.669905258830586 0.142356367322311 -4.70583277328119 2.52831711852303e-06 8.36984101049518e-05 7.77718703730803e-05
"MT-CO1" 1513.41809547136 -0.557561441315665 0.118516604604691 -4.70450063242528 2.54488078005849e-06 8.40159271224788e-05 7.80663153575085e-05
"DDX42" 198.359950473889 -0.348258806836785 0.0740611952650945 -4.70231145460491 2.57232718705919e-06 8.4690007114927e-05 7.86920695087751e-05
"NOL7" 337.77537306053 -0.350954613769666 0.074656347864337 -4.70093466676683 2.58973369754788e-06 8.50307658186702e-05 7.90081051006001e-05
"CORO1C" 421.190162951405 -0.344455196736426 0.0733696433319924 -4.69479175710029 2.66878455980511e-06 8.73881900697053e-05 8.11979520293838e-05
"USP16" 187.017901493505 -0.323580239196497 0.0689544160621621 -4.69266883363628 2.69663824395251e-06 8.8060950784899e-05 8.18224528042764e-05
"CDKN1A" 462.668626379273 -0.325975266584236 0.069505161699932 -4.68994328783145 2.73280781308441e-06 8.90009031018029e-05 8.26952087829282e-05
"SF3A3" 261.008466944795 -0.325639544687717 0.0694479608972942 -4.68897200839779 2.74580941326714e-06 8.91832976546334e-05 8.28640754284889e-05
"RPUSD3" 49.2844676370567 0.620148243803206 0.132287209082496 4.68789271543609 2.76032651492599e-06 8.94138024324143e-05 8.3077643842759e-05
"PPP4R2" 242.55936621056 -0.293335936192069 0.062601569686762 -4.68576008013581 2.78922851450259e-06 8.98906765444139e-05 8.35195212232993e-05
"YME1L1" 295.463420241505 -0.318789600612339 0.0680344891692587 -4.68570580164485 2.78996788610878e-06 8.98906765444139e-05 8.35195212232993e-05
"PABPC1" 1412.79619877029 -0.549210332177882 0.117230495201068 -4.68487598927141 2.80129488047782e-06 9.00149421593541e-05 8.36343813781159e-05
"IGF2BP3" 295.841357196631 -0.278947573830843 0.0595515115358122 -4.6841392709754 2.81138810258534e-06 9.00990070110462e-05 8.37118921425811e-05
"JUND" 269.294618720351 -0.365720024189095 0.0781891054565858 -4.67737828759481 2.90565932803002e-06 9.28731960285457e-05 8.62888086616575e-05
"VLDLR" 85.6262970740045 0.440158353730605 0.0941615942870648 4.67449980072258 2.94670921985195e-06 9.39361007915766e-05 8.72757431004426e-05
"BIRC5" 378.690525186008 -0.312819389346865 0.0669414300538902 -4.67303117210126 2.96786701118662e-06 9.41126249599969e-05 8.74385304667805e-05
"OLA1" 299.97484465306 -0.314168670565381 0.0672270114551301 -4.67325058432903 2.96469681519378e-06 9.41126249599969e-05 8.74385304667805e-05
"DHX36" 220.838110634366 -0.322646858876807 0.0691657311327275 -4.66483695889305 3.08861829672832e-06 9.76846469175231e-05 9.07566102664958e-05
"STMN1" 1005.48819606969 -0.530630691089852 0.113776887109531 -4.66378281714652 3.10449025189779e-06 9.79296008779278e-05 9.0983564705225e-05
"NCBP2" 243.576435649291 -0.354603043782339 0.0760507733608959 -4.66271450126595 3.12065543322221e-06 9.81825012280094e-05 9.12179020087937e-05
"NAP1L1" 1779.50907513408 -0.52431223941975 0.112593512268357 -4.65668251089012 3.21345412642718e-06 0.000100838859956895 9.36851926258117e-05
"USP47" 258.489706467508 -0.335818482516925 0.0721379785688754 -4.65522446260806 3.23627939858022e-06 0.000101291342215303 9.41049368868405e-05
"HNRNPH3" 553.751384732521 -0.382500170567233 0.0822133573278516 -4.65253072006163 3.27885871654564e-06 0.000102358154234132 9.50954192959704e-05
"MSH6" 258.75420087598 -0.319345120556511 0.0686841186835359 -4.64947540533938 3.3278036124347e-06 0.00010361765769984 9.62649096799116e-05
"DST" 509.281369716791 -0.471271249991727 0.1014844760238 -4.6437767475018 3.42097221664341e-06 0.000106244111367405 9.87043301577269e-05
"LAMC1" 353.684906270997 -0.299408236240487 0.0646165502428823 -4.63361530621898 3.59334463365596e-06 0.000111310547135101 0.000103410531390213
"BAZ1A" 209.133555384589 -0.318765687511356 0.068811343542476 -4.63245841602537 3.61348932115413e-06 0.000111647554666429 0.000103722935115699
"HNRNPC" 827.307629288714 -0.432447199278032 0.0934246343573948 -4.62883480628578 3.67728956839829e-06 0.000113328233501789 0.000105283629027526
"CALM1" 1173.5819029286 -0.490550421960573 0.106035955278574 -4.62626493694347 3.72318983721974e-06 0.00011415887414376 0.000106053922761213
"PANK3" 204.624000654647 -0.364561611252671 0.0787998872682237 -4.6264230050451 3.7203508123379e-06 0.00011415887414376 0.000106053922761213
"RPS4X" 1329.35869801513 -0.549238271389836 0.118848271311869 -4.62134001047927 3.81269304686923e-06 0.000116606475164401 0.000108327049774407
"CDC42" 406.573385848734 -0.29867657444408 0.0646618633872644 -4.6190530058697 3.85495379364179e-06 0.000117303518215615 0.000108973200151403
"MAPK6" 291.417293083796 -0.275581742089438 0.0596556394850834 -4.61954216681134 3.84587718529416e-06 0.000117303518215615 0.000108973200151403
"MTCH2" 252.73103487152 -0.322584325441659 0.0698587327087492 -4.61766643816111 3.8807939309306e-06 0.000117792359868297 0.000109426628870634
"COPS2" 201.36916589771 -0.328989622182751 0.0713183192452775 -4.61297497843846 3.96946103721888e-06 0.000120180918337908 0.000111644841162685
"FUBP1" 403.714616432094 -0.280680120872842 0.0608617140989564 -4.61176825247606 3.9925798190156e-06 0.000120577911827413 0.000112012930299317
"PSMA1" 382.106913147294 -0.284494558652811 0.0616981409025484 -4.61107181660736 4.00598099791762e-06 0.000120680177562268 0.000112107227625935
"LEO1" 147.218462497253 -0.373554854978154 0.0812123040725678 -4.59973226032797 4.23034296706055e-06 0.000127121278685984 0.000118090023925495
"SLTM" 305.044084538934 -0.298077818809907 0.0648258515685119 -4.59813194270005 4.26296001991644e-06 0.000127782756815903 0.000118703769532137
"SMC2" 250.5858879417 -0.306724515537917 0.0667187647062862 -4.59727509776597 4.28052281368968e-06 0.000127990818622731 0.000118896312780246
"ATP5F1B" 782.61564502038 -0.40700953617585 0.0885693398709524 -4.59537732548162 4.31966871089184e-06 0.000128833259300294 0.000119677422908995
"CENPE" 388.843551569577 -0.329149467354517 0.0716340363703832 -4.59487534183684 4.33008049930448e-06 0.000128833259300294 0.000119677422908995
"RPS7" 1697.42973373041 -0.718530055884711 0.156440484173952 -4.59299304574991 4.36933628498564e-06 0.000129681039985411 0.000120464219649752
"HDAC2" 487.448561250603 -0.343659261583337 0.0748446685721413 -4.59163315356378 4.39790911801619e-06 0.000130208365779103 0.000120953333033913
"B3GALT2" 13.1842501908075 1.13522619311976 0.24779370919668 4.58133580872588 4.62015266871853e-06 0.000136453038377594 0.000126753377638602
"RAB31" 282.789187306277 -0.339135891045172 0.0740443803629766 -4.58017055963838 4.64596894978166e-06 0.000136880014290633 0.000127149238463877
"ABCE1" 248.957264614952 -0.312229731302392 0.0682295284127165 -4.57616721918012 4.7357206051236e-06 0.000139183983638389 0.00012928864615357
"RPSA" 1699.12280157538 -0.604881312184221 0.13221594047604 -4.57494996447754 4.76333812368466e-06 0.000139648219657052 0.00012971833752805
"SLC1A3" 45.8000855935577 0.570342444780838 0.124679966072671 4.57445139541029 4.77469431524525e-06 0.000139648219657052 0.00012971833752805
"HSP90B1" 1344.11229674733 -0.644139393227713 0.140920212139807 -4.57095106121939 4.85515667985746e-06 0.000141657719109643 0.000131584173512836
"CFL1" 922.521142111185 -0.351011402066674 0.0768788785886925 -4.56577162037717 4.97660342440145e-06 0.00014485041368125 0.000134549040767231
"FTL" 2450.42175059886 -0.83470389131905 0.182864877765915 -4.56459382204358 5.00462348181106e-06 0.000145314970977887 0.000134979772458701
"ARPP19" 321.454171187888 -0.31325041183624 0.0686858058154693 -4.56062803831429 5.10008530774669e-06 0.000147473100328556 0.000136982822805225
"KHDRBS1" 662.327718047211 -0.441935666280299 0.0969052915743088 -4.56049054804623 5.10342596157743e-06 0.000147473100328556 0.000136982822805225
"NASP" 768.90149871792 -0.526342273110876 0.115459040514942 -4.55869259577608 5.14730481956088e-06 0.000148385222669159 0.000137829270060472
"FDFT1" 677.988703870075 -0.367660460770724 0.08066376030276 -4.55793852643073 5.1658151383945e-06 0.000148563418657885 0.000137993999606012
"NDUFA13" 622.365055739607 -0.346905620265948 0.0762075199909622 -4.55211795774339 5.31085431780698e-06 0.000152370939356129 0.000141529831295066
"YWHAG" 417.596923548228 -0.273668844872377 0.060156434218096 -4.54928634699649 5.38281547343048e-06 0.000154068708918853 0.000143105994229345
"CDV3" 550.67104817055 -0.3012071151859 0.0662431204953205 -4.54699466048217 5.44173782533994e-06 0.000155386115628783 0.000144328846930513
"NEMF" 261.716661562749 -0.314320873864718 0.0691557584732181 -4.54511498108208 5.49052737356596e-06 0.000156408640310803 0.00014527779301715
"PA2G4" 521.509578961197 -0.337764055735277 0.0743411988503055 -4.54343030457988 5.53461098812439e-06 0.000157292600016271 0.000146098029062404
"PHGDH" 221.410366444304 0.347054984773014 0.0764173926464974 4.54157061309945 5.58366772033604e-06 0.000158313402423645 0.000147045362653944
"AKNA" 17.9238363078506 1.01030136645972 0.222613579926778 4.53836359305676 5.66924494077702e-06 0.00016036244492104 0.000148947738844038
"C11orf58" 581.47586654674 -0.270547466680713 0.059657481745692 -4.53501319137143 5.75998852964759e-06 0.000162547685672725 0.000150976600755974
"PSMA7" 720.969223201831 -0.338155897184445 0.0746346958206846 -4.53081363119492 5.87569555726564e-06 0.000165425540806194 0.000153648750801939
"PTPRD-AS1" 19.8809336941109 0.901562976658642 0.199459235989556 4.52003624793715 6.18290441383731e-06 0.000173668993442283 0.000161304464217073
"ENSG00000284707" 41.8094877166304 1.78683466571965 0.395393467001269 4.51913047342765 6.20941218927364e-06 0.000174007946234296 0.000161618406772563
"RPL17" 1629.68448098156 -0.713289584925712 0.158013872014994 -4.51409471731715 6.35877954119412e-06 0.000177780263274685 0.000165121238039473
"B2M" 872.721060313865 -0.549833379400791 0.121892493704536 -4.51080589698633 6.45817962757012e-06 0.000180141353037546 0.000167313303298023
"PBRM1" 222.4381447546 -0.363838155208724 0.0806823882211143 -4.50951147122227 6.4977081322494e-06 0.000180825364881305 0.000167947706029391
"RPL8" 1518.68608809738 -0.542016084151361 0.120214721327628 -4.50873302508578 6.52159126554885e-06 0.000181071831220884 0.000168175723027987
"XRCC6" 719.298784409299 -0.481664341011267 0.106910240274153 -4.50531529791836 6.62744634335512e-06 0.000183587881465355 0.000170511672511298
"UACA" 293.076676136714 -0.332641875876625 0.0738650700901818 -4.50337183015603 6.68837116385724e-06 0.000184850625056146 0.000171683568771563
"BTF3" 966.448291866745 -0.544922409474443 0.121038825729154 -4.50204639868041 6.73022837034114e-06 0.000185581812042587 0.000172361766016581
"NCL" 1196.38662703364 -0.652521283643718 0.145049384561284 -4.49861463126735 6.83977131818942e-06 0.000188171790831467 0.000174766330752639
"PSMD11" 345.73426979543 -0.267390472882737 0.0594994542482952 -4.4939987477347 6.98980392359879e-06 0.000191861360545251 0.000178192124682429
"CEBPZ" 297.783626282188 -0.322683222774485 0.0718200902459037 -4.49293814125901 7.02471945183419e-06 0.000192381521351368 0.000178674299314762
"H2AZ2" 590.651351202058 -0.258913513087608 0.0576560612420561 -4.49065557913533 7.10042885751111e-06 0.000194013985789136 0.000180189519597657
"SMC5" 273.839393289836 -0.338954264824837 0.0755047331795724 -4.48917902959414 7.14981896844039e-06 0.000194921535225581 0.00018103147075194
"CLTA" 520.556049329998 -0.348669843245277 0.0776929478078527 -4.48779269011125 7.19649052395386e-06 0.000195751040211386 0.000181800934820065
"SARNP" 348.667344725045 -0.41257947408697 0.092124964638075 -4.47847633600558 7.51777023035803e-06 0.000204029574945528 0.000189488538131327
"TSC22D3" 64.8414034733213 0.511174813411612 0.114238784284958 4.47461706294538 7.6548378919203e-06 0.00020728268898346 0.000192508828606266
"TCERG1" 300.248470563866 -0.318234155450866 0.0711500549286925 -4.47271833830352 7.72314768457074e-06 0.000208663519280443 0.000193790263024532
"COX6C" 785.027495591576 -0.332407086105356 0.07439853907517 -4.46792491139512 7.89820181631275e-06 0.000212603906099157 0.0001974478035303
"RAN" 1323.74127068886 -0.663670819591082 0.148546646663284 -4.46776036012075 7.90427800269066e-06 0.000212603906099157 0.0001974478035303
"THOC7" 220.722644608468 -0.384754147092756 0.086140499868952 -4.46658827935865 7.94768747560946e-06 0.000213295398844307 0.000198089014180034
"PAICS" 464.433839885211 -0.327963093303579 0.0734361210293609 -4.46596427897457 7.97089097995646e-06 0.000213442747352167 0.000198224874570588
"GTF2I" 358.542124402921 -0.369203602882577 0.082741510132081 -4.46213275891646 8.11479230182789e-06 0.000216814295425778 0.000201355046316023
"RPL27A" 1666.79593913088 -0.62002545848892 0.139280138827724 -4.45164302468014 8.52157451395565e-06 0.000227179143568951 0.000210979824884321
"GRINA" 62.1506598745535 0.705582660035007 0.158557363728138 4.45001508252115 8.58642590678772e-06 0.000228402720037068 0.000212115114325645
"YBX1" 1642.30847440511 -0.588859580771375 0.132345111420159 -4.44942449670021 8.61006911885721e-06 0.000228527164938831 0.000212229650731037
"TPI1" 641.924157449979 -0.452063668827187 0.101748680216171 -4.44294380887054 8.87363462586021e-06 0.000235005048882672 0.000218244502714439
"USP9X" 243.404529016523 -0.320983712731595 0.0722843481442879 -4.44057006768429 8.97208853619252e-06 0.000237091374695438 0.000220180968340936
"COL11A1" 528.165557981065 -0.254505030820087 0.057333350048616 -4.43903994105138 9.03610480754368e-06 0.000238260531577465 0.000221265671668931
"RPL9" 1086.34101407437 -0.61466185732668 0.138547183199302 -4.43648036093582 9.14416732846833e-06 0.000240059294788765 0.000222934000850824
"RPS2" 2139.618368134 -0.61376107662152 0.138330712549491 -4.43691111908307 9.12589521002962e-06 0.000240059294788765 0.000222934000850824
"CAV2" 115.931679570771 0.398117003392448 0.0897722670984929 4.43474378290633 9.21818551690533e-06 0.000241476381475455 0.000224248931332821
"RPS12" 1980.79759013779 -0.708284782483297 0.159817787027718 -4.43182699282688 9.34379777888838e-06 0.00024423592892756 0.000226810534780582
"ENSG00000280800" 106.944150663506 2.31701096814956 0.523010492405766 4.43014241930726 9.41708755386133e-06 0.00024508834778408 0.000227599999191376
"RPS4Y1" 653.548048445645 -0.43167078341848 0.0974337360902416 -4.43040368500981 9.4056849444159e-06 0.00024508834778408 0.000227599999191376
"COL1A2" 508.308675075649 -0.387248764015367 0.08742688965902 -4.42940113191381 9.44951203590971e-06 0.000245402198346362 0.000227890391777468
"SRSF9" 451.72540416822 -0.331661543027561 0.0749409227551103 -4.42563996858372 9.61567838089765e-06 0.000249180482773799 0.000231397984485136
"ILRUN" 138.136925408447 -0.400154359226333 0.0906293129257983 -4.41528625019981 1.00876414248891e-05 0.000260849955300244 0.000242233557312498
"H2AZ1" 1262.91452095675 -0.561314434297637 0.127409367881144 -4.40559782716503 1.0549252890506e-05 0.000272202349744319 0.000252774587500837
"NEU1" 164.41932177262 -0.371674170130191 0.0844860727676895 -4.39923596818354 1.086326563098e-05 0.000279705877891687 0.000259741379091055
"QKI" 472.552505387138 -0.289736617924891 0.065908323178777 -4.39605506483571 1.102359802463e-05 0.00028322890447077 0.000263011742613288
"WLS" 1005.18548964449 -0.470806961820086 0.107197509617718 -4.39195801748616 1.12334393860197e-05 0.000288006265109653 0.000267446874593382
"CCDC88A" 322.677957535643 -0.31520949297041 0.0717962828160971 -4.39033165237544 1.13177908589359e-05 0.000289552823461099 0.000268881814321018
"EIF1AX" 371.392642780446 -0.260484802625786 0.059373540153086 -4.3872203334038 1.14808472267751e-05 0.000293102137886948 0.000272176518331573
"H3-3B" 1088.07655232146 -0.50649305818131 0.115501233865247 -4.38517443694347 1.1589286974228e-05 0.00029524504870919 0.000274165208377606
"RBM8A" 613.508850193256 -0.362157725614452 0.0826234938126361 -4.38322938068573 1.16932878988748e-05 0.000297266074222449 0.00027604070333792
"DLGAP5" 315.763509512775 -0.292679712423286 0.0667923399826472 -4.38193530125348 1.17629743609319e-05 0.00029840808641943 0.000277099940325244
"CCT8" 631.125843825765 -0.468301995443921 0.106961240893527 -4.37824011325827 1.19641496918988e-05 0.000302873957536513 0.000281245674652088
"RPS11" 1724.97903998523 -0.587472981284069 0.134273124450238 -4.37520899055112 1.21316190395432e-05 0.000306469621439195 0.000284583315536847
"TCEAL9" 436.630142201451 -0.332162872189369 0.0759273030809657 -4.37474872293521 1.21572436230009e-05 0.000306474446981509 0.000284586545690625
"IWS1" 285.758993198432 -0.339988599211941 0.0777719536369133 -4.37160934389297 1.23334056610572e-05 0.000310266259323047 0.000288106292073985
"CSNK1A1" 382.284635953044 -0.302989787918407 0.0693256752780701 -4.37052775473292 1.2394659796256e-05 0.000311157605301844 0.000288932716670135
"DDX24" 297.446446724241 -0.296460762234599 0.0678538978215497 -4.36910438091954 1.24757128948437e-05 0.000311247081538027 0.000289012054323288
"RPLP1" 2223.47518424716 -0.727912202412021 0.166599060243107 -4.36924554886341 1.24676516396365e-05 0.000311247081538027 0.000289012054323288
"SORBS2" 692.434221181968 -0.252186068947324 0.0577195231699045 -4.36916410769687 1.24723016497394e-05 0.000311247081538027 0.000289012054323288
"MAGED1" 446.585757153312 -0.348502850161934 0.0797736433957181 -4.36864652693849 1.25018924307412e-05 0.000311255792955438 0.000289018904516887
"PFN1" 1257.7053372382 -0.372411884607009 0.0853642854030031 -4.36261936533364 1.28514426417031e-05 0.000319298729551592 0.000296485968052183
"MT-CO2" 2730.32482161739 -0.667261410923301 0.153013179971386 -4.360810036417 1.29581830835371e-05 0.000321288284272885 0.000298332107857269
"RPL34" 1640.84896280013 -0.526242429950206 0.120701772856349 -4.35985667399023 1.30147659516854e-05 0.00032202860311665 0.000299018264643044
"ARCN1" 280.365008152004 -0.271858591581165 0.0623651733696686 -4.35914111822839 1.30573895703306e-05 0.00032242119738214 0.000299381544029387
"RPL6" 1300.52986736049 -0.53792134276676 0.123476776281648 -4.35645761871667 1.32184272972237e-05 0.000325730161414204 0.000302452785247541
"ZNF292" 186.80797169493 -0.379565786392862 0.0872006729837475 -4.35278505778969 1.3441892345734e-05 0.000330560821971621 0.000306936952827129
"RPL10" 1722.37771809692 -0.554745447495638 0.127558378189419 -4.34895343896472 1.36788747628131e-05 0.000335021221324995 0.000311075999188536
"RPLP0" 2073.19511255613 -0.665857676084168 0.153103201895318 -4.34907740557536 1.36711455375991e-05 0.000335021221324995 0.000311075999188536
"ENSG00000279337" 41.6973986975179 0.688564435294919 0.158366051453452 4.34792955292761 1.37428728691419e-05 0.000335225947516519 0.00031126352628162
"RAI14" 398.208715872054 -0.284124385188931 0.0653452859699004 -4.34804716165456 1.37355072301955e-05 0.000335225947516519 0.00031126352628162
"G3BP2" 291.177435850652 -0.284566353895648 0.0654667369304219 -4.34673190139422 1.38180946353377e-05 0.000336379879506706 0.000312333693721014
"FTH1" 1906.06724263949 -0.734886517731098 0.169103236782998 -4.34578622923784 1.38777674536934e-05 0.000336790920915975 0.000312712804377769
"TNPO1" 234.034974489181 -0.303638739905829 0.0698730231703631 -4.34557896780138 1.38908786469079e-05 0.000336790920915975 0.000312712804377769
"NDUFAB1" 357.872742547466 -0.373917519220222 0.0860986261139056 -4.34289762911596 1.40615666832831e-05 0.000340244736011167 0.000315918417677141
"CKAP5" 327.642293849476 -0.300310244393906 0.0691700119629104 -4.34162487285582 1.41432858731974e-05 0.000341386831254509 0.0003169763059553
"ENSG00000293320" 940.80940726249 -0.632788412303786 0.145760751594159 -4.34128121173287 1.41654286827597e-05 0.000341386831254509 0.0003169763059553
"SUMO2" 793.126504086453 -0.369962432378823 0.0852344176833436 -4.3405286553758 1.42140330026339e-05 0.000341874446470536 0.00031742778501482
"TENM2" 35.95058911508 0.663924666728986 0.152980277114193 4.33993635815808 1.42523986955468e-05 0.000342114351158046 0.00031764926913069
"LYPD1" 169.85818579952 -0.35653689423758 0.0822049016935586 -4.33717317206545 1.44326911980355e-05 0.000345753337845583 0.000321026752823236
"HMGB3" 328.97007939049 -0.32276134128922 0.0744686941811822 -4.33418827653863 1.46298928635346e-05 0.000349782160725381 0.000324766170406019
"LBR" 313.698758883027 -0.373429982699852 0.0861990779911858 -4.33218070775694 1.4763968313059e-05 0.00035228874885616 0.000327092202745271
"PAPOLA" 384.165109220788 -0.313351893751225 0.0724191851050786 -4.32691825096566 1.51210049218746e-05 0.000360095077684958 0.000334338892985449
"COPB2" 283.628446285663 -0.26124063639284 0.0603865673286495 -4.32613821168301 1.51746229516604e-05 0.000360659184551298 0.000334861343632885
"KIF20B" 286.237750073628 -0.317983980240298 0.0735298604284664 -4.32455574357643 1.5283955433938e-05 0.000361947938367715 0.000336055303692829
"RPL32" 1546.70198819281 -0.559632725569501 0.129410285547354 -4.32448412583649 1.52889212140388e-05 0.000361947938367715 0.000336055303692829
"ARL4A" 217.673583940083 -0.310941637506033 0.0720067279203541 -4.31823034439174 1.57285233764738e-05 0.00037089766474855 0.000344362141219032
"TOP1" 346.331646042991 -0.285506307132721 0.0661118385407619 -4.31853527952772 1.57068117472813e-05 0.00037089766474855 0.000344362141219032
"KDM1A" 318.490860015806 -0.288621435583741 0.0668475958746199 -4.31760382415372 1.57732219379204e-05 0.000371225242874885 0.000344664963128805
"BMP4" 64.571653279686 0.51587700107286 0.119560868324971 4.31476459062413 1.59773068621635e-05 0.000375295414598578 0.000348442594576011
"SLC4A1AP" 117.76591664457 -0.396609803156113 0.09197673259338 -4.31206667135574 1.61735644807051e-05 0.00037916624901264 0.000352035128638505
"CBX1" 527.510380221591 -0.315215306784161 0.0731448712203172 -4.30946560606705 1.63649505892087e-05 0.000382908067184398 0.000355507856574133
"DELE1" 60.1101393914054 0.488858408053468 0.113473286604687 4.30813650226358 1.64635772993831e-05 0.000384469198561175 0.000356955930339634
"ARL4C" 576.958523525596 -0.309623366169344 0.0718911452642906 -4.30683591186491 1.65606363968035e-05 0.000385987753542518 0.000358364469005248
"COL5A1" 52.966781785331 0.562349706501019 0.130587547731443 4.30630420947566 1.66004725632115e-05 0.000386169294182816 0.000358531676287852
"RPS15A" 1527.78716705105 -0.582891037244705 0.135409176649717 -4.30466421601954 1.67239201008282e-05 0.000388291401184931 0.000360500563408972
"SMOC2" 33.4214429096239 0.658017703293436 0.152908414197476 4.30334528513016 1.68238344694324e-05 0.000389860010301271 0.00036195556008802
"RGS9" 31.7672353534996 0.719545657829986 0.167357797208117 4.29944508014286 1.71226298975531e-05 0.000396022438129587 0.000367675548915534
"GLYR1" 91.566484794752 -0.463547200980673 0.107845614205597 -4.29824805018928 1.72153442051492e-05 0.000397404018528827 0.000368956877916883
"ARL8B" 106.513418947277 -0.418661193783617 0.0974406022381567 -4.29657847106033 1.73454583944185e-05 0.000399642014632395 0.000371033311172561
"TMSB10" 2025.89403013477 -0.513474413078816 0.119522177852833 -4.29605971296017 1.73860768664018e-05 0.000399813408855233 0.000371191078948838
"MED28" 163.742652500982 -0.320367896596924 0.0746972595629577 -4.28888420366889 1.7957295808284e-05 0.000412162694266328 0.000382654895029197
"YWHAB" 806.635854387706 -0.436713195827591 0.101875943072136 -4.28671561369855 1.81334193616631e-05 0.000415413884616046 0.000385671924937772
"GDF15" 20.7110101728086 0.891677200027865 0.208070444990046 4.28545822579715 1.82362914425041e-05 0.000416977821408301 0.00038712249096388
"TRIP11" 184.053001357534 -0.369764150975979 0.0863470475617941 -4.28230219118214 1.84969543309223e-05 0.000422136931226541 0.000391910800871117
"SOX11" 463.663430723545 -0.268794471055233 0.0628324930203611 -4.27795330304861 1.88619575959249e-05 0.000429653287392996 0.000398887535068366
"APLP2" 454.422004666307 -0.252280113706266 0.0590523498692083 -4.27214351782828 1.93602901579239e-05 0.000439343684374732 0.000407881131893167
"CUL3" 194.432241845156 -0.33233605752337 0.077786857865136 -4.27239339194754 1.93386016536326e-05 0.000439343684374732 0.000407881131893167
"TUBB3" 602.036147001938 -0.381311802443708 0.0893501601665988 -4.26761185131318 1.97576713435614e-05 0.000447518683627659 0.00041546922452393
"PRXL2A" 319.634804353122 -0.262775514407597 0.0615885497123876 -4.26662935943016 1.98448445981319e-05 0.00044864986380392 0.000416517922523949
"DENND1A" 33.5622429806917 0.643010914487421 0.150739071103546 4.26572161935192 1.99257107986898e-05 0.000449634485251335 0.000417430556807074
"EIF2AK1" 149.574409804279 -0.346825847899176 0.0813259390680133 -4.26463993989819 2.00224821879449e-05 0.000450973664233151 0.000418672352267028
"RPL22" 1330.34941311404 -0.61790988010953 0.144913282537293 -4.2639975390145 2.00801655975827e-05 0.000451429095990431 0.000419093699182446
"RTCB" 244.309187907178 -0.309158019422345 0.0725704473607143 -4.26010904804903 2.04327189752717e-05 0.000458499559873415 0.000425656231488589
"GNL3" 330.964871067677 -0.279618418231798 0.0656552213490188 -4.25889080086053 2.05443795355006e-05 0.000460148277700339 0.000427185366654376
"ZFR" 242.757449653463 -0.275747574490213 0.0647570579846209 -4.25818564141224 2.06092773751607e-05 0.000460745440390885 0.000427738273552127
"COX7A2" 711.136757633561 -0.277980029938154 0.0653225599760171 -4.25549810111871 2.08584134881547e-05 0.000465451634319008 0.000432105834895613
"CHD1" 314.099902700208 -0.360140074077344 0.0846495240737705 -4.25448433429453 2.09531327832097e-05 0.000466701016705502 0.000433264223439481
"ATP5MG" 767.04148491166 -0.316243945294537 0.0743482918636844 -4.2535468854397 2.10410857628476e-05 0.000467795356904638 0.000434278675837257
"PSMC1" 484.953264360855 -0.415371445065728 0.0976878909356503 -4.25202592754659 2.11845326829201e-05 0.000470117161748043 0.000436432641951081
"METAP2" 323.015840797592 -0.257396634475624 0.0605563834883107 -4.25052850993503 2.13266686106559e-05 0.000472401391100006 0.000438551715850062
"SRSF7" 452.125182078217 -0.268070091617521 0.0630888098146336 -4.24909096248859 2.14639754022246e-05 0.00047457046531524 0.000440563877465515
"EDN1" 201.378908144518 0.296831380361439 0.0698967784304409 4.24671046401424 2.16932001385752e-05 0.000478760186208481 0.000444451876600607
"MT-ND2" 982.167496255112 -0.389499171929674 0.0917895122480467 -4.24339515910177 2.20163253542492e-05 0.0004850031453724 0.000450245950376459
"RAB10" 245.094399833358 -0.348449651019744 0.0821479300375664 -4.24173379487953 2.21799677568378e-05 0.000487716444288131 0.000452763290626784
"DDIT4" 61.4821718660261 0.538960244940125 0.127099569374076 4.2404568921384 2.23065273026297e-05 0.000489605927134223 0.000454515846461977
"RANBP1" 652.449432464664 -0.431796388000991 0.101895151253383 -4.23765392847047 2.25867561790023e-05 0.000494855294467233 0.000459387467203533
"YTHDF2" 383.722354340544 -0.319126400667381 0.0753517650209014 -4.23515495063533 2.28394160269529e-05 0.00049948269169652 0.000463681671558102
"EXOC5" 187.256123150498 -0.319606954706932 0.075518788598299 -4.2321515034754 2.31466398124968e-05 0.000504370722858203 0.000468216268381049
"RAC1" 808.201294018804 -0.400756974090328 0.0946926139021059 -4.23218831517983 2.31428506360233e-05 0.000504370722858203 0.000468216268381049
"HPF1" 215.931787195152 -0.313224439298275 0.0740559935312562 -4.22956231309051 2.34146417127494e-05 0.000508371950700235 0.000471927598130974
"LRRC58" 115.048836584813 -0.359553693139764 0.0850058718334581 -4.22975125582142 2.33949851816924e-05 0.000508371950700235 0.000471927598130974
"PSMD12" 209.65258347913 -0.31367138211701 0.0741937540959358 -4.22773299368866 2.36057681256989e-05 0.000511599830781783 0.000474922534939737
"LDHB" 1518.2077042306 -0.632545151867525 0.149665045832232 -4.22640535971626 2.37454073213e-05 0.000513497655073274 0.000476681223155148
"RPL35" 1757.09927359852 -0.574172029261506 0.135863614895387 -4.22609121436678 2.37785636125217e-05 0.000513497655073274 0.000476681223155148
"EIF3F" 604.674904300646 -0.333279679537725 0.0789019500834889 -4.223972654479 2.40033187412581e-05 0.000517423954977031 0.000480324475026681
"SEPTIN2" 550.733597621397 -0.207789117826246 0.0492068545164428 -4.22276773974268 2.41320466727679e-05 0.000519269932869381 0.000482036553037793
"PTP4A2" 471.354915113551 -0.330048904577412 0.0781838667609829 -4.22144514272247 2.42741033728756e-05 0.000521395625032354 0.000484008282609873
"PTGES3" 573.872596783658 -0.431621638631935 0.1022788769164 -4.22004671585055 2.44251699152272e-05 0.000523706935015103 0.000486152312430351
"SNRNP200" 321.86715263232 -0.248645713722969 0.0589733292939066 -4.21624006478909 2.48409316444094e-05 0.000531675357575724 0.000493547762885188
"MIER1" 126.44375359598 -0.357753339880289 0.0849433376705752 -4.21167038747309 2.53489243329718e-05 0.000541586060660124 0.00050274616181521
"SBNO1" 193.090796981083 -0.380612291659669 0.0905270573610316 -4.2044036639979 2.61771400589628e-05 0.00055829121718673 0.000518251677124785
"CNBP" 508.658172321491 -0.359107820392601 0.0854777245079189 -4.20118601027256 2.65520315434619e-05 0.000565286183919992 0.000524743334892558
"PEX2" 44.0621916334876 0.577231684857682 0.137470939976827 4.19893604390122 2.68172043383642e-05 0.00056992471301109 0.000529047532936704
"EFEMP1" 26.5230843127369 0.757293683164691 0.180402933823575 4.19779028596779 2.69532050136448e-05 0.000571806550025388 0.000530792746353365
"KIF1B" 306.750944090317 -0.284233414287631 0.0678047687667281 -4.19193840577043 2.76581096014765e-05 0.000585729737605962 0.000543715584172688
"TIMELESS" 151.171105101439 -0.357806314276259 0.0853890880307454 -4.19030490344886 2.78579855783359e-05 0.000588927589857802 0.000546682367254303
"GAPDH" 2166.6387692588 -0.576842124130939 0.137683342516253 -4.18962899642595 2.79410908591222e-05 0.000589649990984977 0.00054735126409291
"ENO1" 992.079375939274 -0.371499300147108 0.0888345464642071 -4.18192375526779 2.89052910176762e-05 0.000608931392942305 0.000565247774962123
"EIF4A3" 339.723034596956 -0.333459238989451 0.079756326960093 -4.18097537460948 2.90261301615879e-05 0.000610409892577896 0.000566618477944564
"PRDX6" 1560.14823909993 -0.605492371466791 0.144848176716748 -4.18018635229932 2.91270302468884e-05 0.000611464659364121 0.000567595845962925
"CHD4" 487.650120610092 -0.506423298927498 0.121265324302495 -4.17615919340825 2.96472376602072e-05 0.000621302980531299 0.000576726577898735
"COPB1" 240.348393471215 -0.277641257494389 0.0665413002029153 -4.17246517046905 3.01321671699067e-05 0.000628281990136236 0.000583199593501339
"ILF2" 732.388071949404 -0.492023945092941 0.117902255381807 -4.17315125567023 3.00415356661048e-05 0.000628281990136236 0.000583199593501339
"SNRNP70" 306.944886459963 -0.270709962740911 0.0648806316358297 -4.17243106171324 3.01366796928419e-05 0.000628281990136236 0.000583199593501339
"PPP1CB" 415.870585863127 -0.294963808131688 0.0707577532579436 -4.16864293381975 3.06418580350376e-05 0.000636611016072764 0.000590927438375181
"ZNF608" 206.689149824191 -0.349850214515025 0.0839210544910259 -4.1688014603348 3.06205568345504e-05 0.000636611016072764 0.000590927438375181
"CEP290" 237.920221437441 -0.326138268216344 0.0782442702302842 -4.1682064035676 3.07005873864621e-05 0.000636733352851753 0.000591039239236614
"RPS3A" 2022.44064967944 -0.689169790065129 0.165383716681536 -4.16709579330714 3.08504879037365e-05 0.0006387429196564 0.000592902836373704
"MARCHF6" 173.283777646484 -0.316329427688814 0.0759285018541048 -4.16614867887996 3.09788703956056e-05 0.000639204431964123 0.00059332773042424
"RPS27" 2136.66431252076 -0.619186283101615 0.148622437271774 -4.16616962060283 3.09760262395725e-05 0.000639204431964123 0.00059332773042424
"RPS20" 1653.10265700104 -0.619345475715552 0.148903932227623 -4.15936279485745 3.19136655763981e-05 0.00065736695759931 0.000610184914085721
"UBE3A" 315.423202792317 -0.244635725849658 0.05886400834712 -4.15594745785991 3.23942270781551e-05 0.000666127024388685 0.000618314426589196
"HTRA1" 72.7651229947601 -0.52933835684333 0.12742838952171 -4.15400648811578 3.26703904593888e-05 0.000670661337369054 0.000622521467354156
"UBC" 1034.77753734651 -0.567678106922536 0.136671952661016 -4.1535815935149 3.27311426245493e-05 0.000670765762969079 0.000622616590367492
"MT2A" 45.7854640371076 0.638232494564929 0.15371725517844 4.15198992347378 3.29596777562041e-05 0.00067430240570842 0.000625897554125468
"CFAP36" 168.861356971382 -0.331011561953342 0.079885077169512 -4.14359694803765 3.41900433942638e-05 0.000697106637734144 0.000647061058542965
"TYMS" 484.111250825051 -0.271533136329651 0.0655287791710352 -4.14372341076168 3.41711851215385e-05 0.000697106637734144 0.000647061058542965
"GLRX3" 424.304246824131 -0.449560694462297 0.108528744732646 -4.1423191207985 3.43811498884321e-05 0.000699819013776362 0.000649576852206824
"OCIAD1" 332.835354742029 -0.384730510904245 0.0928951401597105 -4.1415569236754 3.44956234898763e-05 0.000700599847924161 0.000650297923035859
"PSMC4" 296.703338117425 -0.305198582052081 0.0736965003105104 -4.14129003095353 3.4535793333357e-05 0.000700599847924161 0.000650297923035859
"CCT7" 472.118263984527 -0.264130935587624 0.0638030933962122 -4.13978259560851 3.47635117868715e-05 0.000704034146271935 0.000653483792276443
"KMT2E" 240.3542881846 -0.311088896688488 0.075439142855292 -4.12370667155142 3.72823628499472e-05 0.000753779316009839 0.000699655232911782
"SKIC3" 186.5098222548 -0.377425676773943 0.0915599371170604 -4.12217055469796 3.75319147931691e-05 0.000757147064755917 0.00070277721481385
"SNRPD2" 1088.87814478107 -0.496861059952786 0.120541498534358 -4.12190876995912 3.75746012219119e-05 0.000757147064755917 0.00070277721481385
"PDXP" 34.1750274436154 -8.52143452931178 2.06812161195324 -4.1203740051165 3.78257874926359e-05 0.000760936125686582 0.000706292212613332
"ENSG00000271793" 108.763843702688 -0.42655925752574 0.103570242665272 -4.11855033404077 3.81263298436352e-05 0.000765703791026339 0.000710715524263824
"DCUN1D1" 78.5706486724333 -0.439609800868842 0.10683016561763 -4.11503434752978 3.87121764402135e-05 0.000776175916979323 0.000720433603552373
"NACA" 1542.40661325345 -0.593278304372329 0.144199850147514 -4.11427823097885 3.88392748477199e-05 0.000777430667632932 0.000721596244508553
"SNRPF" 695.159755831357 -0.375462630364547 0.0912818182320812 -4.11322471042311 3.90170255156326e-05 0.000779693461796638 0.000723694529746767
"TPM4" 927.978400945299 -0.429655047373616 0.104579515766107 -4.10840540067658 3.98400328335331e-05 0.000794821847092838 0.000737734339335374
"CASP2" 61.1485979249869 0.458488269630837 0.111618325181067 4.10764333622706 3.997167183466e-05 0.000796129992739922 0.000738946502824195
"BTBD3" 71.3265367227087 -0.50237434411676 0.122358633931042 -4.10575312895274 4.02999702088775e-05 0.000801344292107217 0.000743784243557564
"SFPQ" 897.487251917139 -0.393523084579468 0.0958584929441539 -4.10525006697874 4.03877740966328e-05 0.000801767179348312 0.000744174728651818
"EBNA1BP2" 377.873431049594 -0.273525152080762 0.0666450048428625 -4.10421085159626 4.05697328142898e-05 0.000804054737520052 0.000746295941687578
"RPL23" 1902.99813028866 -0.67291820726346 0.164097192232543 -4.10072956220886 4.11849645720427e-05 0.000814907755489514 0.00075636729343985
"RPS6" 2087.00831388114 -0.710070530036918 0.173407051963965 -4.09481922444813 4.22497916334735e-05 0.000834606539644846 0.000774648888964475
"PRPF38B" 241.564252304198 -0.295960822526355 0.0723542523639552 -4.0904413058906 4.30553163890655e-05 0.000849126943515939 0.00078812403737755
"SELENOH" 562.730619650218 -0.406247811328168 0.0993256518360423 -4.09005935343636 4.31262813521698e-05 0.000849136748845827 0.000788131027133106
"TRIP12" 210.875397119693 -0.309150284853731 0.0756013972941588 -4.08921390236814 4.32837569975832e-05 0.000850847099218396 0.000789716389926494
"PPIL4" 163.262567943863 -0.301256413083866 0.0737024886847074 -4.08746595210121 4.36110655629596e-05 0.000855884918621601 0.000794390143680272
"PRR14L" 156.803604301884 -0.376966516067032 0.0922670851346822 -4.08560122514735 4.39628285904113e-05 0.000861385503275539 0.000799493394202822
"DLC1" 61.2682558515509 0.518387082083417 0.127016360292671 4.08126229478589 4.47917719995898e-05 0.000876202682784184 0.000813243782353528
"SLF2" 161.166588441593 -0.312666499673051 0.0766531809721642 -4.0789761847795 4.52344699868864e-05 0.000883428465708236 0.000819948201093464
"PHB1" 351.871940848932 -0.28282879265439 0.0693614823899401 -4.07760594077802 4.55017990268692e-05 0.000887211453517433 0.000823457192761785
"GGPS1" 70.7918126379539 0.503922451661955 0.123610449316375 4.07669783945362 4.56797906803698e-05 0.000888224669720808 0.000824393290007786
"SEC11A" 420.944975707284 -0.245982944903281 0.0603403851982431 -4.07658890633737 4.57011863258839e-05 0.000888224669720808 0.000824393290007786
"MACROH2A1" 360.853776582263 -0.233685739457228 0.0573412912049107 -4.0753484015933 4.59455061986864e-05 0.000891535184692708 0.00082746374550731
"ATP6V1G1" 378.751176321327 -0.331357596616607 0.0813259782551365 -4.07443726747522 4.61257443008889e-05 0.00089359359939825 0.000829372078685548
"RPL7" 1910.34135415287 -0.585119713281364 0.143692906381117 -4.07201529997209 4.66081170070154e-05 0.00090148926153216 0.000836698126206325
"ENSG00000279417" 132.996803225904 -0.500777638043984 0.123075996739783 -4.06884893325517 4.72459660754037e-05 0.000912362005142011 0.000846787250719033
"GLO1" 350.020236833072 -0.257391504272625 0.0632978690981036 -4.06635338503578 4.77545051607416e-05 0.000920706859499099 0.000854530135616732
"MAPRE1" 355.159706300836 -0.272457922139295 0.0670097579639298 -4.06594398215785 4.78384266054367e-05 0.000920851502548742 0.00085466219436209
"FGFBP3" 147.453482298007 -0.364871313356973 0.0897534163372895 -4.06526378879888 4.79781652506576e-05 0.000922068407129864 0.000855789445988567
"RPS15" 1753.55220457666 -0.584225644198706 0.143761529006127 -4.0638524662172 4.82693422633886e-05 0.000926187220181263 0.000859610009111638
"DICER1" 301.618738730003 -0.357895406054026 0.0881142948338127 -4.06171787141953 4.87129263242946e-05 0.000933212658517885 0.000866128240982601
"NDUFA4" 922.869441985597 -0.444301964345407 0.109407935249421 -4.06096654079538 4.88699756344266e-05 0.000934735248245778 0.000867539185904622
"HMGA1" 880.429364698273 -0.568679631638585 0.140090834234621 -4.05936358895667 4.92066437129634e-05 0.0009396831327119 0.000872129180474523
"CCNG1" 262.719521619899 -0.262848202926752 0.0647825507725755 -4.05739199509915 4.96237532391139e-05 0.000946149092612852 0.000878128096145714
"LARS1" 304.13729667779 -0.256602555901977 0.0632938040395308 -4.05414968804392 5.03169906628256e-05 0.000950344416123901 0.000882008662073957
"MIR222HG" 27.8235042628035 0.740680241048998 0.182677089942212 4.05458747609403 5.02228540891372e-05 0.000950344416123901 0.000882008662073957
"NR2F2" 480.121650176168 -0.208379965020998 0.0513919461525261 -4.05472025524287 5.01943358981078e-05 0.000950344416123901 0.000882008662073957
"RPL36A" 1567.59200808134 -0.554952616497708 0.136873792417177 -4.05448411048821 5.02450654955237e-05 0.000950344416123901 0.000882008662073957
"RPL7A" 1989.6787375722 -0.659936515824976 0.162769776128849 -4.05441680587291 5.02595330494628e-05 0.000950344416123901 0.000882008662073957
"SET" 1416.80417868099 -0.486820879679425 0.120045008503817 -4.05531963175252 5.00657932487655e-05 0.000950344416123901 0.000882008662073957
"RPL4" 1993.68473941341 -0.735747671006248 0.18184565316513 -4.04600087051919 5.21000390685462e-05 0.00098248117492329 0.000911832345202801
"RTN4R" 24.7159727217505 0.73190815634645 0.180929234317693 4.04527305444346 5.22621731121036e-05 0.000983998728126326 0.000913238536728871
"RPS3" 1770.58842702068 -0.665960235169616 0.164890461070801 -4.03880388741023 5.37244584751595e-05 0.00100904969451215 0.000936483501102191
"SMARCA1" 235.486034692709 -0.321337895665077 0.0795657090835657 -4.0386480478366 5.37601579980749e-05 0.00100904969451215 0.000936483501102191
"CLIP1" 213.401270359837 -0.357825751600663 0.0886185498799587 -4.0378199833485 5.39502272361801e-05 0.00101104236111348 0.00093833058772459
"MICOS10" 635.27420006467 -0.42369620145724 0.105000889179705 -4.03516774731402 5.45633010827241e-05 0.00102069422785107 0.000947283739797857
"RPL19" 2020.30754295963 -0.697587472116907 0.172890094901405 -4.03486083175975 5.46346702874637e-05 0.00102069422785107 0.000947283739797857
"PSMD2" 439.312013650656 -0.37243681075373 0.0923485933434434 -4.03294514047054 5.50821420494295e-05 0.00102746100881676 0.000953561547478961
"BEX1" 186.432833902655 -0.369482413751798 0.0916418034588378 -4.03181080911132 5.53487361620169e-05 0.0010307785057369 0.000956635857958878
"TACC1" 142.614237725149 -0.343654994572234 0.0852432781809722 -4.03146150530076 5.54310764910795e-05 0.0010307785057369 0.000956635857958878
"TPM3" 853.710110802914 -0.471900487051874 0.117100543699293 -4.02987443221174 5.58066559899737e-05 0.00103532757374874 0.000960853147518495
"UQCRB" 927.919583893211 -0.497325896781148 0.123415047793114 -4.02970225814633 5.5847545471924e-05 0.00103532757374874 0.000960853147518495
"EEF1G" 1379.21664734863 -0.528520780074367 0.131288371501203 -4.02564807553824 5.68186121120394e-05 0.00105009858274551 0.000974557024336455
"NOPCHAP1" 175.38981773146 -0.323417301729828 0.0803389256898964 -4.02566127132693 5.6815425641495e-05 0.00105009858274551 0.000974557024336455
"ARF4" 273.670926554735 -0.313596298643043 0.0779249146467905 -4.02433932798615 5.71354859646292e-05 0.0010543378344162 0.000978489012700996
"CBX4" 16.7782494519565 0.935534011110544 0.232624383670381 4.02165068145287 5.77917198739044e-05 0.0010648168570039 0.000988211859283333
"BEX3" 1028.88190742862 -0.517946653833774 0.128813503640875 -4.02090339284445 5.79753789592024e-05 0.00106656994879143 0.00098983651599152
"PTTG1IP" 583.51898524147 -0.321716294775114 0.0800986510713624 -4.01650078337133 5.90686677059601e-05 0.00108502659429393 0.0010069629673355
"RPS10" 1703.69782709667 -0.643211584346777 0.160254592811908 -4.01368580494738 5.97779061031641e-05 0.00109638320935027 0.00101750015174989
"HMGB1" 1612.04348665362 -0.582517802929275 0.145205650225116 -4.01167449080793 6.02895910387167e-05 0.00110408749546586 0.00102464775272193
"HNRNPA1" 2225.59830605107 -0.677182314447849 0.168896992312444 -4.00943974890401 6.08629797583953e-05 0.00111289667084774 0.00103282071729824
"EIF4H" 421.423744991387 -0.237165286566059 0.0592141661474959 -4.00521196186916 6.19618950362988e-05 0.00113127399270818 0.00104987332317953
"KPNA4" 204.093278844056 -0.274336844528655 0.0685972680986778 -3.99923863052416 6.35465827761354e-05 0.00115845131989778 0.0010750926413308
"RPL36" 1529.06789954157 -0.590288014808951 0.147707946396887 -3.99631860849831 6.43351350835827e-05 0.00117105495129482 0.00108678686587486
"PSMD14" 345.305165539813 -0.270376737435199 0.0677360912146755 -3.99162001507138 6.56234633252708e-05 0.00119270397144723 0.00110687551584588
"ATP5PF" 663.003052369792 -0.280976038522494 0.0704083792057325 -3.99066193103928 6.58891444616312e-05 0.00119572920295581 0.00110968052346693
"SSR2" 327.930534143828 -0.25920557795948 0.0649831818534177 -3.9888101900607 6.64055284676066e-05 0.00120328814742054 0.00111669296817665
"BDP1" 270.06980994802 -0.358902143365038 0.0899983126337857 -3.9878763596986 6.66673906189543e-05 0.00120621930474234 0.00111941065210713
"KDELR2" 257.51008209775 -0.273945687182959 0.0687688746159281 -3.98357089181606 6.78874076627045e-05 0.00122645166766955 0.00113818437531796
"LARP1" 373.350211856881 -0.283634851056143 0.071250658576221 -3.98080321956214 6.86827906149071e-05 0.00123896351333777 0.00114979316342737
"IGFBP5" 87.1552000743947 0.430696989921754 0.108207440497117 3.98028996844471 6.88312562813079e-05 0.00123978570730906 0.00115055360424713
"ATP5IF1" 469.444172880458 -0.28181081625982 0.0708362774671966 -3.97834028461367 6.93980040420645e-05 0.0012474619476604 0.00115767219077024
"HEXB" 183.165210744189 -0.319111040998633 0.0802166941337304 -3.97811259170863 6.94644785792638e-05 0.0012474619476604 0.00115767219077024
"LINC02895" 90.7854981469574 -0.495018300230638 0.124487182179525 -3.97645999824113 6.99487587517135e-05 0.00125428949844962 0.00116400572313209
"MYH10" 923.222498696036 -0.420624929394217 0.105799409036304 -3.9756831652045 7.01775058759452e-05 0.00125652146479218 0.0011660744503137
"EEF2" 1398.01641063956 -0.658795357269095 0.165914044730961 -3.97070277165123 7.16609358264537e-05 0.00128117845209016 0.00118895395161691
"DUSP6" 142.59511688179 0.331197606261662 0.0834192426890379 3.97027826656576 7.17887388936514e-05 0.00128156193136074 0.00118930720843696
"FBXO38-DT" 98.2086496412702 -0.524815302296973 0.132508139483811 -3.96062690444078 7.47532526652277e-05 0.0013325099032781 0.00123658491742212
"RPS29" 1538.5987894504 -0.489385255655818 0.123656303560797 -3.95762481623273 7.56987339017405e-05 0.00134667275017357 0.00124972274502241
"SPATS2L" 452.341116180752 -0.234717211744152 0.0593110264179737 -3.95739588268234 7.57712966487704e-05 0.00134667275017357 0.00124972274502241
"NIN" 246.262366406875 -0.293546025313255 0.0742436341238225 -3.95382080601932 7.69130209443417e-05 0.00136495125534509 0.00126668258387097
"MED1" 151.051137211677 -0.313926336455891 0.079439630429443 -3.95175977983325 7.75785952271652e-05 0.00137473834189315 0.00127576228911123
"PYCR1" 37.7375260714051 0.730843741089526 0.18538044892697 3.94239924069577 8.06705444585669e-05 0.0014274303388043 0.00132465779327111
"CD99" 525.107517563392 -0.263357770217687 0.0668354546909255 -3.9403901931327 8.13491813758568e-05 0.00143732791140627 0.00133383988141383
"RBM17" 439.042779038274 -0.221487423049116 0.0562552677708978 -3.93718547303221 8.24428853693006e-05 0.00145451942708649 0.00134979070092905
"MT-CO3" 2805.39767030295 -0.646982593064588 0.164362174702828 -3.93632290540299 8.27396268009651e-05 0.00145762061835034 0.00135266569964799
"ANKHD1-EIF4EBP3" 130.753396770381 -0.63686710146354 0.161968696623098 -3.93203819467371 8.42286789008111e-05 0.00148168697920405 0.00137499624065271
"KCNJ6" 22.5874342739124 0.809585538877746 0.20591373494023 3.93167332481606 8.43566442969183e-05 0.00148177487431176 0.00137507487623269
"CDH13" 91.406614015983 0.418492523180053 0.106463424372018 3.93085724650096 8.46435206447361e-05 0.00148464981625774 0.00137773987101913
"HSP90AB1" 1796.4028355623 -0.631986571372551 0.160872705458756 -3.92848848765448 8.54814420312215e-05 0.00149282808184959 0.00138532043791091
"NFYC" 69.0107482515565 0.470659085899795 0.119799075545878 3.9287372106603 8.53930921941091e-05 0.00149282808184959 0.00138532043791091
"SPG21" 96.040118252819 -0.396870594489948 0.101009782111991 -3.92903128976095 8.52887425697635e-05 0.00149282808184959 0.00138532043791091
"IDI1" 409.02882440128 -0.254420090488192 0.0647897928774633 -3.92685451193486 8.60640038123884e-05 0.00150082669455757 0.001392740096477
"ENSG00000258790" 316.822757071759 -0.462116764138917 0.117736278896848 -3.92501587844296 8.67240173097388e-05 0.00151015087945427 0.00140138983687488
"HDAC9" 182.866904690733 -0.316909229180003 0.0808246818927594 -3.92094619809934 8.82019557929805e-05 0.00153146047162164 0.0014211587855475
"UQCRFS1" 309.376213879884 -0.277966998736479 0.0708866526912869 -3.92128825643711 8.80768242982495e-05 0.00153146047162164 0.0014211587855475
"RPS19" 2242.23918703771 -0.655009336482332 0.167152158323915 -3.91864121319346 8.9049552690335e-05 0.00154395267614178 0.0014327482785883
"COLEC12" 78.8876854274131 0.423463140184456 0.108221599142645 3.91292628772097 9.11843751754396e-05 0.00157869500124145 0.00146498522763879
"COX4I1" 884.027778709841 -0.480622069368138 0.122864844953977 -3.91179486327573 9.16127140913931e-05 0.00158156619599038 0.00146764356606097
"RCN2" 316.429059710975 -0.353501771975556 0.0903661690065662 -3.91188180114031 9.15797335403505e-05 0.00158156619599038 0.00146764356606097
"CTNNB1" 546.407159087132 -0.269192326847867 0.0689465429499659 -3.90436293583593 9.44739156721634e-05 0.0016244692847492 0.00150744702400595
"RRM1" 356.330170860367 -0.280161916705947 0.0717574515717845 -3.9042902244888 9.45023210464059e-05 0.0016244692847492 0.00150744702400595
"RRP1B" 164.525337085062 -0.297272477901233 0.0761278724477686 -3.90490983581856 9.42605222766117e-05 0.0016244692847492 0.00150744702400595
"BOD1" 218.160382193163 -0.328612379786685 0.0841821029566292 -3.90358957836901 9.47764486702029e-05 0.00162686069298568 0.00150966308965975
"C2orf76" 21.4748739009254 0.796730423088754 0.204156518247179 3.90254707480917 9.51857181272383e-05 0.0016315617403033 0.00151402240542556
"NUP155" 99.4685379511012 -0.384209295591009 0.0984942059707211 -3.90083144286904 9.58628817314895e-05 0.00164083483645518 0.00152262437754454
"ATXN10" 362.762140065947 -0.275014946251211 0.0705958195864284 -3.8956265096479 9.79452217027238e-05 0.00167172793416122 0.00155128559650016
"NCAPG" 235.360635858295 -0.266333376273404 0.0683658149580973 -3.8957098139859 9.79115603848135e-05 0.00167172793416122 0.00155128559650016
"ANXA5" 351.434660731251 -0.219766585822229 0.0564726822681917 -3.89155565125357 9.96035363896109e-05 0.0016897640502731 0.00156799735151449
"CDH6" 309.606279193382 -0.299040829625429 0.0768650319980108 -3.89046646898121 0.000100051702333872 0.0016897640502731 0.00156799735151449
"DAB2" 63.6602059533122 0.443479126913498 0.113931294868361 3.89251370684328 9.9210892409177e-05 0.0016897640502731 0.00156799735151449
"MZT2B" 324.561056024114 -0.284345765329734 0.073087906937253 -3.89046255728528 0.000100053315304979 0.0016897640502731 0.00156799735151449
"SLC1A4" 45.9616932820648 0.532078405888643 0.136748156586088 3.89093658863095 9.985802915381e-05 0.0016897640502731 0.00156799735151449
"SQLE" 277.696706591338 -0.235606366843587 0.0605561635670628 -3.89070827749292 9.99520412722343e-05 0.0016897640502731 0.00156799735151449
"TPX2" 357.280038907183 -0.2543421693741 0.0653786880099067 -3.89029173139052 0.000100123778580497 0.0016897640502731 0.00156799735151449
"ZNF706" 289.341010191702 -0.27143163459595 0.0697403949272284 -3.89202892927663 9.94093878672205e-05 0.0016897640502731 0.00156799735151449
"TAOK1" 247.271242816089 -0.361681806981389 0.0930163861391538 -3.88836657704921 0.000100921123130291 0.0017008385086993 0.00157827067349136
"BRD7" 224.144323485423 -0.273558737525443 0.0703914964684937 -3.88624693677147 0.00010180594940837 0.00171335431616041 0.00158988144208931
"CXADR" 232.208979889597 -0.269135321466752 0.0692663484487543 -3.88551334802739 0.000102113881901059 0.00171613985621724 0.00159246313590395
"PNRC2" 327.781068513427 -0.232975526569826 0.0599994895081417 -3.8829584798086 0.000103193194207215 0.00173186349609601 0.00160705049723537
"SNHG1" 194.618404110368 0.278577608571573 0.0718053260071373 3.87962319875663 0.000104618402687484 0.00175334040665394 0.00162697644068029
"SYAP1" 235.371749738594 -0.266751990467341 0.0688273902890741 -3.87566620421007 0.000106333369368345 0.00177960708456745 0.00165134687394568
"SHLD2" 48.168046653153 0.487838100781396 0.125969409053113 3.87267118619019 0.000107649015462219 0.00179912709614388 0.00166945681479325
"RPL35A" 1725.2691176905 -0.587201002955845 0.151745414082441 -3.86964579131746 0.000108993588955066 0.00181907582674314 0.00168796451355377
"MIA3" 103.634393942884 -0.376946541678565 0.0974200930516995 -3.86928948506059 0.00010915298066099 0.00181921634434983 0.0016880916649039
"OSBPL8" 260.818166827545 -0.336134067531068 0.0869003194358419 -3.86804179447503 0.000109712863477753 0.00182350345504404 0.00169206330606711
"RPS25" 1365.75259508793 -0.495268964027608 0.12803616576333 -3.86819584197087 0.000109643590609807 0.00182350345504404 0.00169206330606711
"STYXL1" 38.5051453056976 0.601738149913465 0.155678261140818 3.86526767131068 0.000110967434511752 0.00184181485656558 0.00170905155001134
"NOL4" 20.2202794562865 0.776887052475518 0.201300445496334 3.85934094959401 0.000113693224342146 0.00188446128380035 0.00174862058265069
"SRP72" 411.582057493462 -0.282781147450623 0.073288906573376 -3.8584440766285 0.000114111170622577 0.00188879066758523 0.0017526345683242
"CACYBP" 394.147476986875 -0.375892341584132 0.0974800772196634 -3.85609400715891 0.000115213196043555 0.00190180686619841 0.00176470582581939
"RBM12" 155.110406988616 -0.317545759754905 0.0823479460918056 -3.85614669005695 0.000115188381677941 0.00190180686619841 0.00176470582581939
"PSMD6" 306.707366654293 -0.222174457152096 0.0576758776012899 -3.85212096273551 0.000117099149383487 0.00192701839218152 0.00178808981702872
"RPS24" 1858.96791564926 -0.585019019960237 0.151879307807923 -3.85186783113398 0.000117220288918594 0.00192701839218152 0.00178808981702872
"ZNF106" 251.056309196539 -0.3254272281637 0.0844760116928069 -3.852303413034 0.000117011908560559 0.00192701839218152 0.00178808981702872
"SEC63" 230.028683259692 -0.272438723583354 0.070781428993572 -3.84901417585248 0.000118594144917854 0.00194694747446885 0.00180657874782095
"ARGLU1" 379.179122916321 -0.221664895788728 0.0576082818848881 -3.8477956386836 0.000119185407956359 0.00195399206241378 0.00181311207798461
"HSPE1" 1151.45542584428 -0.471008960840446 0.122438911549835 -3.84688948046339 0.000119626898208122 0.00195856538506505 0.00181735230665563
"ENSG00000291142" 47.4313487133959 0.486403307883723 0.126554689832974 3.84342380772829 0.000121329679182407 0.00198374848595387 0.00184071630129179
"DSTN" 466.873501958528 -0.198776677505159 0.0517306898048435 -3.84252903363657 0.000121773003579589 0.00198829904218705 0.00184493535681098
"E2F5" 152.260325258514 -0.350937901657412 0.0913410159684619 -3.84206260393012 0.000122004705749751 0.00198938660931597 0.0018459411170755
"NONO" 566.545140113243 -0.358055408571733 0.0932114309608783 -3.84132509157608 0.000122371918458321 0.00199267786138211 0.00184899166644873
"PLK2" 702.628609712944 -0.442183433416351 0.115123014594914 -3.84096468436196 0.000122551746580534 0.00199291301794256 0.00184920648961925
"ATP6V0B" 164.842888453573 -0.345555163763182 0.0900217427240307 -3.83857447441904 0.000123750681014841 0.00200969771728953 0.00186477746857181
"SNRPG" 971.768681360704 -0.422690059357354 0.110148869079443 -3.83744347890214 0.000124321836638274 0.0020162558970272 0.00187085933679645
"RBMX" 563.161614533661 -0.274723269854332 0.0716123567118496 -3.83625511669376 0.000124924639256022 0.00202330900945573 0.00187740043328767
"SSRP1" 459.228420561566 -0.427180063040903 0.111399902099099 -3.83465384611285 0.000125741250018021 0.00203380142646598 0.00188713279260917
"ACTC1" 197.377174557823 0.276620260347862 0.0722309614964143 3.82966327205258 0.000128318723020517 0.00207270859570674 0.00192323068623771
"HMGN2" 1135.35653010132 -0.422642754812042 0.110648194538862 -3.81969860939395 0.000133614836576297 0.00215248500099515 0.00199724667364248
"UROD" 186.597043704003 -0.312279137960327 0.0817497415627664 -3.81994036911497 0.000133483941266907 0.00215248500099515 0.00199724667364248
"RPL26" 1874.26916958014 -0.624495183491968 0.163696864614922 -3.81494896045212 0.000136211083606492 0.00219137991649964 0.00203333283362311
"STOML2" 410.837254987402 -0.44495266062923 0.116679784443941 -3.81345117108105 0.000137039610808622 0.00220176974699186 0.00204296968529916
"DDX21" 371.543808507693 -0.225333233636064 0.0591332945975221 -3.81059832992134 0.000138630857134092 0.00222436994469482 0.00206393620101236
"RPL13" 1931.00253210413 -0.665537711634259 0.175153202135259 -3.79974618517284 0.00014484436025827 0.00231789447690858 0.00215357140698248
"HMGB2" 831.063433399241 -0.378484033474846 0.0996996812495586 -3.79624115876019 0.000146906596376269 0.00234777783333428 0.00218132853076785
"KDM5A" 188.489949100478 -0.317950353118335 0.0837699948840993 -3.79551596676396 0.000147336711813235 0.00235153295013176 0.00218480972656917
"RPL27" 1353.31097849268 -0.463670380942509 0.122203682006748 -3.79424231192074 0.000148094994964801 0.00236050884831462 0.00219314153020818
"GARS1" 282.660961270592 0.253874215781464 0.0669504854515494 3.7919697530078 0.000149457120797267 0.00237593444011487 0.00220745795082313
"RPL11" 1837.78158507704 -0.616004412098616 0.162444230781352 -3.79209781188076 0.000149380052351347 0.00237593444011487 0.00220745795082313
"FADS1" 499.649607819281 -0.296354084032327 0.0782699999807704 -3.78630489466124 0.00015290404689071 0.00242752801717136 0.00225538518835095
"ZC3H7A" 126.235150061831 -0.354225649416977 0.0938080192815513 -3.77607002183705 0.000159322219651969 0.00252609571948187 0.00234695501930592
"FDPS" 855.819183153853 -0.374962384022688 0.0993173344025811 -3.77539717792651 0.000159752912609041 0.00252627637393563 0.00234710660814809
"GTPBP4" 274.06550051136 -0.248469864357098 0.0658106605156068 -3.77552606842737 0.000159670323987703 0.00252627637393563 0.00234710660814809
"ANKRD17" 244.731094459842 -0.28594507421846 0.0757973870029712 -3.77249250303643 0.000161624824335702 0.00254913993627468 0.00236831608489794
"GNS" 108.818173196686 -0.376536856949376 0.099822131372877 -3.77207791269107 0.000161893683338612 0.00254913993627468 0.00236831608489794
"GPATCH2L" 128.268610979334 -0.31359878588515 0.0831223734239375 -3.77273618362345 0.000161466995241477 0.00254913993627468 0.00236831608489794
"TIMP2" 348.795928325122 -0.241431940428955 0.0640089772036485 -3.77184499700448 0.000162044912131652 0.00254913993627468 0.00236831608489794
"RPL41" 2696.40501178471 -0.742875607409709 0.197075523228276 -3.76949707016241 0.00016357682881355 0.00256988368605382 0.00238758022291778
"HSP90AA1" 2460.42192450427 -0.712736468097588 0.189124262446792 -3.76861466041728 0.000164156076291152 0.00257562593659945 0.00239290698154961
"KIF5C" 243.472935860701 -0.266564472132799 0.0707565608649404 -3.76734636158497 0.000164992017281313 0.00258201793277899 0.00240195679916968
"CYC1" 254.839975225098 -0.271032305585226 0.0719532571639977 -3.7667829959036 0.000165364617071106 0.00258374484017577 0.00240353892283786
"GALNT1" 165.100020681733 -0.292523177206497 0.0776638073777523 -3.76653150396917 0.000165531204698398 0.00258374484017577 0.00240353892283786
"SNRPE" 669.293504788028 -0.339569056682237 0.0901849776086652 -3.76525077331294 0.000166382009572737 0.00259366522037708 0.0024127552193366
"ZFYVE16" 96.860641184651 -0.36142701292497 0.0960218022052653 -3.76400988759145 0.000167210267576102 0.00260320894611373 0.00242162107361187
"TRMT112" 529.074599584304 -0.348173134676775 0.0925625863665988 -3.76148882981529 0.000168904965668898 0.00262619978878738 0.00244299591536129
"DYNLL1" 979.011432278013 -0.374940171648587 0.0997119505713996 -3.76023304628975 0.00016975514072125 0.00263262476922917 0.00244894819288563
"KIF2A" 262.425728286158 -0.279978149185788 0.0744559949409356 -3.76031707598413 0.000169698126547259 0.00263262476922917 0.00244894819288563
"PHF10" 204.17910419958 -0.264097904035389 0.0702642859464454 -3.75863641789061 0.000170841883258946 0.00264607287052738 0.00246144576576696
"RPS17" 2264.81432698063 -0.731208670710989 0.194587704038836 -3.75773317395766 0.000171459569448998 0.00265223082395433 0.0024671617944169
"HNRNPK" 862.502263723026 -0.415107704817046 0.1105043079986 -3.75648436097445 0.000172317034480844 0.00266207726345407 0.00247630888933475
"PPIB" 673.915203017127 -0.240270532348785 0.0639856360684617 -3.75506984242068 0.000173293147821749 0.00267258101555162 0.00248605510656452
"TUBB" 1881.51594829804 -0.64085235107903 0.170672908320025 -3.75485692127179 0.000173440527316296 0.00267258101555162 0.00248605510656452
"GPBP1" 284.589438365318 -0.30319652146855 0.0807848353246961 -3.7531365911674 0.000174635634543861 0.0026875598930441 0.00249997627604712
"NMNAT3" 90.6806032199651 -0.479393657007268 0.127773315206508 -3.75190747952708 0.000175494232590439 0.00269732844734029 0.00250905070564
"BOK" 65.1362357583029 0.502458038452065 0.133983332864941 3.75015330420655 0.000176726492668814 0.00271065687285051 0.00252141186631486
"MAP4K4" 351.790642587524 -0.290909244637954 0.0775794735375352 -3.74982236115851 0.000176959881511101 0.00271065687285051 0.00252141186631486
"PHF6" 167.313871993909 -0.2924313333832 0.0779876337786882 -3.74971414330964 0.000177036262152145 0.00271065687285051 0.00252141186631486
"PSMC5" 458.835160465069 -0.412594208232973 0.110069852506426 -3.74847607076503 0.000177912308281935 0.00272061334365142 0.00253066093538355
"TCEAL4" 261.57746873988 -0.29738908141656 0.0793609669644807 -3.74729659669673 0.0001787506808642 0.00272996920711484 0.00253935127548302
"EIF3C" 796.392170548412 -0.445210628642312 0.118945450447986 -3.7429815681517 0.000181849572772151 0.00277027478116867 0.00257681767712416
"RPL10A" 1547.04523803364 -0.592573948151383 0.158303988253494 -3.7432660711143 0.000181643707965992 0.00277027478116867 0.00257681767712416
"ENSG00000267645" 22.9190707255329 0.873606639840111 0.233557174924852 3.74044017325178 0.000183698268555349 0.00279357890242425 0.00259845701983712
"RPL24" 1524.29489347977 -0.656325201353862 0.175488904585791 -3.73998118515239 0.000184034029811562 0.00279357890242425 0.00259845701983712
"RPS13" 1568.13666179571 -0.50233267703516 0.13431622661393 -3.73992547065094 0.000184074825603722 0.00279357890242425 0.00259845701983712
"ANXA2" 1885.34445548337 -0.5048511452528 0.135028628795783 -3.73884523419352 0.00018486748878287 0.00280207954696048 0.00260635148958274
"HNRNPAB" 548.034620346833 -0.255955522885758 0.0685035665276405 -3.73638243758421 0.000186686669325284 0.00282609844895688 0.00262868013831793
"LEPROT" 234.676581302363 -0.235115849727198 0.0629792372774612 -3.73322796354888 0.000189041352359614 0.0028581534453367 0.00265848330031165
"FNBP1L" 200.602556114233 -0.25863263422906 0.0692845336953784 -3.73290575016617 0.000189283436150289 0.00285822732532705 0.00265853943151463
"USP1" 252.970710548191 -0.235933902173049 0.0632530229499937 -3.73000200100433 0.000191478249855074 0.00288775082697577 0.00268598761040422
"VPS37B" 51.0110545575436 0.507027599390887 0.136097768860535 3.72546591789067 0.000194954793642246 0.00293650657923633 0.00273132399725134
"NPC2" 333.702803172107 -0.240780173517329 0.0646510199915489 -3.72430587404196 0.00019585335075005 0.00294635814798765 0.00274047432891611
"TARDBP" 410.773912216121 -0.221757721229555 0.0595644469882077 -3.72298799774734 0.000196878884469571 0.00295809296491063 0.00275137625029691
"ACTN1" 662.724189346168 -0.249138382153379 0.0669463145314657 -3.72146523519649 0.000198070137630074 0.00297085440753951 0.00276322009240806
"PLP2" 23.0331955328529 0.729789528639018 0.196112891621883 3.72127259255396 0.000198221323125457 0.00297085440753951 0.00276322009240806
"TPT1" 2237.16750229489 -0.668526024639429 0.179675802084151 -3.72073488407931 0.000198643889365391 0.00297348927559374 0.00276565794096503
"VPS26A" 182.003753453714 -0.266713010315229 0.0717517958807651 -3.71716145974164 0.000201473693034911 0.00301210670108025 0.00280156320850288
"PPIA" 1941.85748357331 -0.593109092202141 0.159662235296326 -3.71477382301055 0.000203385527576752 0.00303692144646823 0.00282463034940549
"DIAPH3" 270.58330570262 -0.286840628024805 0.0772359458194269 -3.71382294839014 0.000204151648770426 0.0030411995048951 0.00282858326455854
"PET100" 555.288783803898 -0.341544878648217 0.0919666200201696 -3.71379179286258 0.000204176796635696 0.0030411995048951 0.00282858326455854
"RPS27A" 1958.12267044265 -0.648059406966184 0.174543433628394 -3.71288334080739 0.000204911354326111 0.00304837261682671 0.00283524186171667
"NFKBIA" 217.876258115579 -0.322408952769495 0.0869628274498067 -3.70743410977045 0.000209369867499822 0.00311085931365334 0.00289334646101858
"ILDR2" 126.783212109607 -0.353946521501338 0.0955055654324256 -3.70603032293202 0.000210533104434712 0.00312429052763336 0.00290582527085043
"PLCG1" 114.561573116077 -0.401204634061275 0.108300471033267 -3.70455114583975 0.000211765378490239 0.00313871194441252 0.00291922495829878
"CALM3" 505.769078989641 -0.343237371954618 0.0926741796740859 -3.70370013699292 0.000212477403794744 0.00314539645666666 0.0029254287185846
"CD248" 35.4943908306403 0.579951319878848 0.156620193712792 3.70291535293562 0.000213136011928113 0.00314809399848093 0.00292791106664248
"TRIM71" 168.961930675381 -0.308957980955556 0.0834376511110179 -3.70286048134878 0.000213182133009165 0.00314809399848093 0.00292791106664248
"TSPAN31" 22.8270149578575 -0.80352820880236 0.217051444642336 -3.70201732647501 0.000213892007401865 0.00315471075788552 0.00293405178703836
"PHLDA2" 23.9334409825247 0.771973804868345 0.208585769909065 3.70098979045835 0.000214760118054818 0.00316364232586865 0.00294234537202466
"UBR5" 141.458640517042 -0.337366017784152 0.0912152114340369 -3.6985718991412 0.000216815935744053 0.00319002689342593 0.0029668710030859
"TSPAN3" 352.012825469716 -0.239602175987876 0.0648570127739223 -3.69431408787016 0.000220481137312769 0.00323999720075471 0.00301333216552556
"GABARAP" 435.55107270674 -0.344579554534796 0.0933646291746941 -3.69068626503143 0.000223649847986756 0.00328255867020756 0.00305290244819085
"H19" 101.563068755553 0.518880025633882 0.14081473003675 3.68484195863931 0.000228844593862511 0.00335335284787013 0.00311871588818324
"MID1" 396.96250596394 -0.234874196818705 0.0637442083607853 -3.68463587294617 0.000229029825211379 0.00335335284787013 0.00311871588818324
"SUZ12" 238.618181949816 -0.297286516343037 0.0807422325132987 -3.681920936408 0.000231483204709782 0.00338516094266125 0.00314828436515155
"MALT1" 220.724812794022 -0.283985856925219 0.0771688251795105 -3.6800593538208 0.000233179672796008 0.00340583643295988 0.00316749905892971
"NUAK1" 354.669165122195 -0.218709022155606 0.0594862176683383 -3.67663352501254 0.000236332177307166 0.00344770307088542 0.00320642173974704
"APRT" 156.769885102426 -0.330339983500085 0.0898814858950115 -3.67528396099223 0.000237585013741497 0.00346178889429871 0.00321950760125917
"PSMB4" 525.841299901128 -0.256346811387365 0.0697590674667563 -3.6747453871789 0.000238086723714352 0.00346490944535984 0.0032223955842357
"MRFAP1" 854.754535477907 -0.480344267512642 0.130783651647702 -3.67281584097811 0.000239892370235145 0.00348697594853257 0.00324290339714967
"RPL13A" 2483.98840776982 -0.71369459498711 0.194354481517751 -3.67212831633073 0.000240538846359977 0.00348795800076741 0.00324378835562259
"TMEM123" 372.734828783596 -0.255892597707601 0.069682526199051 -3.67226350228224 0.000240411602705591 0.00348795800076741 0.00324378835562259
"PFDN1" 493.07151118534 -0.290803818271083 0.0792087398793383 -3.67136024022192 0.000241262997435792 0.00349425374891983 0.00324962922722323
"SFRP2" 229.484488813014 -0.262237076800248 0.0714400207196014 -3.67073069350744 0.000241858066088793 0.00349866710248494 0.00325371947704514
"HSPA5" 699.716038776107 -0.395165363401599 0.107805026562988 -3.66555601348247 0.00024680178319212 0.00356590106410677 0.00331623190267535
"PLIN3" 236.319624896729 -0.437938427671546 0.119486935093856 -3.66515742769324 0.000247186484349974 0.00356718219930202 0.00331740899549496
"NUDC" 360.464678366117 -0.258664917306216 0.0706208941971958 -3.66272503692663 0.000249546360032095 0.00359693018945783 0.00334505961118652
"ARPC5" 373.661747268321 -0.260525361110078 0.0711392073335662 -3.66219094751077 0.000250067348585911 0.00360013327414603 0.00334802399797396
"WAPL" 182.838736275797 -0.307812376767729 0.0840792051205337 -3.66098105145568 0.000251251342170859 0.00361286237847119 0.0033598472894369
"PPP1R12A" 279.562261584334 -0.244353404904642 0.0667914247973441 -3.65845474394429 0.000253740534847672 0.00364430684733546 0.0033890751341018
"PDCD5" 500.635418547682 -0.267675858817478 0.0732436720746098 -3.65459364933 0.00025758962860195 0.00369518455315893 0.00343637490199447
"TRIM44" 280.780394486341 -0.256934179401478 0.0703458288445037 -3.65244370024298 0.000259756557936976 0.00372183890979852 0.00346114764430104
"RPS23" 2167.43984839616 -0.647556226405321 0.177341808722404 -3.6514583395219 0.000260755402414168 0.00373171330058281 0.0034703156416646
"RPL23A" 1827.74359959243 -0.589550195422664 0.161474028603208 -3.65105274527691 0.00026116759214547 0.00373317851168792 0.00347166349273371
"MYH9" 841.078354811425 -0.374457455609903 0.10262430934025 -3.64881827724064 0.000263449370356761 0.00376133283506987 0.00349783076028965
"PXDN" 358.549375019935 -0.28104658595591 0.0770428221171862 -3.64792693508064 0.00026436478888525 0.00376993574682516 0.00350581619084644
"EIF3L" 504.607727502248 -0.334103108892388 0.0916968202261709 -3.64356264555652 0.00026889016889001 0.00382993680274778 0.0035615986071481
"SMCHD1" 157.059391715305 -0.32619328878074 0.0896058237127091 -3.64031348929472 0.000272306298537567 0.00387401522712832 0.00360257361311667
"MT-RNR1" 3262.92304288209 -0.873813969246157 0.240058727206041 -3.64000084236124 0.000272637148976151 0.00387414816646536 0.00360268213664817
"CCDC50" 260.192784672695 -0.229338443655135 0.0630136300664624 -3.63950534849753 0.000273162264205746 0.00387703802553502 0.0036053544233113
"ANXA1" 1031.49609950934 -0.392410901757868 0.107927408332823 -3.63587811307174 0.000277035308494332 0.00392738290277259 0.00365215614480249
"COPRS" 165.29156023561 -0.332544447549486 0.0914834943754662 -3.63502126607296 0.000277957706169771 0.0039358288593957 0.0036599949847779
"SAT2" 164.655954922883 -0.307072582920681 0.0844918864800986 -3.63434402654756 0.000278688791515144 0.00393692841472155 0.00366098711300953
"USO1" 184.702315206841 -0.285120123268286 0.0784458573906343 -3.63461032554571 0.000278401104964535 0.00393692841472155 0.00366098711300953
"MYEF2" 158.812170131848 -0.272500539100559 0.0749939766358163 -3.63363234388634 0.000279458999994263 0.00394318612404083 0.0036667910622044
"VASN" 68.5948932022973 0.471256091135332 0.12979700982948 3.6307160831705 0.000282635962988075 0.00398334895205416 0.00370412343042822
"DDX17" 502.750698621149 -0.258426938363613 0.0712136100037465 -3.62889816075912 0.000284633490253673 0.00400681490368781 0.00372592913502053
"STX3" 121.780898907699 -0.346872265990494 0.0956334786543825 -3.62710079013316 0.000286621432984 0.00403009132725461 0.00374755845515146
"ACTR3" 409.742092234708 -0.269790783437497 0.0745908475640514 -3.61694218859527 0.000298103850916636 0.00418665664748888 0.00389313169512884
"MIR503HG" 16.0789075973426 0.804743492542896 0.222968738505584 3.60922117574228 0.000307117678542065 0.00430822820306389 0.00400616354976717
"EPM2A-DT" 26.9331123922149 -0.693851215213147 0.192393032511464 -3.60642589887865 0.000310443456631942 0.00434981820048245 0.00404482104638537
"STAG2" 150.158855821539 -0.298458191861134 0.0828112394545012 -3.60407830902127 0.000313262604103473 0.00438422111434013 0.00407679514850743
"SLC3A2" 184.991312773642 0.306657703812481 0.0852086843950916 3.59890198973834 0.000319563588554571 0.00446721721819324 0.00415395463306209
"DNAJC10" 213.108026480479 -0.266704611465012 0.0741508955291744 -3.59678206934235 0.000322178188410701 0.00448646016192667 0.00417178087339363
"NDUFS5" 830.077537019371 -0.430901856949326 0.119806724323277 -3.59664166918223 0.000322352055722589 0.00448646016192667 0.00417178087339363
"PTMA" 1958.21470343908 -0.706446416267961 0.196421758858484 -3.59657922000859 0.000322429419106099 0.00448646016192667 0.00417178087339363
"TMA7" 1436.51190925596 -0.487293229972527 0.135486120470722 -3.59662840946005 0.000322368480699461 0.00448646016192667 0.00417178087339363
"CSTB" 331.088660340248 -0.247652564912007 0.0688704771841241 -3.59591765641338 0.000323250046240577 0.00448883768850794 0.00417395820830696
"WASHC2A" 128.292766477762 -0.368525767040304 0.102486670587773 -3.59584095108921 0.000323345320632771 0.00448883768850794 0.00417395820830696
"RPS21" 1471.08351307975 -0.498386852710642 0.138654972746846 -3.59443908023833 0.000325091197100451 0.00450788138672086 0.00419164931503884
"TM9SF3" 266.265017939476 -0.244868939745105 0.0681420710272184 -3.59350598028193 0.000326258157168431 0.00451886298147079 0.00420184380962249
"PSMA3" 414.835890771833 -0.313287937478083 0.0872327809708664 -3.59140146618406 0.000328904527076169 0.00455028651121451 0.00423104602457662
"FLI1" 19.4734450277115 0.697401632914158 0.194306300561795 3.58918692238888 0.000331710938449921 0.00458384955082747 0.00426223744388011
"KRAS" 147.921634754051 -0.289643360473779 0.080731721903011 -3.5877267776073 0.000333573568129645 0.00460430870098765 0.00428124420889151
"ACP1" 345.168170660891 -0.211382672123156 0.0589854497020714 -3.58364093502424 0.000338837802861764 0.00467161959323141 0.00434381504793853
"KMT2A" 337.775438684528 -0.294051508804707 0.0821234971319261 -3.58060140001506 0.000342804274715363 0.004720904583223 0.00438962446269695
"CHD8" 177.604117617489 -0.302212873700334 0.0844410129530645 -3.57898209805128 0.000344935092630624 0.00473989091464611 0.00440724388776048
"DDX6" 143.142026146495 -0.288760288605936 0.0806828292469254 -3.57895591046022 0.000344969654119887 0.00473989091464611 0.00440724388776048
"CDK1" 267.58757747373 -0.29370563797771 0.0820751405186465 -3.57849692515584 0.000345575933459402 0.00474281320977881 0.00440994385486592
"JPT1" 642.410793769036 -0.356866777286534 0.0998101337703009 -3.575456357045 0.0003496174980861 0.00479282235715302 0.00445642578039885
"RPL37" 2130.98821539884 -0.645276280467149 0.180702957145244 -3.57092263824158 0.000355725959592731 0.00486549127479275 0.00452395907154036
"SLC39A1" 195.307165571537 -0.350100198001369 0.0980363720354961 -3.57112560096174 0.000355450379133839 0.00486549127479275 0.00452395907154036
"MPPE1" 21.1553749828542 0.657560080956899 0.184418458504175 3.56558712338447 0.000363042530633712 0.00495993480060797 0.00461175528675316
"SSPN" 51.7476153244063 0.488500329823135 0.137106739511481 3.56291989411818 0.000366752620369672 0.00500494799032226 0.00465359063528154
"AFF4" 224.692842969721 -0.272153171017452 0.076411689615294 -3.56166932556585 0.000368504328758982 0.00501580149725977 0.00466362837115122
"HUWE1" 177.642088387298 -0.327243849763182 0.0918763114565713 -3.5617869783319 0.000368339196314691 0.00501580149725977 0.00466362837115122
"SYNE2" 209.19666093734 -0.415317871624528 0.116614460933269 -3.56146114556227 0.000368796691001838 0.00501580149725977 0.00466362837115122
"TAGLN" 1946.77175504219 -0.49333232371236 0.138583894258555 -3.55980993571989 0.000371123297537296 0.00504175392933982 0.0046877406564496
"COX7C" 1027.66436035454 -0.367014957091147 0.103133494686824 -3.55863978240656 0.000372780380111238 0.00505856259047344 0.00470335110092891
"MDM2" 355.498666080455 -0.256046530302029 0.0719648752297317 -3.55793752833807 0.000373778177609291 0.00506639712057589 0.00471061752955456
"LAMTOR4" 331.706991635386 -0.303822766489924 0.0854057775550658 -3.55740296719425 0.000374539381607219 0.00507101072850224 0.00471488921648952
"MYCBP" 65.8606041726063 0.405408851953348 0.11397694204184 3.55693743568349 0.000375203469093532 0.00507430056405956 0.00471793010799367
"CTSC" 205.511504886084 0.25046865476873 0.0704262947057138 3.55646503646611 0.00037587847849639 0.00507773056713172 0.00472110133958458
"CHMP3" 254.497472208751 -0.239220925304576 0.0672956206682419 -3.55477701118029 0.000378299777687361 0.00510471704494143 0.00474617451422143
"RFC1" 281.681260159747 -0.278604396524748 0.0783998163317078 -3.55363583182362 0.000379944933609566 0.00512118171140411 0.0047614647908916
"CERS5" 53.2694050001091 0.450274450241079 0.126735099549362 3.55287881448898 0.000381039957603152 0.00513020278113741 0.0047698342674852
"SRSF1" 517.503607514984 -0.437958466323683 0.123289314713646 -3.55228242886169 0.000381904704660821 0.00513610679817287 0.00477530563521022
"SETX" 173.613337247021 -0.346860033883966 0.0976814530515362 -3.55093032554465 0.000383872024786519 0.00515106670231354 0.00478917880309081
"TMEM88" 48.213618408584 0.478327127469215 0.134703834171095 3.55095406461605 0.000383837402729558 0.00515106670231354 0.00478917880309081
"SF3B1" 378.832297834951 -0.244330413205544 0.0688468317618262 -3.5488984308065 0.000386846264959214 0.00518520299528202 0.00482089887782878
"RPL39" 1480.2889547379 -0.545544676927025 0.153908865501339 -3.5445955315828 0.000393215980538712 0.00526297728914309 0.00489317250634653
"TMED2" 335.521214297197 -0.294431252187129 0.0830696469432913 -3.54439031609376 0.000393522202283645 0.00526297728914309 0.00489317250634653
"MYL12A" 963.428772696245 -0.426376305659798 0.120395656471718 -3.54145920338878 0.000397920388572741 0.00531589876086644 0.00494235712881338
"RPL37A" 2481.26921950253 -0.607237598927214 0.171540761272295 -3.53990267049891 0.000400274622041825 0.00534142768062457 0.00496607381079891
"ATP5PB" 356.630369409671 -0.253142715471853 0.071524159014155 -3.53926168389837 0.000401247882451133 0.00534849223842495 0.00497262359095377
"GNB1" 384.475729869567 -0.210097967645579 0.0593831748860946 -3.53800496602913 0.000403162475775813 0.00536256350708687 0.00498566934679143
"SLC16A1" 251.402644638433 -0.257703941531585 0.0728391925302338 -3.537984601142 0.000403193571570183 0.00536256350708687 0.00498566934679143
"ADAMTS1" 37.3135115892869 0.504832648683955 0.142844946425253 3.53413026724135 0.000409119386164101 0.00543520236402253 0.00505314756060364
"LOXL1-AS1" 13.5443544070306 0.836927083238443 0.236851185935121 3.53355665049403 0.000410008211526679 0.00543520236402253 0.00505314756060364
"ZFP36L1" 509.996255135488 -0.304258561108434 0.0861032684115934 -3.53364705801885 0.0004098680044567 0.00543520236402253 0.00505314756060364
"TMEM14C" 409.154803738406 -0.26830390307444 0.0759774121620158 -3.53136406518167 0.000413422296423086 0.00547443810098702 0.00508960679367164
"ATP5F1E" 1146.22066368344 -0.337754589789589 0.0957295426766951 -3.5282168946558 0.000418369200999779 0.00553386264769191 0.00514483535062063
"NUDT21" 225.393420865533 -0.256236983060981 0.0726340573781138 -3.52778011184312 0.000419060113628004 0.00553692365045773 0.00514766251789911
"H3-3A" 1825.34610415797 -0.593246456418153 0.168191120815354 -3.52721626172786 0.000419953599758774 0.0055426515630813 0.00515296911528184
"RAP1B" 343.738733616081 -0.281337749564467 0.0797722393151972 -3.52676259284688 0.000420673782083867 0.00554608213797658 0.00515613990202904
"BMS1" 233.817878903419 -0.296655363175124 0.0841737954790614 -3.52431967082818 0.000424571695949276 0.00559135402862161 0.00519821004053686
"ENSG00000291178" 59.3811859753807 0.433947487403633 0.123165829321135 3.52327824848388 0.000426243615345964 0.00560724406650531 0.00521296408428591
"RPA2" 155.993249343402 -0.28867859914601 0.0819489542160045 -3.52266361307185 0.000427233245491012 0.0056141337057434 0.0052193505680007
"PARP1" 454.228519095595 -0.333521148827452 0.0947275503190209 -3.5208463398898 0.000430171816947687 0.00564659084337651 0.00524950656616161
"IGF2" 36.5166366942546 0.615399947736748 0.174817545631282 3.52024132082671 0.00043115432607753 0.0056533293027576 0.00525575240718526
"EBP" 227.676436653442 -0.269911066561503 0.0766869092776418 -3.51964982164428 0.000432116904924155 0.00565979206993051 0.00526174194153011
"GFPT2" 15.3381523049813 0.801367152446817 0.227752385701317 3.51858949788461 0.000433847451268964 0.00567628858609231 0.00527705952164407
"ANXA3" 105.442825558832 0.364869646514825 0.103750819240864 3.51678810041738 0.000436802339879091 0.00570875075438508 0.00530721972479862
"RMDN1" 54.1222705256728 0.471113366728131 0.134069091697879 3.51395956190837 0.000441480015276241 0.00576363400225212 0.00535822375062446
"C1QBP" 455.195998247554 -0.252467237233609 0.0718827356655886 -3.51220964110398 0.000444397302632941 0.00578917567213724 0.00538193089067182
"LSM5" 316.926839008626 -0.345222145155142 0.0982868640230576 -3.51239352874413 0.000444089900229308 0.00578917567213724 0.00538193089067182
"ATP5ME" 1104.20024882555 -0.395196933068669 0.112578389042797 -3.51041559955557 0.000447406815446977 0.00581580596131184 0.0054066498931612
"BOD1L1" 235.378644368145 -0.303548195800198 0.0864698164041534 -3.51045264605902 0.000447344477893088 0.00581580596131184 0.0054066498931612
"SLC25A4" 199.415070119678 -0.292384432497532 0.0833683216609158 -3.50714068212562 0.000452949614497406 0.00588151169686826 0.00546771394105734
"ARPC1A" 288.511545458998 -0.254882016028657 0.072698174309201 -3.5060304945842 0.000454843105505464 0.00589974103481253 0.00548464159403241
"ABI2" 329.939445468789 -0.227189211655866 0.0648292409985344 -3.50442498102056 0.0004575944730428 0.00592267819566675 0.00551186611218544
"PRTG" 360.884179359987 -0.30640101323498 0.087509346178953 -3.50135187398615 0.00046290421801636 0.00597855930021129 0.0055638196968468
"RPS9" 778.231909238996 -0.432137098940324 0.123410093295066 -3.50163497492146 0.0004624126799632 0.00597855930021129 0.0055638196968468
"UGDH-AS1" 92.0230501502293 -0.469910000579099 0.134357926399778 -3.49744903907564 0.000469730447543434 0.00606022686605822 0.00563979588953762
"ENSG00000290315" 346.783128533243 -0.552942436335769 0.158144913875413 -3.49642883090998 0.000471530255820012 0.00607694073008679 0.00565532420675215
"RSL1D1" 357.069663905642 -0.2669290087299 0.0764042498677828 -3.49364085364125 0.000476481553123937 0.00613419093498231 0.00570857620405781
"TNFRSF10D" 85.3326815631733 0.33918160578088 0.0970956267765796 3.49327376567998 0.000477137082749708 0.00613607454336605 0.00571030296461226
"ARL1" 140.25876578417 -0.296948952396935 0.0850545159575154 -3.49127790634022 0.000480715946033751 0.00617550868838668 0.0057469745753885
"ATP5MC2" 477.295710400973 -0.213729026410663 0.0612507061840098 -3.48941326110718 0.000484082131556315 0.00621212959025942 0.00578102789407253
"NRDC" 251.546130296686 -0.242685414496444 0.0695626347609114 -3.48873235366315 0.000485316822536948 0.00621473720676963 0.00578340196419163
"SLC12A2" 157.936654030806 -0.28508785856167 0.0817113066753579 -3.48896462633177 0.000484895312311977 0.00621473720676963 0.00578340196419163
"NMT2" 85.5949069648181 0.335667718666277 0.0962414139055986 3.48776794775196 0.000487070608395264 0.00623057413074621 0.00579811344705919
"OCIAD2" 822.240858344866 -0.361276028770743 0.103611960311011 -3.48681781221303 0.000488804221791754 0.00624611969521807 0.00581255371728086
"PPP1CC" 322.488009419665 -0.206957837440425 0.059387022536712 -3.48490004381828 0.000492320916755631 0.00628439305816245 0.00584814399626955
"GPT2" 69.4016553957113 0.407592393980357 0.116983846466946 3.48417671576155 0.000493653431434634 0.00628808017842213 0.00585152252165512
"HIF1A" 232.063933191915 -0.235037913417134 0.0674578252210946 -3.48422014268607 0.000493573335571271 0.00628808017842213 0.00585152252165512
"DANCR" 483.406107891475 -0.299379727641107 0.0860140702609557 -3.48059017243141 0.000500310382236645 0.00636614583521813 0.00592414181129839
"DENND10" 172.519978727819 -0.259456800453431 0.0745660986268609 -3.47955445210817 0.00050224829194597 0.00638406320458749 0.00594078858884396
"NAA50" 190.240927491224 -0.30236955408081 0.0869158160924816 -3.47887838686434 0.00050351703285433 0.00639344599145909 0.00594949332153593
"THBS3-AS1" 23.681139991322 0.6514085413135 0.187306342077431 3.47777087571446 0.000505601907358835 0.00641316103544627 0.00596781278812764
"GADD45B" 51.1317378232622 0.43531102483581 0.12520839399203 3.47669202484556 0.00050764056515693 0.00643224901171504 0.00598554862781656
"SLC39A10" 180.125987942191 -0.283309482568745 0.0815210920220611 -3.47529057255607 0.000510300272585668 0.00645915786203498 0.00601056207140461
"FXYD5" 27.486055492837 0.775957749715705 0.223525299370797 3.47145379918942 0.000517648398376734 0.00653206305726756 0.00607832335240601
"HNRNPLL" 100.152748581764 0.320579621997779 0.0923377183424756 3.47181658538243 0.000516949397362252 0.00653206305726756 0.00607832335240601
"RPLP2" 2059.42665658801 -0.647177611884557 0.186429466334127 -3.47143412793263 0.00051768632528552 0.00653206305726756 0.00607832335240601
"ARFGEF1" 200.42259666372 -0.258425312719468 0.0745002962350751 -3.46878235093246 0.000522822823397913 0.00658997387232726 0.00613218450216502
"PSMA5" 298.346267841711 -0.267220109981785 0.0771109170791599 -3.46539919512907 0.00052944496558947 0.00666647004739092 0.006203339439425
"CAPRIN1" 391.59870278117 -0.182036726833221 0.0525670240986933 -3.46294525806619 0.000534297085856601 0.00672039752553359 0.00625346574791194
"TERF1" 238.13831754829 -0.23049204735892 0.0665648256784359 -3.46267033691924 0.000534843255351594 0.00672039752553359 0.00625346574791194
"BTG2" 58.834791350362 -0.422532249964064 0.122044557174062 -3.46211465507177 0.000535948784186662 0.00672727380150967 0.00625983695002957
"RTEL1-TNFRSF6B" 21.7739091435585 0.708429037503407 0.20465539210978 3.46157035101913 0.000537033740840716 0.00673387781179046 0.00626595480692522
"RPS8" 2545.2940185433 -0.695500074652689 0.200964217347581 -3.46081548164257 0.000538541802910568 0.00674576790548061 0.00627699141054217
"ELOB" 753.968617677495 -0.251771573030671 0.0727595107692446 -3.46032526014585 0.000539523269245362 0.00675104402326751 0.00628187364378906
"POLR2B" 241.588287978298 -0.229738006307593 0.0664053238791392 -3.459632344023 0.000540913390766247 0.00676141738457809 0.00629149887634991
"MYL6" 2931.22415578886 -0.568068860167871 0.164213178014971 -3.45933783777135 0.000541505236283228 0.00676180113700818 0.00629182879119513
"BRIX1" 158.253627433253 -0.264030193127727 0.0763520542067213 -3.45806273152615 0.000544074682367343 0.00678685292187007 0.00631511216560681
"GJA1" 670.862980756429 -0.396574751495883 0.114724710369328 -3.45675094946161 0.000546729883077106 0.00680432932150701 0.00633126945046047
"MVP" 14.8826211547964 0.849661807820868 0.2458132199768 3.45653422505535 0.000547169718883012 0.00680432932150701 0.00633126945046047
"RPS27L" 717.02294390722 -0.318500169454746 0.0921323332555906 -3.45698581811852 0.00054625359594493 0.00680432932150701 0.00633126945046047
"PALM2AKAP2" 315.811297126154 -0.27801354453178 0.0804377745046042 -3.45625604691322 0.000547734756326779 0.00680433382859556 0.00633126945046047
"CAND1" 207.605402164561 -0.266415975539227 0.0771022391462637 -3.45535977280547 0.000549558973864627 0.00681996460872168 0.00634578645519382
"PDP1" 142.349321083736 -0.275387977885464 0.0797274022596303 -3.45411953833225 0.000552092601278605 0.00684435786564526 0.00636845659698027
"SRPK1" 206.095102530489 -0.26604506854754 0.0771051447686366 -3.45041915615152 0.000559716778711086 0.00693174427900163 0.006449739474807
"ARPC4" 277.641818564521 -0.290515273772625 0.0842716767075525 -3.4473655339836 0.000566082117372103 0.00698187258376033 0.00649627227397421
"FGFR1" 340.343957001791 -0.25001835010696 0.0725211560162464 -3.44752295524564 0.000565752328246322 0.00698187258376033 0.00649627227397421
"OST4" 632.455990882359 -0.301585387211091 0.0874647010931425 -3.44808115093114 0.000564584379640198 0.00698187258376033 0.00649627227397421
"SENP2" 70.3707959708751 -0.418377203612485 0.121353316189101 -3.44759596812781 0.000565599430908518 0.00698187258376033 0.00649627227397421
"ARHGAP12" 123.0256737486 -0.298680388064708 0.086691478237023 -3.44532581677851 0.000570371435295648 0.00702758261279402 0.0065387756124345
"PJA2" 251.67264029908 -0.210360436133989 0.0610698833805432 -3.44458552218245 0.000571935670978202 0.00703965764585019 0.00654998328424882
"FEZ2" 161.936372615354 -0.27902616881107 0.0810993806832791 -3.44054623426487 0.000580541242189243 0.00713828772283712 0.00664172490807898
"ZNF14" 13.5835456051301 0.831735029617206 0.241842778566727 3.43915594481032 0.000583530989898957 0.00716773540089952 0.00666909624689023
"GNG5" 478.660427334687 -0.179946796098243 0.0523379935883792 -3.43816764382419 0.000585664991521523 0.00718662235013681 0.0066866414062672
"PPA1" 393.530627423622 -0.256508432520075 0.0746767013157454 -3.43491916488805 0.000592730607936581 0.00725854047320712 0.00675349996757129
"UQCR10" 848.922920026373 -0.295325481260966 0.0859716164765666 -3.43515096452168 0.000592223814066526 0.00725854047320712 0.00675349996757129
"TALDO1" 311.259575834959 -0.279027974557857 0.0812406620206028 -3.43458518945962 0.000593461503177293 0.00726011280536689 0.00675493490772442
"TIMP3" 109.571992039479 0.304962972900044 0.0888093288957915 3.43390696328633 0.000594948363333687 0.00727092066751616 0.00676496275456614
"ENSG00000270299" 37.6739383821077 -0.761249306076038 0.221882004054166 -3.43087448358453 0.000601638910680336 0.00734523695410137 0.00683407942691417
"ANKRD12" 182.362466429396 -0.351120056231191 0.102465454805078 -3.42671641773449 0.000610926718755035 0.00745107992003863 0.00693252819270195
"PABPC4" 287.403758354203 -0.245294037197655 0.0716099686132161 -3.42541746558431 0.000613855408795823 0.00747167442019158 0.00695163234747886
"SNHG11" 24.8734229883716 0.59696379027351 0.174261730482301 3.42567348907475 0.000613277132227101 0.00747167442019158 0.00695163234747886
"JUN" 282.940046196847 -0.242167148299084 0.0707131340550439 -3.42464170956669 0.000615610697134573 0.0074854782043104 0.00696444685329751
"FOXL1" 17.9332837574955 0.725954370076873 0.212133432458114 3.42215916494075 0.00062125934101487 0.00754654743873909 0.00702123664146967
"RPL31" 2183.95699769195 -0.605015593323279 0.176880237905465 -3.42048156700601 0.000625103718271258 0.00758559899815575 0.00705754106998672
"KREMEN2" 19.2130501193647 0.691718772073285 0.202385995929325 3.41781934514302 0.000631249913471262 0.00765247631522003 0.00711973387254557
"MORC4" 84.9436292031424 -0.399246907946663 0.116853899662918 -3.41663315557588 0.000634006499738357 0.00767816916768563 0.00714360905759687
"ISCU" 226.038097448178 -0.221665884444519 0.064922314344458 -3.41432505422446 0.000639402418033845 0.00773574210573076 0.00719714455621564
"SLC2A3" 478.822006224843 -0.2540873421693 0.0744272558401892 -3.41390179311298 0.000640396548095158 0.0077399983997459 0.00720107538371655
"HLA-DPB1" 31.131967335981 0.575354095498873 0.16870663168206 3.41038221060077 0.000648718986398259 0.00783272924458819 0.00728732012286012
"EEA1" 177.116752094552 -0.288543913801578 0.0846162705970449 -3.4100287304751 0.000649560364014831 0.00783503742380252 0.00728943821566794
"LIMCH1" 151.037620569597 0.260304633011735 0.0763932006291525 3.40743195556595 0.000655772568918378 0.00790205945546645 0.00735176355877772
"UBA5" 101.006401555105 -0.332139679786046 0.0974834370149004 -3.40713961219154 0.000656475384698144 0.00790262575985278 0.00735226092832445
"ENSG00000283189" 57.9826930981436 0.422482642589403 0.124127663079317 3.40361392544253 0.00066500674810653 0.00798936322500866 0.00743289824760512
"RCAN1" 76.9078352135561 0.356512664880732 0.104741242782044 3.40374675162675 0.000664683478911074 0.00798936322500866 0.00743289824760512
"LRIG3" 33.727837569163 0.544543139065972 0.160243530268964 3.39822230671012 0.000678252811018636 0.00812420116577988 0.00756580508275134
"LSM4" 314.841253500648 -0.275250424256308 0.0809922385676042 -3.39847902866096 0.000677616578608774 0.00812420116577988 0.00756580508275134
"ENY2" 420.354875554664 -0.260033531347414 0.0765336942814524 -3.39763464691959 0.00067971129572622 0.008133586011421 0.00757450731345207
"NAA15" 187.481657758722 -0.268990018551212 0.0792229218547172 -3.39535594312589 0.000685394316007607 0.00818666461884846 0.00762382445493714
"RRAGC" 140.410140109692 -0.29296573928504 0.0862866514520197 -3.39526142636264 0.000685630989283103 0.00818666461884846 0.00762382445493714
"WAC" 312.92340536645 -0.195575179567462 0.057606144923869 -3.39504023096719 0.000686185167222983 0.00818666461884846 0.00762382445493714
"DDX46" 231.272756217437 -0.295500009925916 0.0871819627694557 -3.38946268859921 0.000700297383238021 0.00834676900892003 0.00777288328154646
"ARHGAP5" 263.696261317789 -0.277951749361492 0.0820458347026836 -3.38776185736581 0.000704654173962429 0.00839039802000719 0.0078134741871544
"NKTR" 247.440474388689 -0.317407755276772 0.0937121885733688 -3.3870487938532 0.000706488215356077 0.00840393188059301 0.00782603909986702
"BTBD2" 20.5303246464276 0.873021086697629 0.258022411810143 3.38350874473653 0.000715659284006263 0.00850462955845707 0.00791977360278883
"MDH2" 399.195502085819 -0.278363196703096 0.0823251958383715 -3.38126370509467 0.000721532609579353 0.00855754719038504 0.00796897440016128
"NOP56" 559.696013216841 -0.370820731939462 0.109663496723426 -3.3814418016843 0.000721065054686279 0.00855754719038504 0.00796897440016128
"DLD" 176.355129761395 -0.270557423164595 0.0800325742585951 -3.38059128637285 0.000723300442967992 0.00857007899485182 0.00798060548041561
"CDK4" 372.361516501983 -0.243013292622311 0.0718934042712079 -3.38018897680206 0.000724360064570537 0.00857420312188111 0.00798440718755638
"TUBB4B" 955.114698469198 -0.48122250526991 0.142476735673664 -3.37755145073037 0.000731342699682364 0.00864836067828507 0.00805342463969751
"DNAJB6" 336.879885890642 -0.188216790626903 0.055733150513029 -3.37710660341914 0.000732526540587821 0.00865386746478749 0.00805851364749124
"NOLC1" 328.093782007295 -0.207018063820324 0.0614457034187744 -3.36912188000228 0.000754080764322489 0.00889106967718786 0.00827931741831358
"TUBA1A" 2242.03920441674 -0.71640808615034 0.212623849667822 -3.36936842818701 0.000753406504892174 0.00889106967718786 0.00827931741831358
"LINC00052" 41.4561835831375 0.457101767726578 0.135840128830937 3.36499804336518 0.000765442018508288 0.00900749988400549 0.00838765607431586
"ZMYM4" 155.822911802396 -0.265552822542757 0.0789162619385447 -3.36499494552281 0.000765450612549513 0.00900749988400549 0.00838765607431586
"CLDN1" 30.4526413229689 0.509580312104306 0.151479483408923 3.36402198262507 0.000768154245488743 0.00902169459857636 0.0084007936387143
"CNOT7" 269.130803768654 -0.22395195534556 0.0665725594095791 -3.36402802193204 0.000768137436377347 0.00902169459857636 0.0084007936387143
"PGD" 390.514940192918 -0.252064800551169 0.0749379890539513 -3.36364511155612 0.00076920386085468 0.00902522543651304 0.00840404139951405
"RBM5" 173.474621908276 -0.246239490879924 0.0732135502210639 -3.36330488190258 0.000770152570497383 0.00902756660942944 0.00840618142929988
"CCDC93" 93.9691868648878 -0.326088035491232 0.0969878946243798 -3.36215191343337 0.000773375637054254 0.00904944784290206 0.0084264366946425
"PHB2" 360.328023365319 -0.254820202599225 0.0757980188761526 -3.36183196312267 0.000774272259421745 0.00904944784290206 0.0084264366946425
"VIM" 3399.56166605674 -0.754762602432506 0.224508865899348 -3.36183873812307 0.000774253263299044 0.00904944784290206 0.0084264366946425
"TUBB2B" 914.433132554818 -0.543660616903185 0.161747541236699 -3.36116773551197 0.00077613675974899 0.00906244956877455 0.00843850346578113
"S100A6" 841.899073470481 -0.500843748613064 0.149125712052427 -3.35853382840503 0.000783571298925062 0.0091404009216331 0.00851104778579498
"SURF4" 281.922778504899 -0.30136157616255 0.0897408531702968 -3.35813139184972 0.000784713031846184 0.00914486657035447 0.00851516590242419
"ACTB" 2858.33437774586 -0.601947329063096 0.179554952083258 -3.35244069895649 0.000801023996486646 0.00931692968886494 0.00867529965545091
"UPF3B" 130.293225505228 -0.286450241554778 0.0854435219022647 -3.35250976525097 0.000800824162756734 0.00931692968886494 0.00867529965545091
"GLUL" 277.610443115252 -0.258091695188451 0.0770141254524264 -3.35122542354754 0.000804547806681986 0.00934889206414458 0.008705020164158
"ANKRD36" 125.393634939092 -0.331117565413809 0.0988595564612126 -3.34937336628374 0.000809945703640443 0.00939349925781264 0.00874647362364525
"NUSAP1" 255.699597198446 -0.293918527189211 0.0877520310435163 -3.34942136032677 0.000809805399923683 0.00939349925781264 0.00874647362364525
"SOD1" 612.695429091611 -0.320696684956117 0.0957865832999881 -3.34803345006833 0.000813871874121977 0.00942995777227868 0.00878038004487536
"PRC1" 273.915308559097 -0.290990076790042 0.0869295479049421 -3.34742425105259 0.000815662758532837 0.00944162943354532 0.0087912069129128
"TRA2B" 476.186161088459 -0.222853751974914 0.0665811281832627 -3.34710086860522 0.000816614902566275 0.00944357924752746 0.00879298167989877
"TMEM203" 88.1403599165814 -0.409824245540742 0.122467553122519 -3.34639041192197 0.000818710342766366 0.00945873406551746 0.00880705172189715
"BUB3" 225.663506714955 -0.235981717767128 0.070544338399178 -3.34515459528185 0.000822367184098303 0.0094737328569642 0.00882089527150975
"CTNND1" 175.365627096368 -0.241209296811567 0.072098500576911 -3.3455521943103 0.000821189019175629 0.0094737328569642 0.00882089527150975
"TMEM132A" 83.6261879976093 0.340472616838031 0.101778798657536 3.34522141476289 0.000822169075133997 0.0094737328569642 0.00882089527150975
"NSA2" 372.929369189888 -0.314226190108259 0.0940266193275977 -3.34188544005251 0.000832113964514758 0.00956772258817064 0.00890832648875531
"SNX1" 112.942948548369 -0.305305409062307 0.0913541771354456 -3.34199725327993 0.000831778838100631 0.00956772258817064 0.00890832648875531
"RBBP7" 292.870526945089 -0.233318815635099 0.0698712474799172 -3.33926792565369 0.000839995050457086 0.0096491328484346 0.00898408499368182
"DNAJC9" 288.258748396621 -0.229726669218711 0.0688277982144293 -3.33770184690508 0.00084474340989994 0.00969443627551836 0.00902622479898826
"EIF4G1" 343.540046122605 -0.29838526152641 0.0894406404235194 -3.33612617389026 0.000849545973748313 0.00974027496067286 0.00906886266049107
"PCNA" 444.955957329955 -0.280644194999626 0.08417505433607 -3.33405421847607 0.000855899724033327 0.00980379436749201 0.00912796209986259
"RTKN" 31.4337371248158 0.546587763293486 0.164011903405139 3.33261032855228 0.000860353505883971 0.00984545085080897 0.00916670538807292
"BCAT1" 446.175192620193 -0.239521544468629 0.0719035809215974 -3.33114903873564 0.000864882832115803 0.00988789196109623 0.00920617893556249
"EIF1" 1001.63962026696 -0.392069968458596 0.117710576697011 -3.33079642849589 0.000865979067940435 0.0098910405390353 0.00920906883106942
"EFNB2" 412.115518504362 -0.277862451651807 0.083454812994623 -3.32949582751698 0.000870033677795619 0.00992794111499735 0.00924338348835954
"COX6A1" 933.622484797768 -0.286550342953478 0.0860848649540954 -3.32869596887073 0.000872535962475045 0.00994310538567588 0.00925741888941467
"VRK1" 204.621192073274 -0.230980318834582 0.0693938057687862 -3.32854375510384 0.000873012904402082 0.00994310538567588 0.00925741888941467
"PIGN" 84.3519804989548 -0.386251981683823 0.116090357849945 -3.32716677627166 0.000877338484399279 0.00997718585982572 0.00928906591803212
"TUBB2A" 1085.77815514016 -0.5142004194761 0.154550790631686 -3.32706430924384 0.000877661162773051 0.00997718585982572 0.00928906591803212
"IGF1R" 199.306383329535 -0.230463947375491 0.0692963594589186 -3.32577279924955 0.000881737694250906 0.0100140803164217 0.00932337414205077
"CPNE3" 123.906452128726 -0.3091931137682 0.0930183892597061 -3.32399986958425 0.000887362374102793 0.0100684713822398 0.00937397187249932
"ARX" 70.5807949685026 0.38947221896805 0.117213745314603 3.32275210490631 0.00089134087183765 0.0101040992527222 0.00940710035438488
"PPP4R3A" 166.490945017989 -0.248343535214092 0.0747712520482042 -3.32137724608367 0.000895743752021857 0.010140320941359 0.00944073962007699
"PTTG1" 325.191716856046 -0.214617535742842 0.0646199122082673 -3.32122914452652 0.000896219236725919 0.010140320941359 0.00944073962007699
"RPS18" 2574.87945980047 -0.692545312695476 0.20854463251866 -3.32084937565348 0.000897439565931427 0.0101446029732399 0.00944468444221519
"ITGA6" 151.563048561415 -0.262026152526402 0.0789723534610291 -3.31794787723662 0.000906814046075074 0.0102409646253089 0.00953435559178369
"SPX" 14.3506520892627 0.80633985926267 0.243220213476078 3.31526663733473 0.000915557492237314 0.0103300260126027 0.00961722949983241
"FAM120AOS" 150.845677515428 -0.267727145726245 0.0807643721305904 -3.31491644971063 0.000916705194380569 0.0103332998992384 0.0096202351508021
"LOXL2" 199.985851193345 0.252751554727438 0.0762605999725598 3.31431374547779 0.000918683614802267 0.0103459229517452 0.00963194482899729
"PTPN12" 131.222682994774 -0.273575326060256 0.0826332725988042 -3.31071634290102 0.000930574871793316 0.0104700534128006 0.00974746624619528
"GALNT18" 43.5495808159523 0.459878023664486 0.139011394147186 3.30820380937669 0.00093896449125042 0.0105472755099604 0.00981927304018412
"PAK2" 201.692750984299 -0.229730700250734 0.0694441338416311 -3.30813687984993 0.000939188931301866 0.0105472755099604 0.00981927304018412
"GOT1" 90.9862091905885 0.325579957017182 0.0985016054411214 3.30532640111937 0.000948658515135044 0.0106437012172973 0.00990899998128896
"RPL30" 1769.1885887724 -0.541818606216348 0.164032936542086 -3.30310861731927 0.000956193431208621 0.0107182612521524 0.00997836995595838
"AMOTL2" 193.820988643908 0.2665893458486 0.0807223903910099 3.30254523630026 0.000958116326643258 0.0107198716212175 0.00997978255904722
"EEF1B2" 1211.77898758849 -0.483795008284074 0.146480010248964 -3.30280566926363 0.00095722698908333 0.0107198716212175 0.00997978255904722
"ARMCX3" 210.351059080137 -0.215249650578767 0.0651882169550138 -3.30197174632512 0.000960077403359937 0.0107318485254984 0.00999088936245765
"PPP4R1" 234.759561885796 -0.217114384241691 0.0658008018886702 -3.29957049169448 0.000968329049207481 0.010814054720065 0.0100673763160621
"RFX4" 73.9064801260923 0.373655612852014 0.11337135365233 3.29585561797105 0.000981224293644454 0.0109479192022367 0.0101919539189153
"PSMB1" 600.455606309374 -0.355743560744873 0.108072785391796 -3.29170345203186 0.000995825575160366 0.0111005533586331 0.0103340040634207
"ATP5PO" 504.20981355389 -0.210978514188402 0.0641189511228699 -3.29042366560408 0.00100036639752791 0.0111408642238552 0.0103714867175456
"TBCA" 611.603165320995 -0.407168792856548 0.12384113452145 -3.28783157898174 0.00100962219042092 0.0112231987034798 0.0104577378276809
"DDX52" 224.873662296978 -0.229492970602778 0.0699113846117785 -3.28262659761588 0.0010284479480975 0.0114219334327879 0.0106428635666883
"IFRD2" 55.2781596458168 0.436992999004085 0.13331739608939 3.27783929046347 0.00104604932681128 0.0116067167477679 0.0108149877621988
"PLEKHA8" 76.0371153316904 -0.353804169404888 0.107968484413261 -3.27692077301617 0.00104945812555092 0.0116338274267605 0.0108401937371892
"RPL38" 1638.44153652559 -0.488958926301038 0.149256312264739 -3.27596815760637 0.00105300432379728 0.0116624100199974 0.0108667710531612
"ANKRD11" 568.951034630032 -0.309735514210297 0.0945630804836149 -3.27543807399512 0.00105498240653445 0.0116735886122499 0.0108771316263746
"ARHGAP1" 58.1523024708664 0.397512205734184 0.121391986235199 3.27461653822847 0.001058054878591 0.0116968452174509 0.0108987461017962
"FAT1" 209.541823683609 -0.338449398292822 0.103460497565214 -3.27129103626712 0.00107057673691927 0.011824426837651 0.0110175666769037
"CSRP2" 686.697999984657 -0.356831653911407 0.109098213460607 -3.27073782963687 0.0010726730343193 0.0118363120392856 0.0110284736310368
"MTCH1" 382.64315016226 -0.202861505332631 0.0620286875055769 -3.2704465222546 0.00107377842750642 0.0118363120392856 0.0110284736310368
"MYOZ3" 12.98977987029 -0.839143574692641 0.256600758919283 -3.27023029170621 0.00107459961584883 0.0118363120392856 0.0110284736310368
"SEM1" 901.709360741355 -0.315258895392747 0.0964238344812236 -3.26951211895786 0.00107733122301795 0.0118555627738506 0.0110463548541951
"TM4SF18" 23.3545870569031 0.597163388209057 0.182698521348616 3.26857263978388 0.00108091427739999 0.0118841396374725 0.0110729255242645
"PHAX" 185.472787545992 -0.227408470695867 0.0696355157773506 -3.26569665144683 0.00109195156418826 0.0119904859624865 0.0111719006087519
"RPAP3" 145.617250621269 -0.250399646371067 0.0766795293505857 -3.26553447173909 0.00109257706114608 0.0119904859624865 0.0111719006087519
"CCND1" 541.594378631205 -0.308390632262102 0.0944637145305702 -3.26464647081288 0.00109600779386137 0.0120171919163143 0.0111967273799232
"CDC42EP1" 32.9312653756437 0.743343801971584 0.227767521491769 3.26360754642732 0.00110003425447184 0.0120418363329614 0.0112195773385418
"OGA" 239.452208835919 -0.207735392435362 0.0636531793879271 -3.26355092444546 0.00110025409150128 0.0120418363329614 0.0112195773385418
"SPCS1" 275.790059893691 -0.279043148595044 0.0855334819728889 -3.2623850001043 0.0011047898789639 0.0120805063897595 0.011255550901926
"A2M" 303.748693134369 -0.192251627780896 0.0589449492689968 -3.26154539388186 0.00110806689563314 0.0121053545715134 0.0112786462685867
"PSMF1" 132.250116272834 0.278920723759116 0.0855854464259598 3.25897375554863 0.00111816011160307 0.0122045555659574 0.0113710162169034
"MPHOSPH8" 169.296507757981 -0.29215351192554 0.0896977407999354 -3.25708885552835 0.00112561191549019 0.0122747724720876 0.0114363809357265
"RAB3B" 169.4323048974 -0.419274347370491 0.128755214806666 -3.25636789158449 0.00112847430890551 0.0122948602371713 0.0114550401211263
"PHF3" 212.482326127978 -0.254347861865614 0.078116154705046 -3.25602127787767 0.00112985283934332 0.0122987594526531 0.0114586165341576
"RBM25" 545.567928445395 -0.379871544299272 0.116719849181943 -3.25455821748987 0.00113568880362015 0.0123511282343167 0.0115073513441221
"ADAM9" 314.546813755701 -0.315276932747193 0.0968988628662572 -3.2536700991254 0.00113924497500442 0.0123773261947347 0.0115316464431379
"CCDC34" 155.448234185126 -0.262443367956879 0.0806663245624729 -3.25344397901291 0.00114015203951498 0.0123773261947347 0.0115316464431379
"ACTG1" 2924.15850463217 -0.591400148766529 0.181925496800923 -3.25078210127789 0.00115088027321424 0.0124825448174901 0.0116296191228147
"RAB13" 725.903114800563 -0.532349328312055 0.163831097213954 -3.24937900902194 0.00115657267040573 0.0125330042071844 0.0116765736326857
"PRSS23" 950.123523101875 -0.289238471369008 0.0890362612292083 -3.24854691084136 0.0011599608039908 0.0125584255957675 0.0117002008467582
"CRYBB2P1" 86.2026173466423 0.365809915185171 0.112641379430873 3.24756245913753 0.00116398113506083 0.0125906397463941 0.0117301564567592
"CENPA" 61.8856927804733 0.400622057817784 0.123432722760596 3.24567139780924 0.00117174005257306 0.0126631996713053 0.0117977001145453
"PSMB5" 458.461724577442 -0.281268608839087 0.0866821622611254 -3.24482686520648 0.00117522053638079 0.0126894332109216 0.0118220833416468
"TOGARAM1" 34.4330111537948 0.509344306157572 0.157573861642551 3.23241621959483 0.00122748123845109 0.0132418522142665 0.012336683626053
"AGGF1" 139.013343842959 -0.253743352587283 0.0785260483886465 -3.23132715569028 0.00123216820515269 0.013280524930313 0.0123726530384307
"SYS1-DBNDD2" 14.2859058678591 2.15409279415881 0.666788033030343 3.230551070884 0.00123551829413717 0.0133047323005834 0.0123951457972468
"GADD45GIP1" 367.069471695899 -0.259448235241442 0.0804111477538369 -3.22652073112664 0.00125305154191871 0.013468318526479 0.0125473074187798
"LINC00472" 300.91174679126 -0.265846012247866 0.0824057245006623 -3.22606243508883 0.00125505975514815 0.013468318526479 0.0125473074187798
"LRPAP1" 243.454323147909 -0.29037363373771 0.0899994195931032 -3.22639451510376 0.00125360431326756 0.013468318526479 0.0125473074187798
"SKP1" 497.580411208449 -0.31155272224479 0.0965745026639167 -3.22603496420796 0.0012551802245009 0.013468318526479 0.0125473074187798
"NDUFS6" 345.526447130877 -0.227470138450978 0.0705837996456658 -3.2226961369732 0.00126990190552849 0.0136141618875608 0.0126831168847327
"PSMB6" 461.121626664293 -0.270875073802739 0.0840898931658094 -3.22125601073871 0.00127630083431562 0.0136706000475584 0.0127356345987205
"RTN3" 179.312866841454 -0.230384319695871 0.0715587041438468 -3.21951497658139 0.00128407653073713 0.0137416715767162 0.0128017844126882
"C4orf3" 304.195333692907 -0.282108628115696 0.0876335740103082 -3.21918432862857 0.0012855581814605 0.0137453203962725 0.0128051227958858
"WNK4" 16.7885416724779 0.731482338610789 0.227253020054849 3.21880139781747 0.00128727608641866 0.0137514865614759 0.0128108064001344
"HINT1" 1078.41812011361 -0.49510321219339 0.153909068386104 -3.21685536391754 0.00129603918062053 0.0138328362502015 0.0128865302678618
"HCFC1" 139.722898609979 -0.292902288051098 0.0911014821420743 -3.21512099654221 0.00130389549691166 0.0139043723343235 0.0129531113154053
"NOP53" 265.020716627431 -0.317527845964532 0.0989102753830182 -3.21026146914407 0.00132614282263938 0.0141291078804637 0.0131624095623034
"TMEM131" 92.5834320853514 -0.315034178552242 0.0982147777151392 -3.20760465869976 0.00133845350387418 0.0142476720156218 0.013272799133445
"RABEP1" 193.790190117053 -0.22404733439808 0.0698602032215747 -3.20708105711448 0.00134089208340686 0.0142610323080783 0.0132851827891047
"SYNPO" 18.6434494020375 0.658134479968524 0.205236204856536 3.20671725745743 0.00134258882706585 0.0142664862135304 0.0132902011019657
"NUDT22" 28.2659032527025 0.553135841119636 0.172522531199181 3.20616581077765 0.00134516452428179 0.0142812621300401 0.0133039035235877
"TOPBP1" 108.85092304837 -0.278725419143043 0.0869594767198383 -3.20523339901213 0.0013495300059482 0.014314996982109 0.0133352672977147
"AKAP11" 71.8800581167984 -0.391744917612387 0.122231778263813 -3.204935109157 0.00135092933353463 0.0143172370000812 0.0133372917225886
"CALD1" 1159.30829021952 -0.397923423511458 0.12421164086163 -3.20359203655268 0.0013572465083042 0.0143715469464549 0.0133878220068239
"MRPL51" 556.34771094135 -0.291294534471792 0.0910862091138646 -3.19800919706355 0.00138379866973946 0.0146398366728362 0.0136376839773264
"7SK" 157.471709654987 -0.562402519416265 0.17592975396939 -3.19674476162866 0.00138987852258567 0.0146912598220678 0.0136855234419679
"SCARB2" 180.167405774123 -0.239844870668049 0.0750351436831692 -3.19643381614324 0.00139137742745198 0.0146942138482001 0.0136882117664571
"GSR" 150.020871556711 -0.298870060872316 0.093530355768485 -3.19543380773732 0.00139620805434617 0.014732317911446 0.0137236436046033
"THUMPD3-AS1" 109.448056518217 0.271040234494675 0.084962396928032 3.19011991533456 0.00142213770946157 0.0149927903753385 0.0139662178222057
"H2AC17" 12.185224423371 1.25853565927417 0.394921146101839 3.18680240776377 0.00143855014988591 0.0151525605822773 0.0141149832808665
"LINC00504" 67.949442533853 -0.415044599117725 0.130272966459218 -3.18596106620214 0.00144274011473826 0.0151834221682061 0.0141436664803928
"MDH1" 288.77386416625 -0.198418428606221 0.0622944450698679 -3.18517049768531 0.00144668747291139 0.0152116789254644 0.0141699230899374
"NCAM1" 74.1137337277478 0.341992844966113 0.107417153148142 3.18378243086058 0.0014536422688866 0.0152714815519472 0.0142255649205853
"LPP" 391.986841432794 -0.283492572988123 0.0891226161824657 -3.18092741361758 0.00146804407298562 0.0154093476302062 0.0143539230463725
"SUCLG1" 159.09489510193 -0.268655317350377 0.0844756308112978 -3.18027003492286 0.0014713787136988 0.0154309081810883 0.0143739411348738
"TUBB6" 815.114459107793 -0.290297231480362 0.0913347630712472 -3.17838708634861 0.00148096888894328 0.0155179783580579 0.0144549813058922
"ENTREP3" 147.499002926528 -0.294358514345988 0.0926323012001046 -3.1777091849431 0.00148443563252104 0.0155407900711368 0.0144761644303318
"MIR100HG" 35.1505561057604 0.454186785721342 0.142992516805317 3.17629758443731 0.00149167847400294 0.0156030604268537 0.0145341028278506
"LCAT" 10.0243604107775 0.9398427873251 0.295956006651282 3.17561653152219 0.0014951845491185 0.0156261698325047 0.0145555629254204
"SIRT2" 24.2735878516348 0.647295859119127 0.203935923919107 3.17401587067065 0.00150345469804095 0.015698985365159 0.0146233233086457
"RIC1" 63.1257611805315 0.368931536053235 0.116254583837446 3.17347947818639 0.00150623549550882 0.015714404953144 0.0146376201417332
"RAB39B" 21.8855282342705 0.601423337504094 0.189654737316505 3.17114850920075 0.00151837496391142 0.0158273514836787 0.0147427607365521
"TEAD1" 233.676091591204 -0.232547345846453 0.0733401386198605 -3.17080592186771 0.00152016670362175 0.01583233256581 0.0147473339814426
"YARS1" 152.558622301564 0.264250677205908 0.0833775739470638 3.16932557157012 0.00152793138234457 0.015899458685019 0.0148097932424127
"VCL" 577.775472285777 -0.191651457929654 0.0604876356029457 -3.16844022781278 0.00153259259444935 0.0159342025566131 0.0148420892537914
"CEBPG" 103.533824846937 0.292256210057251 0.0923043866418313 3.16622232907839 0.00154432708359072 0.0160423632390242 0.0149427696840329
"ENSG00000287001" 119.983061613006 0.424766289185436 0.134212432168649 3.16488034917422 0.00155146737098476 0.0160887967473032 0.0149988611813124
"MAT2A" 340.722464180453 -0.201962569487752 0.0638972893926301 -3.16073766833443 0.0015737016028149 0.0163053347497158 0.0152006506029681
"C11orf24" 80.3081122427576 0.371363202773153 0.117539819826321 3.1594671773522 0.00158057902772273 0.0163625234399131 0.0152538854136145
"ACSL3" 253.492233589659 -0.21505171523191 0.0681333471193073 -3.15633569058829 0.00159764872419414 0.0165157036967991 0.0153964475252082
"ATG101" 55.6004191256023 0.389661433966243 0.123466860748515 3.15600017368166 0.00159948765262776 0.0165157036967991 0.0153964475252082
"TRMT44" 14.5159762325767 0.702113762801309 0.222466777192528 3.15603872030601 0.00159927628412207 0.0165157036967991 0.0153964475252082
"SSBP1" 632.576826007712 -0.326561132379198 0.103501318511191 -3.15513982890845 0.00160421200796501 0.016536146018801 0.0154153453364349
"VEZF1" 175.480984642767 -0.238032223603921 0.0754424435250373 -3.15514997237495 0.00160415623305881 0.016536146018801 0.0154153453364349
"HSCB" 28.3707396674119 0.533803211854864 0.169216353485005 3.15456042433964 0.00160740088900017 0.0165548553097881 0.015432707073582
"MEX3A" 303.220232217727 -0.245589722856704 0.0778676598053053 -3.15393737876237 0.00161083646775645 0.0165760712523187 0.0154524054973956
"REPIN1" 165.19569520107 -0.263804941172802 0.0837583925472634 -3.1495941260327 0.00163497430968158 0.0168101027573917 0.0156704919673
"NOP58" 431.375492047574 -0.219134325875101 0.0695893042717865 -3.14896560855465 0.00163849476660745 0.0168319368607159 0.0156907654922288
"PCDHA12" 98.1061825917747 -0.347763315560555 0.110548907263912 -3.14578700204012 0.00165640588697936 0.0170014403220624 0.0158486959160339
"ATP6V1D" 275.624777939157 -0.18736819774665 0.0595916446506719 -3.14420249424241 0.00166540155108217 0.017079224417481 0.0159211247597462
"TXNL4A" 350.072955733457 -0.191169749309476 0.0608345480257821 -3.14245367991322 0.00167538219250042 0.0171669688942433 0.0160028379482119
"MDK" 575.528574167454 -0.227455753452487 0.0724215091809289 -3.14072098227392 0.00168532509598928 0.0172541779156081 0.0160840513006977
"LIMK1" 52.7142262210533 0.420498605513944 0.134018260892806 3.13762171447874 0.00170324541091484 0.0174228414274396 0.0162411940719685
"CWC15" 287.862619560116 -0.189339237409651 0.0604277470949716 -3.13331617530065 0.00172843146343848 0.0176654784855248 0.0164672915706093
"CFAP298" 199.483893370277 -0.233611076173287 0.074567657523845 -3.13287400906464 0.00173103729593823 0.0176771181491998 0.0164780583516166
"RACK1" 1668.11107967959 -0.529177170601076 0.168991246849101 -3.13138804800701 0.00173982105176366 0.0177515307463437 0.0165471730394244
"RPL3" 2076.3823902674 -0.556614609786385 0.177769141095657 -3.13110929352397 0.00174147337275692 0.0177515307463437 0.0165471730394244
"TOMM70" 131.392855336191 -0.25549297594062 0.0816038107337977 -3.13089515848802 0.0017427436409066 0.0177515307463437 0.0165471730394244
"LTV1" 166.310559553923 -0.24349702754632 0.0777984865448133 -3.12984273037319 0.00174899913074967 0.0178002023019709 0.0165924590432887
"H2BC5" 16.8581935844492 0.674652967709642 0.215754716064632 3.12694424490606 0.00176633421506979 0.0179463130620498 0.0167426891727243
"HECTD1" 144.942585302758 -0.270564224666928 0.0865780295362713 -3.12509104349132 0.00177750036264897 0.0180445487530919 0.0168342400757747
"MVK" 41.3236720479374 0.4814262776418 0.154069193241654 3.12474069288268 0.00177961861946235 0.0180496908276081 0.0168388450614463
"SEC62" 394.441703205361 -0.203677931518745 0.0651871181062477 -3.12451198082991 0.00178100268830092 0.0180496908276081 0.0168388450614463
"PDIA3" 260.67530624983 -0.287422978807549 0.0920190564468436 -3.12351582276421 0.00178704256456538 0.0180956831117755 0.016881655901808
"ACTA2" 118.633150333017 0.289689262985519 0.092768741173126 3.12270339472321 0.00179198238716401 0.0181304683168147 0.0169140112722513
"COX5B" 544.385595802041 -0.314353445118809 0.100733966571278 -3.12063006966351 0.00180464580721913 0.0182432734706296 0.0170191512528791
"ICE1" 142.299823436441 -0.279345089033199 0.0895360795474354 -3.11991646769842 0.00180902332362142 0.0182568936764138 0.0170316647820883
"LSM3" 464.790041650514 -0.229758449672719 0.0736402143631266 -3.12001331962124 0.00180842862384296 0.0182568936764138 0.0170316647820883
"PCBP1" 547.888022065199 -0.240820301385303 0.0772304649184481 -3.11820344004919 0.00181957157242197 0.0183479811277696 0.0171165426939037
"FAU" 1306.64291762134 -0.49991121706048 0.160398138810884 -3.11668963721515 0.00182894007446579 0.0183962670261375 0.0171612982113319
"PROSER2" 37.1610550618595 0.48265450818665 0.154847774902787 3.1169612123239 0.00182725611633153 0.0183962670261375 0.0171612982113319
"TOMM22" 275.381298411453 -0.24379399862414 0.0782195513809273 -3.11679106208203 0.00182831100164456 0.0183962670261375 0.0171612982113319
"ARPC2" 589.601248590898 -0.254134769351752 0.0815585556468572 -3.1159792781537 0.0018333515497585 0.0184115510589969 0.0171751719668856
"CHN1" 72.961392261273 0.316276778537199 0.10151364007984 3.11560868360596 0.00183565689681815 0.0184115510589969 0.0171751719668856
"NDUFB10" 300.708771096841 -0.251336245596766 0.0806660075583811 -3.11576403995033 0.00183469015191645 0.0184115510589969 0.0171751719668856
"PSME4" 166.427520507896 -0.259602443376661 0.0833271147668314 -3.11546180499696 0.00183657131725429 0.0184115510589969 0.0171751719668856
"CRHBP" 81.1946036139282 0.335023416312298 0.107646814988199 3.11224643617209 0.00185669436880733 0.0185823647376481 0.0173488278846047
"RBM39" 486.248002211768 -0.181131181760963 0.058257643111985 -3.10914022753695 0.00187632642609699 0.0187632642609699 0.0175176094262533
"CALR" 853.915361591424 -0.407057203612408 0.131044153424427 -3.10625993587084 0.00189470082959982 0.0189312976755206 0.0176743771623322
"SLC25A5" 530.992293383988 -0.322792645742821 0.10395164464581 -3.10521922806185 0.00190138041692669 0.0189822982800055 0.0177218812482499
"CHPF" 37.1592553214059 0.515450765880731 0.166055294417244 3.1040911263303 0.00190864534819507 0.0190336680041651 0.0177696192084245
"PAXBP1" 137.441626626637 -0.248358863981021 0.0800143248871501 -3.10393000667442 0.00190968503045938 0.0190336680041651 0.0177696192084245
"NDUFA6" 549.709384660377 -0.257396668955788 0.082955078067496 -3.1028440326023 0.00191670624489916 0.0190878597115991 0.0178201015241832
"GSTO1" 192.133530915303 -0.277098776489997 0.0893240319830742 -3.10217497282818 0.00192104375123339 0.0191152578054189 0.017845569489411
"MRPL36" 121.000343433668 0.286884670320357 0.0924899235362823 3.10179378846407 0.00192351899356766 0.0191240956043649 0.0178537099602465
"RIT1" 132.508218096214 -0.253158010250967 0.0816512495089169 -3.10047931628187 0.00193207707292784 0.0191812131064022 0.0179068125282243
"RPN1" 297.632498496525 -0.218178744994365 0.0703706486352905 -3.1004225373155 0.00193244752789811 0.0191812131064022 0.0179068125282243
"TUSC1" 27.4653662071546 0.574652501107807 0.18544251805419 3.09881739709704 0.00194294730465966 0.0192695596881884 0.0179891787759782
"TAFAZZIN" 16.6678536423081 0.75553248060812 0.243837306739558 3.09851060410171 0.00194496009628063 0.0192736588488335 0.0179928951409027
"GCSH" 308.041596049202 -0.233934520558179 0.0755131066091695 -3.09793267768661 0.00194875692681964 0.0192954157503506 0.0180130958980696
"MYL12B" 646.314283703868 -0.325297478281559 0.105020454357515 -3.09746782445035 0.00195181583190541 0.0192963108961383 0.018024452452445
"S100A10" 1216.97743036519 -0.535849326277313 0.173007785048017 -3.09725557221944 0.00195321399493628 0.0192963108961383 0.018024452452445
"ARHGAP21" 229.82084237828 -0.251563315948539 0.0812365380119405 -3.09667696463829 0.00195703011122971 0.0193117222652502 0.0180426435626066
"LAMTOR5" 358.063246201299 -0.205961062677063 0.0665148592194213 -3.09646694128349 0.00195841697992828 0.0193117222652502 0.0180426435626066
"OGDH" 51.9728928890161 0.42897488882654 0.138603772911065 3.0949726678926 0.00196831034396611 0.0193934093579653 0.018118840313871
"CRNKL1" 96.7218462114757 -0.300508522650786 0.0972746273222224 -3.08927960890922 0.00200642508726757 0.0197527959980181 0.0184544831337971
"BOLA1" 18.2132621083245 0.641978390220152 0.207861987660998 3.08848384182275 0.00201180633492652 0.0197896051721344 0.0184887485891272
"KPNA5" 80.3627988129616 -0.336824939416828 0.109110170953504 -3.08701687911718 0.00202176116257064 0.0198708251564529 0.0185643805798328
"RAB2A" 231.953976674209 -0.222497679161282 0.072080794773296 -3.08678171295236 0.00202336120057823 0.0198708251564529 0.0185643805798328
"SOBP" 16.452727205082 0.694765510525203 0.225178968580295 3.08539254312048 0.00203283664880668 0.0199476234675248 0.0186360049430011
"PDHB" 241.042088961953 -0.202998944020992 0.065821464334829 -3.08408428880208 0.00204179738737715 0.0200192502179777 0.0187027970692808
"SNRPD1" 555.787182095636 -0.270226053264246 0.0876270861309918 -3.0838187733447 0.00204362042331341 0.0200208342283956 0.0187041521694406
"GRSF1" 299.184109296325 -0.213195942004063 0.0691939497774674 -3.08113560057947 0.00206212713822622 0.020185728688567 0.0188580766793071
"SENP6" 198.188375644742 -0.212557715583773 0.0690209292778572 -3.07961248577342 0.00207270084129877 0.0202727639104303 0.0189392615335041
"HAX1" 150.331834485022 0.233639594274235 0.0758912427198487 3.07861073163226 0.0020796822641018 0.020324550918432 0.0189875160760104
"PXDC1" 46.8558808977317 0.393005526171051 0.127690132743251 3.07780654407553 0.00208530240754985 0.0203629611110014 0.0190232734335798
"FMR1" 99.3785716323183 -0.282899975507668 0.0919696404219611 -3.07601480455626 0.00209787428481768 0.0204691377587474 0.0191223381749177
"APOE" 197.774559436706 -0.323972268202176 0.105405907631154 -3.07356841265339 0.00211515184504362 0.0206081530828903 0.0192519526672845
"EIF4G3" 165.524618955586 -0.246608698810495 0.0802367428532047 -3.07351333118884 0.00211554235382036 0.0206081530828903 0.0192519526672845
"GDI2" 617.50503093573 -0.371623154581172 0.120927470120988 -3.07310782413097 0.00211841929612568 0.0206195093039697 0.0192624347398529
"FRMD3" 13.6035183738601 0.768869541621309 0.250269504722044 3.07216631317202 0.00212511285478087 0.020667966021073 0.0193075753754949
"RSF1" 284.647255148343 -0.203361643046501 0.0662126291722933 -3.07134221354251 0.00213098760293093 0.0207083875929982 0.0193452094100218
"TUBA1C" 1376.64493228165 -0.578839572071926 0.188481946211961 -3.07106109473733 0.00213299501476809 0.0207111925285701 0.019347702952803
"FAM91A1" 54.2969296893835 -0.421003258805675 0.137111795169286 -3.07051087972322 0.00213692900643043 0.0207326848047396 0.0193676536410732
"GPC4" 404.896076410443 -0.244224510129882 0.0795786066743652 -3.06897193022298 0.00214796772157034 0.0208182109675781 0.019447295017249
"PSMC6" 234.129134893726 -0.214706989865171 0.069964463157612 -3.06880064785877 0.00214919953889354 0.0208182109675781 0.019447295017249
"KHDC1" 18.110044148148 0.644745539394456 0.210233226149147 3.06681085194901 0.00216355716633429 0.0209404528950427 0.0195613597727034
"ARMCX1" 101.863840321979 -0.298755709589045 0.0974875033829024 -3.06455390918793 0.00217994882547473 0.0210821696203616 0.0196936153602353
"SLC16A9" 53.5781004970032 0.420316086556869 0.137214883653316 3.0631960277635 0.00218986557668292 0.0211610907770884 0.0197672102095727
"CYCS" 371.045928292867 -0.213070181676543 0.069584587374343 -3.06203125888055 0.00219840493545287 0.0212265861155506 0.0198282629315563
"ZFP91" 206.928453431445 -0.253581007467704 0.0828706687327393 -3.05996091675707 0.00221365876770915 0.0213567559254566 0.0199497286523328
"PHF20L1" 174.261468903388 -0.247401617747905 0.0808730777955611 -3.05913444240753 0.00221977509478423 0.02139863191372 0.0199887167002909
"AHNAK2" 60.1161069799323 -0.443302838841246 0.144984973601705 -3.05757781533321 0.00223133699250953 0.0214928942923579 0.0200766388866732
"HSPA8" 200.223975787363 -0.634699727978173 0.207636049647516 -3.05678965216128 0.00223721212030284 0.0215322732025952 0.020113293506684
"SOWAHC" 70.8465547462724 0.329737893694981 0.107963049343646 3.05417358716339 0.00225681455188647 0.02170360363147 0.0202732029656994
"MRPS6" 265.824420210579 -0.197400890711081 0.0646667868599557 -3.05258541975463 0.00226879148289222 0.0218013854616038 0.0203644097250599
"ZNF74" 39.3453071528658 0.411814701227742 0.134921705564086 3.05224944723319 0.00227133262077868 0.0218084128130542 0.0203708434085259
"ARPC3" 465.468968299317 -0.257633936576931 0.0844310778532897 -3.05141119984995 0.00227768410164219 0.0218519852108188 0.0204114130649572
"TNKS2" 72.0847619959958 -0.341565969110402 0.11199503971617 -3.04983122445454 0.00228969998243993 0.0219497890122523 0.0205026383351437
"AKR1B1" 237.210489218575 -0.234423269986075 0.0769659885932432 -3.04580340317561 0.00232059515502224 0.0222106208244782 0.0207460092081492
"NOG" 30.5156157948196 0.520907187820507 0.171019394028082 3.0458954130955 0.002319885157829 0.0222106208244782 0.0207460092081492
"TRIP6" 212.61391575996 -0.234096109909574 0.0769059500290655 -3.04392715805605 0.00233511672826811 0.0223318702981196 0.0208591307102734
"DHX29" 156.265820208255 -0.242723180973412 0.0797713445516842 -3.04273649062227 0.00234437524759961 0.0224026342058488 0.0209250951356493
"TMEM201" 21.7748124753339 0.62978869288442 0.207006102877161 3.04236775694552 0.00234724929598023 0.0224123248942645 0.0209340140885905
"NDUFAF8" 396.871923065104 -0.338213626352451 0.111220424273377 -3.04093091320286 0.00235847940144424 0.0225017235054657 0.0210173830778343
"STIP1" 186.134281579945 -0.266392165038703 0.0877346683115269 -3.03633865797271 0.00239470230884347 0.0228292427385789 0.0213231626639124
"NDUFA1" 486.584953345195 -0.322133658146569 0.106186999586382 -3.03364497915318 0.00241618583872752 0.0230158413886693 0.021497315597794
"RBM27" 142.877588027213 -0.267287943851252 0.0881497349068856 -3.03220360371581 0.00242775389557738 0.0231077681214119 0.0215830413996951
"IFRD1" 102.134358230413 0.306073109579478 0.100988429882719 3.03077401970633 0.00243927736661777 0.0231991257046125 0.0216682347459459
"GPX1" 489.159303564177 -0.309315813148746 0.102147426202517 -3.02813124762925 0.00246071189444606 0.0233845254953273 0.0218412631266969
"ZMPSTE24" 57.1550485063962 0.376758100014764 0.12447026730111 3.02689235095267 0.00247081933466231 0.0234620748484482 0.0219135573398247
"CEP78" 159.76154456221 -0.254952000229544 0.0842505473612751 -3.02611684095396 0.00247716558850601 0.0234668595452024 0.0219176156586831
"SAP18" 413.272607249937 -0.251406835595878 0.0830748075344751 -3.0262704549938 0.00247590733094022 0.0234668595452024 0.0219176156586831
"UBQLN1" 238.210592351652 -0.210711877762365 0.0696291151269101 -3.02620358420913 0.00247645499980814 0.0234668595452024 0.0219176156586831
"ISOC2" 20.1740202575893 0.690753657786952 0.22835895771246 3.02485904081205 0.00248749029900434 0.0235461571901039 0.0219915413132878
"SDCBP" 354.440103371077 -0.217414649520945 0.0719700978794467 -3.02090251266748 0.00252022488021871 0.023837291841943 0.0222633156744637
"TUSC3" 174.912641384419 0.220373633286093 0.0730013183468692 3.01876237685157 0.00253809519190751 0.0239874878921455 0.0224034552670666
"DKC1" 192.842587835819 -0.265049273731871 0.0878163819291526 -3.01822129207856 0.00254263161225976 0.0240115289402274 0.0224257698123953
"LGALS1" 313.543762760671 0.261528254973352 0.0867417749524238 3.01502079150207 0.00256961640178253 0.0242473591554264 0.0226458853530416
"MRPL9" 177.221438299548 -0.248120892635668 0.082303581692546 -3.01470346166162 0.00257230616616401 0.0242537474978688 0.0226517118701793
"RAB12" 38.0138146585897 0.465083944439846 0.15434552280341 3.01326488771704 0.00258453218811956 0.0243499709670373 0.022741439253383
"ZNRF3" 47.3628748727061 0.406065889971044 0.134773403871262 3.01295269175606 0.00258719245769421 0.0243559914962619 0.022746922033554
"CDC16" 173.940879604822 -0.228505316690539 0.0758644784842041 -3.01201987090858 0.00259515609072967 0.0244098389233574 0.0227967923257416
"FHL1" 407.59204411252 -0.158225670402161 0.0525392326832274 -3.0115717782965 0.0025989894886861 0.0244098389233574 0.0227967923257416
"PPP4C" 166.528843397767 -0.274966294138567 0.0913026084331007 -3.01159297480575 0.0025988080375797 0.0244098389233574 0.0227967923257416
"WDFY2" 66.4001792074401 0.337794105327578 0.112400342256312 3.00527648356523 0.002653395346617 0.0249014127155256 0.023255739749078
"NCOR2" 59.5243959994503 0.380734242725953 0.126723175869354 3.00445628918322 0.00266055985349957 0.0249492188596653 0.0233002441758245
"STRBP" 96.1266779762412 -0.292157124225581 0.0972681601113409 -3.00362548125877 0.00266783509267155 0.0249979882322645 0.0233456478407293
"PAF1" 169.161569391474 -0.29033292954033 0.0966896431741604 -3.00273038568746 0.0026756936304917 0.0250521431603923 0.0233960807189274
"MLLT11" 394.157095105389 -0.21911992929588 0.0730415370789666 -2.99993590029445 0.00270036427824817 0.0252635012056603 0.023593323576619
"CNIH4" 333.088920827689 -0.222432334131988 0.074176738654887 -2.99868042415389 0.00271151556194435 0.0253481478056085 0.0236722304649497
"JMJD1C" 193.081081850605 -0.263631706114536 0.0879538173289036 -2.99738788060426 0.00272304002633293 0.0254361490831875 0.0237542694797137
"SNHG33" 38.4967264147492 0.416848245791426 0.139101827452787 2.99671293630495 0.00272907567535263 0.0254727822525168 0.0237883364488583
"DNAJB11" 223.059528767768 -0.210840670939825 0.0703656046507686 -2.99635982645567 0.00273223820662536 0.025482562221235 0.0237973259088758
"IARS2" 157.560130599866 -0.223904686436769 0.0749011842484695 -2.98933439682356 0.0027958595972533 0.026055768095052 0.0243324772119488
"SCMH1" 31.1894603425572 0.498118282217085 0.166676146431507 2.98853970938055 0.00280314072227576 0.0261034356286113 0.0243768452530616
"PARP8" 22.8473492573332 -0.593408726378321 0.198612735298657 -2.98776775560743 0.00281023013246917 0.0261492456341726 0.0244194783339695
"DDB1" 300.202796213778 -0.17669950635044 0.0591689352253674 -2.98635602748997 0.00282323742002248 0.0262500084191905 0.024513428485203
"ENSA" 347.595885804729 -0.241222340210422 0.0807841516154882 -2.98601068881157 0.00282642763649585 0.026259408650559 0.0245220598206004
"CHST14" 54.560382337947 0.40363717511864 0.135226465438388 2.984897769901 0.00283673112028413 0.0263348305080307 0.0245923444791092
"LINC02503" 78.7686548446012 -0.379685785539454 0.127256139590943 -2.98363432019807 0.00284846978861255 0.0264234495402473 0.0246749524124498
"AGPAT5" 166.392742635989 -0.22785180116321 0.0764522710870408 -2.98031435722558 0.00287952714504623 0.0266910016136978 0.0249246512415397
"GYG2" 77.5333223430562 0.341886293112993 0.114726868432938 2.98000196277334 0.00288246536520362 0.0266976999621089 0.0249307577597704
"LSM2" 260.387864375461 -0.28518901916869 0.095714526115645 -2.97957928375591 0.00288644522142641 0.0267140283549833 0.0249458570761976
"PFKP" 371.620925422055 -0.1902660421793 0.0638890290650112 -2.97807064786807 0.00290069115412784 0.0268252712258177 0.0250495881105889
"SZRD1" 174.254876584748 -0.255810707142368 0.0859280091907069 -2.97703518970895 0.00291050601428961 0.0268953968345014 0.025114922840462
"NFKB2" 47.2800709930455 0.439465267359447 0.14773160306225 2.97475461072651 0.00293223006013711 0.0270753810150591 0.0252828423563637
"CDCA2" 168.607171264442 -0.230835554476869 0.0776379384207601 -2.97323137595247 0.00294682221048766 0.0271892860921717 0.0253890561746182
"BASP1" 405.090657004667 -0.174101948136861 0.0585653714247376 -2.97277971438463 0.00295116171808064 0.027208491738999 0.0254068402036148
"SIAH2" 53.9467018069325 0.362517049250076 0.121996900643959 2.97152671368318 0.00296323093688202 0.0272780235213357 0.0254714677761545
"UFSP2" 96.5667776475936 -0.302612910057024 0.101829634414382 -2.97175681516819 0.00296101117100982 0.0272780235213357 0.0254714677761545
"ALDH3A2" 86.7268350900661 -0.29997114089428 0.100964844118769 -2.97104545163673 0.00296787853311727 0.0272791276308643 0.0254721996162855
"RARS1" 251.791824727461 -0.22690650176362 0.076371380763026 -2.9710933532509 0.00296741564451158 0.0272791276308643 0.0254721996162855
"HEXA" 107.080641262212 -0.285289545337341 0.096141692389095 -2.9673863466304 0.00300343298377487 0.0275848837305543 0.0257575519944932
"CASP3" 204.530632350383 -0.215265512271962 0.0725619771170969 -2.96664342434574 0.00301069902497471 0.0275885347915933 0.0257605098182894
"KCTD15" 46.5745386632652 0.390285227151371 0.131553806319706 2.96673458617297 0.0030098065679594 0.0275885347915933 0.0257605098182894
"NFIL3" 41.9440734056387 0.391386485704589 0.131914815800202 2.96696381926791 0.00300756348568292 0.0275885347915933 0.0257605098182894
"SMARCC2" 193.014543198388 -0.238769319461147 0.0805075320371975 -2.96580100543669 0.00301895757616208 0.0276431905720008 0.0258113937943536
"USP9Y" 82.4538936689431 -0.340741180185746 0.11498010023258 -2.96347958904627 0.00304182234259009 0.0278314041216481 0.0259869841448821
"SMURF2" 51.0045314114554 0.37358996743863 0.126121525701962 2.96214278537559 0.00305506073182535 0.0279313215618326 0.0260801285409494
"BACE1" 57.5426617732975 0.352020905022591 0.118912376490612 2.96033865785521 0.00307301034888531 0.0280604590930712 0.0262004037773823
"TRAF6" 47.598206251483 -0.390801546987312 0.132016166882283 -2.96025521886106 0.00307384282181361 0.0280604590930712 0.0262004037773823
"TRIR" 391.416179138899 -0.214661398669644 0.0725791082370261 -2.95761967711991 0.00310024375917264 0.028280043374739 0.0264052797978045
"RNF11" 163.578789999076 -0.228384457494955 0.0772611521323888 -2.95600636531556 0.00311650659074446 0.0284068868520959 0.0265235614270218
"CCN2" 1324.63780689693 -0.320688231236733 0.108500003596589 -2.95565180282461 0.0031200911320239 0.0284180635985548 0.026533844310875
"SEPHS1" 195.890546200501 -0.214847916051117 0.0726988797194908 -2.9553126111449 0.0031235237956287 0.0284278411913337 0.0265428209299772
"CHD7" 208.194491948816 -0.209349916720045 0.0708747641564453 -2.95380054116211 0.00313886806300466 0.0285459321956273 0.0266529283585628
"ENSG00000267745" 21.8037085344635 0.547161847693736 0.185326811704413 2.95241601936385 0.00315297822283902 0.0286526301547589 0.0267523972919609
"CDC123" 238.701667179084 -0.214632915596094 0.0727156565104431 -2.95167403962404 0.00316056377824364 0.0286999197647595 0.0267963972269313
"DYNLT1" 297.924218575785 -0.203697492597186 0.069059154941715 -2.94960882114911 0.00318176500170189 0.0288706839386354 0.0269556813421876
"NPEPPS" 198.496984037486 -0.220085216213617 0.0746575170441021 -2.94793109826579 0.0031990835855982 0.029005987363776 0.0270818554335023
"SYVN1" 104.180658068834 0.501809454301722 0.170273676864727 2.94707592824452 0.00320794424074074 0.0290644572187413 0.0271362919637205
"TIMM44" 70.5258030111646 0.468589597899403 0.159161631572923 2.94411155043174 0.0032388323922779 0.0293222617031921 0.0273768376170893
"CAPG" 42.3531230903484 0.483460983371701 0.164306733800008 2.94242951697989 0.00325647907048088 0.0294598894889599 0.0275051779886456
"DAD1" 351.799975768379 -0.218735798457933 0.0743909424198696 -2.94035525485572 0.00327836132914311 0.0296355994119838 0.0276690722609312
"FUNDC2" 165.23039181449 -0.224450894955656 0.0763779773471123 -2.93868602903167 0.00329606786717544 0.0297733266862549 0.0277975028737772
"UQCRQ" 809.035332841328 -0.24525361799163 0.0834735765381857 -2.93809883513781 0.00330231728801055 0.0298074331988967 0.0278291885569251
"USP14" 210.303672666182 -0.213431918367492 0.0726651508782091 -2.93719775969661 0.00331192829622402 0.0298718083604038 0.0278891337523661
"KDM3B" 118.125297875892 -0.253413101996081 0.0862990245069357 -2.93645384109429 0.0033198822374349 0.0299211525513018 0.0279350452623949
"HMGXB4" 138.811069385249 -0.237431670056035 0.080981618135684 -2.93192054594686 0.00336872920399476 0.0302975440942582 0.0282859754567555
"MRPL13" 191.742546394263 -0.216471639481094 0.0738258595644565 -2.93219260511414 0.00336577936568342 0.0302975440942582 0.0282859754567555
"PODXL" 232.030550306503 -0.196409392815116 0.066990977366658 -2.9318782996719 0.00336918747604199 0.0302975440942582 0.0282859754567555
"TSPAN5" 59.2546523795781 0.344365614659401 0.117480356282932 2.93126123851764 0.00337588760146982 0.0303125526063423 0.0282996703888979
"ZNF195" 87.7749705800496 0.26507176890309 0.0904247818117693 2.93140623169952 0.00337431215825254 0.0303125526063423 0.0282996703888979
"MAP4" 431.276938273619 -0.249332309632246 0.0850820560118374 -2.93049229555003 0.00338425385623479 0.0303650476304015 0.0283485210493006
"MFAP5" 148.955473174259 0.285738577275424 0.0975388520680202 2.92948472549338 0.00339524499585158 0.030424652088218 0.0284036922865145
"PRELID1" 452.173266325356 -0.231200298667297 0.0789261691945914 -2.92932370881039 0.00339700446492813 0.030424652088218 0.0284036922865145
"TPM1" 2197.52952827464 -0.404965569113739 0.138251747654696 -2.92918951104473 0.00339847151126485 0.030424652088218 0.0284036922865145
"UBTD1" 37.7734170265505 0.452468800440875 0.154509232006566 2.92842566469844 0.0034068328499135 0.0304768640248387 0.0284522779372731
"ERH" 362.419907621736 -0.219066007388094 0.0748141336253047 -2.92813666045046 0.00341000127541437 0.0304825781667234 0.028457454589893
"FBLN1" 38.373683338913 0.450696698394731 0.153989506257889 2.92680137333475 0.00342467521939908 0.0305910573712075 0.0285585687078492
"SRP9" 606.235169923614 -0.259728446559241 0.088749053279332 -2.92654892601234 0.00342745590510596 0.0305932175233532 0.0285604273406068
"TRAM1" 169.139179879739 -0.258585484490867 0.0883733087586814 -2.92605864964251 0.00343286212998993 0.03061879249917 0.0285841450734285
"UNC80" 44.7421056627012 0.431653342709932 0.147580031175885 2.924876348586 0.00344593118091006 0.0307126262795608 0.0286715853696287
"TMED10" 236.453445419744 -0.185603710338891 0.0634726925999198 -2.92415057147151 0.00345397627348109 0.0307615773063172 0.0287171251449664
"ZBED1" 81.6431292640007 0.292493135881322 0.100206993808486 2.91888943839918 0.00351280789338124 0.0312624336153943 0.0291845334356361
"AKT3" 166.67862006149 -0.207189233544418 0.0711206262510114 -2.91320878999532 0.00357735324991334 0.0318133628497828 0.0296986813297638
"EEF1A1" 4148.42279743369 -0.740736471949874 0.254395779245602 -2.91174827721785 0.00359412148920081 0.0319389114637682 0.0298157210612305
"COX6B1" 593.292380366718 -0.298779553246627 0.102721792742842 -2.90862868792218 0.0036301773638979 0.0321881068689991 0.0300478580024344
"PSIP1" 469.698433970376 -0.234297269550135 0.0805503414607275 -2.90870609982911 0.00362927867984573 0.0321881068689991 0.0300478580024344
"SGF29" 14.0776873283716 0.701670567175056 0.241203874666354 2.90903522236383 0.00362546011542099 0.0321881068689991 0.0300478580024344
"NAE1" 259.134773440333 -0.184026998824683 0.0632788706334346 -2.90819031664968 0.00363527028723923 0.0322095639420828 0.0300677244646765
"TTC38" 33.5378302946745 0.453983809795049 0.156187518654296 2.90665869914927 0.00365311541269197 0.0323438947266262 0.0301929583257724
"MGST3" 329.159048644839 -0.248224094059336 0.0854563102957552 -2.90469004805214 0.00367616947358495 0.0325241131840666 0.0303610268802142
"MRPL4" 86.8309892513255 0.358292401314884 0.123421099369603 2.90300769596878 0.00369597554506242 0.0326559995329647 0.0304838112389204
"ZNF580" 85.9203171145332 0.289295266117995 0.0996551492637503 2.90296355236334 0.0036964965446443 0.0326559995329647 0.0304838112389204
"FAM111B" 67.1715296733244 -0.326627826529964 0.112554794193585 -2.90194503814909 0.00370853599385084 0.0327143914538086 0.0305379888697186
"LOXL1" 46.969783205616 0.433923138641939 0.149519789886725 2.90211174701808 0.00370656295828739 0.0327143914538086 0.0305379888697186
"CHORDC1" 128.870219326119 -0.251313391103088 0.0866231634484608 -2.90122619745485 0.00371705456844604 0.0327655505119054 0.030585579448245
"PKMYT1" 27.3295919955479 0.554590542016785 0.191241952689028 2.89994184967661 0.0037323189425133 0.0328284343198512 0.0306437849483267
"PSMC2" 259.881484167931 -0.184162663443229 0.0634965078783906 -2.90035892676081 0.0037273557776087 0.0328284343198512 0.0306437849483267
"THAP8" 27.1468735294108 -0.597680960407831 0.206101269094906 -2.89993828292541 0.00373236141229843 0.0328284343198512 0.0306437849483267
"PCGF3" 77.2073078419697 0.302935887776411 0.104495280255754 2.89903895214186 0.00374308389461558 0.0328987315318145 0.0307092393587638
"MAP4K5" 142.614688986351 -0.242779915792731 0.0837553794276236 -2.89867847834809 0.00374738958297145 0.032912568859188 0.0307219912507043
"SH3BP5L" 11.488415172141 0.751022093747481 0.25912046484933 2.89835113634955 0.00375130342742692 0.032922947050615 0.0307315143585099
"SACS" 133.564189193569 -0.311413883579859 0.10746620947644 -2.89778419744235 0.00375809078835732 0.0329585109168164 0.0307645467322565
"DUSP5" 54.6548982710564 0.360945841609554 0.124606174814663 2.89669305832089 0.00377118526715826 0.0330492963412778 0.0308491243172814
"PUF60" 351.229353771875 -0.257665635832881 0.0889822917078557 -2.89569565907386 0.00378319105927936 0.0331063560379929 0.0309246788930552
"ZFHX4" 130.741864643779 -0.299748462548026 0.103607649481876 -2.89311131028469 0.00381446089039105 0.033355771937019 0.0311574764463105
"TLN2" 58.8424867156673 0.35073702927312 0.121339808725083 2.89053553782814 0.00384586045654217 0.0336059597544112 0.0313909925860745
"FBL" 375.972974751282 -0.196983660786061 0.0681859545406134 -2.88891843068255 0.0038656933638989 0.0337547862572332 0.0315298262244668
"NDFIP1" 226.568972083064 -0.228046974058001 0.0789455827003189 -2.88866034371648 0.00386886723881323 0.0337580378187541 0.0315326799916705
"NME1" 501.747926316025 -0.266217647019796 0.0922100728848705 -2.88707772037208 0.00388838167939113 0.0339037621104653 0.0316686140277763
"PDS5B" 163.111435088347 -0.26396873885527 0.0914503627999309 -2.88647011092524 0.00389589749282362 0.0339367321524698 0.0316988595814414
"PSMA2" 432.932633798439 -0.31402293086538 0.108800026655352 -2.88623946628357 0.00389875390073123 0.0339367321524698 0.0316988595814414
"SDK1" 36.2007426710599 0.463542949942497 0.160612810900879 2.88608951765726 0.00390061195279424 0.0339367321524698 0.0316988595814414
"OLFML2B" 58.4872769741861 0.341856704491588 0.118469225458638 2.88561610129664 0.0039064834564069 0.033963294119555 0.0317234867449014
"MT-ND3" 614.449969556755 -0.273492977207129 0.0948118314563511 -2.88458700782548 0.00391927439565555 0.0340084667437986 0.0317647668933073
"NR2F6" 68.28070378703 0.37243379579533 0.129131595944373 2.88414150751894 0.00392482345295514 0.0340084667437986 0.0317647668933073
"PHIP" 374.147173091552 -0.23237869303598 0.0805733505853011 -2.88406391626926 0.00392579064237543 0.0340084667437986 0.0317647668933073
"TRPS1" 48.3041519642068 0.362550576361743 0.125705580779262 2.88412474700211 0.00392503235760146 0.0340084667437986 0.0317647668933073
"ZNF585B" 13.5938655230891 0.746912442903085 0.258926967122334 2.88464523878734 0.00391854960994326 0.0340084667437986 0.0317647668933073
"GNG11" 220.037460447242 -0.243576867027251 0.0844746337795941 -2.88343205680863 0.00393367495105457 0.0340522867530227 0.0318055137606628
"NID2" 10.5270188977289 0.835702865589031 0.289915126156197 2.88257765874135 0.00394435895399967 0.0341202623084681 0.0318688220552535
"CTH" 10.6281682989756 0.753740653555458 0.261502834431501 2.88234219408775 0.00394730800039381 0.0341212779087126 0.0318695886712923
"EI24" 464.101531403245 -0.277775478022876 0.0963901449620122 -2.8817829678786 0.00395431998268129 0.0341573876640212 0.0319031336174995
"DHRS13" 23.1650126875561 -0.579112427765133 0.200974406853818 -2.8815232587618 0.00395758024793522 0.0341610615957159 0.0319063834284799
"NOL8" 149.536113038614 -0.240991223246641 0.0836800205682206 -2.8799135278674 0.00397784255777629 0.0343113835513273 0.0320466017316956
"MYLK-AS1" 12.0294758363795 0.762743512756832 0.264900935134388 2.87935379454165 0.00398491018065916 0.0343477594255671 0.0320803944320405
"MRPS31P5" 15.4845920824297 0.711050033181612 0.247133271617134 2.87719265208122 0.00401230554922472 0.0345591721716639 0.0322776684168899
"TSPAN12" 26.1039719214676 0.524810833454454 0.182529324112821 2.87521381019342 0.00403753985396351 0.0347516823144716 0.0324572858238708
"COTL1" 611.379262364152 -0.216035534735077 0.0752198004387582 -2.87205673871691 0.00407809740363926 0.0350296457468942 0.0327163433757201
"FUCA2" 186.39534754247 -0.219457736750431 0.0764122956669172 -2.87202124782446 0.00407855543426494 0.0350296457468942 0.0327163433757201
"MLF1" 69.3694269919501 -0.329649662227378 0.114773630162082 -2.87217248214464 0.00407660399169869 0.0350296457468942 0.0327163433757201
"MPHOSPH10" 195.024957435765 -0.241398827222831 0.0841190528426643 -2.8697283084528 0.0041082462890834 0.0352093654220874 0.0328836401891794
"TNIK" 54.59603803769 0.37467005294505 0.130557944180226 2.8697606667875 0.00410782592599091 0.0352093654220874 0.0328836401891794
"TPRA1" 22.6365358525354 0.583670863608804 0.203376943987547 2.86989691242751 0.00410605640400583 0.0352093654220874 0.0328836401891794
"NBN" 108.138247065633 -0.298335170593724 0.103981719557184 -2.86911172333187 0.00411626373199806 0.0352530049542122 0.0329242126300074
"EIF3K" 276.772498494724 -0.191881355284174 0.0669204961089006 -2.86730323953252 0.00413986137058597 0.0354299215309382 0.0330892570250272
"LAMP1" 151.520078383028 -0.275601694631022 0.096158925750538 -2.86610621406074 0.00415554795840146 0.0355389303752573 0.033190878757876
"EIF3J" 242.20898846996 -0.195624012024735 0.0682754150962897 -2.86521893347472 0.00416721023201331 0.0356133924083407 0.0332602354901077
"HIGD2A" 147.607970879901 0.241430527107253 0.0843602346608631 2.86189966253448 0.00421110198605925 0.035962990029776 0.0335865462688126
"KLHL29" 30.7565410315146 0.510659833171352 0.178459165074738 2.86149401717468 0.00421649461804548 0.0359643018323766 0.0335873978542703
"MAP1LC3B" 253.915225000584 -0.18702331345509 0.0653598783614894 -2.8614391296861 0.00421722477088366 0.0359643018323766 0.0335873978542703
"PTPN13" 207.47376702823 -0.271931019808115 0.0950589417900058 -2.86065692177424 0.00422764273364571 0.0360276484727234 0.0336463711788225
"SMC1A" 211.875556579382 -0.280653950496949 0.0981170040584161 -2.86040073471725 0.00423105987365766 0.0360312872633038 0.0336495830122945
"MTSS2" 31.5090604020711 0.505263812474185 0.176656743930568 2.86014448830083 0.00423448031129346 0.0360349489767558 0.0336528164810696
"EFNA5" 93.7820470607154 0.281036282695486 0.098305163144705 2.85881507853053 0.0042522658767862 0.0361607648661071 0.0337701285776634
"BORCS8" 30.6115742050007 0.439946684939629 0.153918809302367 2.85830358832475 0.00425912689893101 0.0361935677941599 0.0338005763706209
"CENPK" 94.6633370686634 0.27770551643196 0.0972633655057089 2.85519131471613 0.00430109111843164 0.0365244171790707 0.0341093632304032
"KIF21A" 146.002115696165 -0.243004579176072 0.0851613312180884 -2.85346149126961 0.00432457688499013 0.0366979939888247 0.0342712743064583
"L1CAM" 91.1479251287546 0.277668779279346 0.0973805524442635 2.85137814799595 0.00435301669002572 0.0369133364636242 0.0344721874899484
"SNRPA" 141.749979682729 0.293162526970785 0.102879670040455 2.84956713853676 0.00437787649291224 0.0370980391980257 0.034644485414499
"BLTP2" 104.974005954584 -0.260187504104285 0.0913203718883724 -2.8491726295457 0.00438330897565528 0.0371179712977134 0.0346629093641408
"LSM14A" 218.758700982151 -0.207840064973747 0.0730184185921336 -2.84640600250055 0.00442157808800083 0.0374157415452318 0.0349407932983845
"ALKBH2" 39.3722840574197 -0.438800727968841 0.154179672991875 -2.8460348854934 0.00442673449838912 0.0374330882144483 0.0349568015622439
"PPFIA1" 135.063264680135 -0.24775707938278 0.0871232141930267 -2.84375503908591 0.00445853111425779 0.0376755258953761 0.0351830094853728
"EMC1" 75.5837155765028 -0.312212893832825 0.109896768709185 -2.84096518487292 0.0044977222291447 0.0379525713044258 0.0354661592683788
"NEGR1" 31.543148403627 0.501416977966223 0.176508693729228 2.84074946889255 0.00450076550987755 0.0379525713044258 0.0354661592683788
"SHARPIN" 38.5041640988183 0.505299814193413 0.177908610311649 2.84022124228985 0.00450822551100457 0.037962346196789 0.0354748738942051
"TM7SF3" 151.95026573369 -0.250944135515573 0.0883471888338916 -2.84043147074428 0.00450525517056528 0.037962346196789 0.0354748738942051
"PRKAR2A" 143.598425717602 -0.230406535878514 0.0811402338719583 -2.83960896935671 0.00451688649209326 0.0380087166408686 0.0355179961765587
"GRPEL2" 68.1592816612842 0.325314360328243 0.114611338230233 2.83841341835437 0.00453384177118755 0.0381247685574389 0.0356262330873189
"MRPS21" 407.676252280062 -0.242485503232829 0.0854551864167438 -2.83757503085052 0.0045457661346055 0.0381983834881425 0.0356948134029571
"TMEM9B" 47.5321873160961 0.364707797494122 0.128595271651012 2.83609026064258 0.00456695370826885 0.0383496809649057 0.0358359839118271
"POLR2L" 469.882903498024 -0.192760912204733 0.0679729977526383 -2.8358453882851 0.0045704566005705 0.0383523691064586 0.035838285394642
"LARP7" 290.773307990919 -0.216616127332044 0.0765103151975186 -2.83120160690528 0.00463734807511032 0.0388866000731241 0.0363372832327592
"WARS1" 137.965956787509 0.233298340833511 0.0824971052371321 2.82795790425508 0.00468459661123556 0.039255486206807 0.0366817712209371
"PITPNA" 133.203937473295 -0.262079150344868 0.0927277135154311 -2.82633034299131 0.00470846787750564 0.0394281014064927 0.0368428537632992
"ABLIM1" 152.147820114399 -0.234273447893369 0.0829843846645816 -2.8231027902453 0.00475613201596992 0.0397736696935814 0.0371653298302606
"ENSG00000293339" 440.135785193015 -0.329724885209773 0.116795781676403 -2.82308898897836 0.00475633676584653 0.0397736696935814 0.0371653298302606
"BACH1" 80.782652924969 -0.291545507444483 0.103314522967899 -2.82192182734144 0.00477368118483126 0.0398644926486371 0.037249763108634
"ENTREP2" 14.6024419599333 0.711912070777922 0.25227996070102 2.82191288122807 0.00477381434788243 0.0398644926486371 0.037249763108634
"UQCRH" 628.942995637616 -0.375470102142266 0.133371934310258 -2.81521074193035 0.00487452568273981 0.0406773091946085 0.038009045931196
"ABCD3" 52.5959642056211 0.36004708842862 0.127987699695662 2.8131382100371 0.0049060559254353 0.0408837993786275 0.0382015484403142
"SNHG5" 470.056580029714 -0.233978034368007 0.0831725545288778 -2.81316397810973 0.00490566277567124 0.0408837993786275 0.0382015484403142
"GNL2" 330.60474939652 -0.266208955859487 0.0948061970645414 -2.80792779482822 0.00498614051124915 0.0414651436580761 0.0387980801035596
"CDKN2AIP" 41.6770443916028 0.397075571098679 0.141452592914833 2.8071282605456 0.00499853350668718 0.0415109088598074 0.0388403793567634
"H4C11" 34.432439174872 0.978249541469073 0.348483360205639 2.80716284671903 0.00499799683590528 0.0415109088598074 0.0388403793567634
"CEMIP2" 157.387800047124 -0.234022158842069 0.0834107702388477 -2.80565876771002 0.00502138370047965 0.0416263370355336 0.0389475987643251
"CWC27" 213.460866655108 -0.23005795172849 0.082000486572341 -2.80556812947119 0.00502279618669426 0.0416263370355336 0.0389475987643251
"QSER1" 154.864436612084 -0.228909809264212 0.0815899135626352 -2.80561406758302 0.00502208025245616 0.0416263370355336 0.0389475987643251
"NDUFB11" 327.822699372355 -0.182028347502391 0.0649023442911916 -2.80464980872957 0.00503712736472518 0.0417164156322601 0.0390316198157678
"MACF1" 478.089553258595 -0.28442408338946 0.101439565362776 -2.80387718906601 0.00504921337772442 0.0417779898936707 0.0390981390954722
"MARCHF9" 31.9909529632196 0.442449016707056 0.157906848296614 2.80196217884075 0.00507928279322471 0.0419789833047721 0.0393037225704415
"DHRSX" 55.8458440271562 0.342939800168627 0.122439462927988 2.80089271847203 0.00509614577126757 0.0420894835803799 0.0394069000567685
"LIN54" 33.536584380069 0.431785057626848 0.154232690403487 2.79956899213298 0.00511708802332812 0.0422045932108856 0.039514111250679
"RFXAP" 30.3569139078842 0.480416638292095 0.17159035253437 2.79978816522255 0.00511361519143018 0.0422045932108856 0.039514111250679
"STRN3" 92.6261242357767 -0.263723895701798 0.094231264958315 -2.79868784334436 0.00513107148632215 0.0422909790767318 0.0395947092026767
"SND1" 123.275400711823 0.240481529403766 0.085946483380028 2.79803803420826 0.00514140580101919 0.0423471906372394 0.0396470560595168
"SNRPD3" 459.939169790204 -0.275337098948791 0.0984359270914244 -2.7971199853999 0.00515603815768291 0.0424387020492343 0.039732451393159
"MATCAP1" 18.2173234883287 0.612350808592148 0.219178656632042 2.79384324186349 0.0052085720407912 0.0428126146599822 0.0401095968327411
"HNRNPUL1" 268.368938652933 -0.194945806040479 0.069815446015525 -2.79230194987408 0.00523344940583118 0.0429877746014081 0.0402733949452177
"JTB" 274.242853356136 -0.232737398417897 0.0833764032000664 -2.79140607516291 0.00524795863632792 0.0430775896238089 0.0403572356289515
"CENATAC" 96.2744569936278 0.362328072378111 0.129865891659677 2.79001720734815 0.00527052403347084 0.0432333659655028 0.0405028708587305
"PLEKHO1" 242.445830552248 -0.231034125891412 0.0828165595518354 -2.78970929415157 0.00527553865579432 0.0432450617702868 0.0405135245052265
"CCNA2" 203.257597229399 -0.229259217829208 0.0822111795143435 -2.78866231069229 0.00529262190917743 0.0432967551734648 0.0405610436984513
"CYB5D2" 26.8339960205306 0.497098135544187 0.178256850069829 2.78866217679409 0.00529262409713806 0.0432967551734648 0.0405610436984513
"WBP4" 195.468565661503 -0.205022460266229 0.0735161377004972 -2.78880891568985 0.00529022680345726 0.0432967551734648 0.0405610436984513
"SAP30BP" 161.694063177161 -0.217874948360211 0.0782127851172774 -2.7856692231777 0.00534173499017626 0.0436688647432998 0.0409093366943128
"MPC1" 49.8632815894587 0.363774635559026 0.130633032944847 2.78470634385875 0.00535762199549939 0.0437690474886561 0.0410028836201139
"MALAT1" 4111.55767152205 -0.640063614378988 0.229910881463137 -2.78396398772283 0.00536989959889247 0.0438396274841831 0.0410686978912557
"NEDD8" 546.644976795906 -0.172287065804179 0.0618912720735378 -2.783705359933 0.0053741829293177 0.0438448911972094 0.0410733241538408
"PNMA8A" 63.0743023266228 -0.342854100530157 0.12318928105798 -2.78314880633802 0.00538341089890128 0.0438904609822466 0.0411157086847686
"DCAF15" 14.0036544245964 0.698524392321618 0.251132164021178 2.78150110737194 0.00541081460750515 0.0440840541044199 0.0412967572846224
"MAN1A2" 212.760594955927 -0.214556528454386 0.0771873369593025 -2.77968559230787 0.00544115513535482 0.0443012968790713 0.0414999578151448
"PIGK" 38.4713982854092 0.410502611727421 0.147702756550278 2.77924814211363 0.00544848864000336 0.0443302393094137 0.0415264576347444
"STK32B" 18.7091797374705 0.584358491273132 0.210273898512099 2.77903484649336 0.00545206760635279 0.0443302393094137 0.0415264576347444
"PSMD4" 424.873388530636 -0.268990049819039 0.0968469898293441 -2.77747455334473 0.00547831295393729 0.0445136015475012 0.0416979157761853
"ITGB3BP" 82.1904151239995 0.282468260989577 0.101722002671697 2.77686492175376 0.00548859837746289 0.0445671229436845 0.0417477448792579
"BMP7" 306.495516825875 -0.185315725187884 0.0668120710302871 -2.77368628647774 0.0055425097449178 0.0449745740244172 0.0421291108316897
"SERP1" 276.249257169662 -0.185649974501585 0.0670046812811439 -2.77070155326341 0.00559356697747451 0.045358332488942 0.0424882781431839
"RAVER1" 31.4521089045969 0.512459115037909 0.185005058391247 2.76997353204346 0.00560608480638197 0.0454292682696051 0.0425544139687703
"SUV39H1" 16.4073778665938 0.629847195334828 0.227418468681257 2.76955165069555 0.00561335033022164 0.0454575749187975 0.0425806180619938
"C17orf49" 23.2305632651314 0.523997989033244 0.189254126793792 2.76875330493682 0.00562712247264528 0.0455079367754199 0.0426271706442043
"UBL7" 62.2908798997983 0.362045006215138 0.130757095966913 2.76883639498043 0.00562568767895199 0.0455079367754199 0.0426271706442043
"TMEM205" 80.6986470184944 0.288761743507005 0.104315833644373 2.76814874040536 0.00563757199879174 0.0455618662544873 0.0426773755515312
"RNF145" 183.055259925497 -0.209836816883049 0.0758105061343089 -2.76791209534064 0.0056416670280704 0.0455644019358233 0.0426794404034106
"TUNAR" 24.3867447119538 0.52570932024059 0.190044040853644 2.76624995911052 0.00567050519203687 0.0457666360107464 0.0428685585472469
"MGMT" 60.1312349351052 0.340668099498843 0.123174071856703 2.76574521215118 0.00567928886478991 0.0458068479389012 0.0429059130339947
"IMMP2L" 49.7849816031204 0.378841692627849 0.137052084681394 2.76421692897663 0.00570595913340575 0.0459297311673609 0.0430200808126999
"SLC4A3" 11.6981406234247 0.826849153031207 0.299087905592714 2.76456900319191 0.00569980504625501 0.0459297311673609 0.0430200808126999
"TUBA1B" 2704.3123314389 -0.652455533748444 0.236026011838224 -2.7643374078432 0.00570385254688277 0.0459297311673609 0.0430200808126999
"RABGGTB" 179.075519942317 -0.279711913382303 0.101310886325685 -2.76092652553755 0.00576376416519327 0.046364057537102 0.0434265793984805
"NDUFA5" 199.679610782448 -0.21622889863546 0.0783640372117295 -2.75928737631572 0.00579275694471644 0.0465661915836112 0.0436155927476087
"RBM26" 187.080393758247 -0.204563892252308 0.0741585500583162 -2.75846671882669 0.00580732182813175 0.046652152019325 0.0436957921380857
"UQCR11" 540.028591593195 -0.194280013909288 0.0704673193474287 -2.75702291088184 0.00583302643670036 0.0468274274232108 0.0438596452472702
"M6PR" 185.66835538913 -0.255345568049989 0.092628241933446 -2.75667078117985 0.00583931106056983 0.0468388233754852 0.0438696899893927
"RIMS2" 30.9436432897679 0.456024278541734 0.165435505423466 2.756507905449 0.00584222004426177 0.0468388233754852 0.0438696899893927
"LIMS2" 25.0428334770786 0.568805131364968 0.206387517945625 2.75600548437636 0.00585120158813297 0.0468796403836452 0.0439076054657881
"POC1A" 56.5677399816595 0.35611035852365 0.129224860966532 2.75574185849486 0.0058559192806312 0.0468862640077116 0.0439134954248005
"FKBP7" 25.1035881987694 0.498633621201013 0.181044083173652 2.75421108748822 0.00588338087391821 0.0470748602461584 0.044089819354477
"RPL10P9" 821.031937813801 -0.438571854533817 0.159334570342125 -2.75252165046237 0.00591382359378462 0.0472870433345088 0.0442882322254856
"GPRC5C" 25.5425344727039 0.520588510774808 0.189178456339701 2.75183824229967 0.00592617850718971 0.0473544104851697 0.0443510115357107
"BUB1B" 107.86159427561 -0.247696913848827 0.0901128528597642 -2.74874122822744 0.00598245957360789 0.0476776705436343 0.0446823703002714
"GTPBP3" 27.3065677580738 0.510808733679128 0.185832257326885 2.74876246474582 0.00598207201470905 0.0476776705436343 0.0446823703002714
"ROCK1" 291.339682986831 -0.235206297163437 0.0855641767367008 -2.74888751500779 0.00597979035073169 0.0476776705436343 0.0446823703002714
"PPM1B" 64.3105052908874 0.332188549472757 0.120967050002078 2.74610771666377 0.00603069594615639 0.0480303279254359 0.0450125340473143
"NSD1" 181.158497757461 -0.232032597934883 0.0845301457588296 -2.74496862452939 0.00605166831765292 0.0481655239284793 0.0451388967501085
"LRRC17" 28.7767472647762 0.474566450637367 0.172924770938177 2.74435205588348 0.00606304764391748 0.0482242403361093 0.0451935847743542
"NPIPB5" 284.262572149612 -0.248770448382435 0.0906625932094675 -2.74391498826505 0.00607112578855602 0.0482566396781662 0.045223609442973
"DUSP3" 191.285660937323 -0.206469763756854 0.0752666797041791 -2.74317619122223 0.00608480272359087 0.0483334692282597 0.0452952714744104
"CXCL1" 12.4207973631652 0.689674193652409 0.251575810742299 2.74141695744698 0.00611748222050686 0.0485293806517974 0.0454781894547108
"INTU" 228.866766642443 -0.185829649179636 0.0677860367775311 -2.74141486969529 0.00611752109627222 0.0485293806517974 0.0454781894547108
"TXN" 698.639401951116 -0.388632931431827 0.141823644317629 -2.74025486583494 0.00613915582290715 0.0486689655697573 0.0456086586284639
"H2AC25" 29.4372430662822 0.418955188385528 0.152963728552087 2.73891851585499 0.00616416489878044 0.0488030138175456 0.0457640061567702
"NCOA7" 11.7100488469902 0.674952235736897 0.246523187393719 2.73788540085254 0.00618356193117751 0.0489244394423434 0.0458775099824107
"HDGF" 416.085662587061 -0.210198875908374 0.0767972864140475 -2.73706123905343 0.00619907519845484 0.0489794271211432 0.045927993232009
"RPS6KA2" 33.5887777452587 0.420407577182165 0.153608972548071 2.73686862302658 0.00620270587442859 0.0489794271211432 0.045927993232009
"RPUSD4" 47.1388760322324 0.388660884263958 0.141990839403518 2.73722506252278 0.00619598874777838 0.0489794271211432 0.045927993232009
"TMEM167A" 203.682310317064 -0.23152642073431 0.0846217244456669 -2.73601633919628 0.00621879381121159 0.0490743061068105 0.0460166015215299
"INTS4" 39.0788663300143 0.411251080436544 0.150324576389609 2.73575412825824 0.00622375092635263 0.0490812818472181 0.0460227833401679
"VPS41" 78.7399981741595 -0.293805102450968 0.107426323252377 -2.73494515641879 0.00623906701924362 0.0491698872347191 0.0461055078338016
"DHCR24" 443.575198957902 -0.25102639718933 0.0918306787223981 -2.73357880701477 0.00626501289463343 0.0493098663490091 0.0462360436097005
"TP53I11" 49.6362471458159 0.369984613069687 0.135342943419301 2.73368233113899 0.00626304365937052 0.0493098663490091 0.0462360436097005
"SYNJ2" 88.1250478452034 0.283916714429135 0.103922149599608 2.73201348820257 0.00629485638421585 0.0495124147714106 0.0464256052748707
"NOP10" 572.060090950478 -0.22782650725579 0.0834103092685004 -2.73139506679455 0.00630668207956032 0.0495407555793363 0.0464514591691099
"ZBTB38" 95.1682195675643 -0.305348111543958 0.111788494726295 -2.73148066168687 0.00630504410925202 0.0495407555793363 0.0464514591691099
"SREK1" 189.720162137317 -0.219653346476971 0.0804352148546413 -2.7308107136149 0.00631787467905518 0.0495963452004006 0.0465032225882203
"SORBS3" 74.7743127372358 0.330051712577384 0.120892056737792 2.73013563904573 0.00633082719491575 0.0496656690746971 0.0465678632795977
"PEA15" 660.427822460403 -0.316420635317181 0.115949105620618 -2.72896141478227 0.00635341374149181 0.0498104330416242 0.046703237549373
"FAM193A" 55.2324537768041 -0.375106440551501 0.13750411839359 -2.72796513249007 0.00637263436107542 0.0499286372242905 0.0468137074182685
"NSG1" 25.9584544160436 0.493846490658498 0.181064334672688 2.72746419967924 0.00638231828367925 0.049972017750705 0.0468540210095743
"PRDX2" 395.632134922262 -0.209538971335342 0.0768398794943036 -2.72695601183076 0.00639215598812558 0.0500099107823866 0.0468888295327706
"PTBP1" 551.945328638247 -0.319706812331949 0.117246773818803 -2.72678558154644 0.00639545830005459 0.0500099107823866 0.0468888295327706
"SMS" 420.558404850253 -0.155206795059614 0.056931258010345 -2.72621404275681 0.00640654382808246 0.0500641070871554 0.0469392837167774
"LRRC8C" 23.8773505457123 0.504397461139735 0.185062145867995 2.72555718390687 0.00641930556932471 0.0501010234589287 0.0469731772454801
"SNX6" 173.823543073294 -0.203568410497854 0.0746891237040429 -2.72554289570323 0.00641958342079551 0.0501010234589287 0.0469731772454801
"PEBP1" 879.920831640611 -0.239244641983593 0.0877942839266628 -2.72505943762172 0.00642899122988482 0.0501419704337295 0.047011208954089
"EPPK1" 12.3394771349681 0.633858592747841 0.232791234020245 2.72286280630618 0.0064718927855009 0.0504439250098873 0.0472939495045177
"PSMD8" 392.248930845023 -0.241845460134635 0.0888473155786364 -2.72203452135348 0.00648813644597513 0.0505287141769526 0.0473727230021844
"RGMB" 55.854390147647 0.330247563709655 0.121330654582639 2.72188067265987 0.00649115763866578 0.0505287141769526 0.0473727230021844
"CYB5B" 286.092439654711 -0.188910479488714 0.0694295812278626 -2.72089325828891 0.00651057806041196 0.0506471695467813 0.0474834190872371
"ROCK2" 232.20470266577 -0.2057673100507 0.0756376994280227 -2.72043321791549 0.0065196439477916 0.0506849739167024 0.0475185015150398
"C18orf32" 22.2286755809857 0.608044254732945 0.22353967618777 2.72007307652266 0.00652674907596787 0.0507074960447536 0.0475392564789675
"PARP16" 13.814795166935 0.660342470350089 0.24289841274643 2.7185952468098 0.0065559777427901 0.0509017601808123 0.047721021822682
"ALG13" 39.3265444344974 0.38406809296976 0.141333390979061 2.71746181358276 0.00657847460862647 0.0510435409104629 0.0478535814201454
"LSAMP" 58.0814068416102 0.338892667351341 0.124802404775498 2.71543379281002 0.00661890092686506 0.0513241674187413 0.0481163071284995
"DTNB" 10.7708005375114 0.772502416583038 0.284541066352237 2.71490659146806 0.00662944661072748 0.0513728820959911 0.0481616140893839
"AHCTF1" 191.552022151038 -0.215213297943875 0.0793000842226964 -2.71391008034112 0.0066494212395512 0.0514945539438252 0.0482753170096415
"ENSG00000286931" 39.2122156797256 -0.455913141185063 0.168030339453661 -2.71327870114071 0.00666210494492049 0.0515596432795709 0.0483359738888773
"SLC26A2" 64.5353154356188 -0.323438064703215 0.119295728289697 -2.71122922287527 0.00670342671648819 0.0518381393459149 0.0485963283569693
"SLIRP" 689.107866709576 -0.18220095861401 0.067206348462794 -2.71106767115726 0.00670669371288642 0.0518381393459149 0.0485963283569693
"LRP10" 60.6389191054185 0.35743136146485 0.131900892826816 2.70984793055307 0.00673140627720773 0.0519957984874059 0.0487437629645276
"GDE1" 209.9182826461 -0.207609871042996 0.0766298721442794 -2.70925508856528 0.00674344709005483 0.0520554371781939 0.0487993066802024
"NDUFS8" 219.245205185306 -0.272376056707395 0.100543487483062 -2.70903728849948 0.00674787554006094 0.0520562741726852 0.0487997268654925
"PLEKHG3" 107.746267558914 0.26098443812516 0.0963964302214288 2.70740770716989 0.00678109225486415 0.0522790541721772 0.0490082046069988
"TRNAU1AP" 97.8891959719292 0.267332141144839 0.0987669296892115 2.70669688716709 0.00679562728995019 0.0523576143503196 0.0490814840359533
"ABHD17B" 31.9905991628842 0.403465152205541 0.149341476000016 2.70162826169936 0.00690008609034122 0.0531284583952791 0.0498037241659664
"FAM50A" 204.089733288514 -0.259105126292669 0.0959549451498032 -2.70027903083221 0.00692813427203855 0.0533103563078317 0.0499738677529602
"TBC1D15" 74.5794885945568 -0.399683466933917 0.148094961007593 -2.6988323182274 0.00695832267576708 0.0535084800529632 0.0501592194949098
"NOL10" 96.4491697385716 -0.258518408204277 0.0958326689150858 -2.69760209259477 0.00698408656507563 0.0536101290862728 0.050285790784818
"PLCB1" 40.8624358140381 0.401680105257783 0.148904761128176 2.69756388052642 0.006984888188004 0.0536101290862728 0.050285790784818
"LATS1" 44.9603636944709 0.338839689511934 0.125619574988887 2.69734784202152 0.0069894218556783 0.0536107787147826 0.0502860080157886
"PRNP" 65.5861003088292 0.303926929574563 0.11271449827611 2.69643155248804 0.00700868000372904 0.0537242964662436 0.0503920933172173
"C12orf76" 60.1109519094667 0.310161771467727 0.115084753146993 2.69507265720568 0.00703732838038743 0.0538934512107521 0.0505499705551153
"SIGIRR" 37.9136649968559 0.391139065879349 0.145137203157149 2.69496075004173 0.00703969229923019 0.0538934512107521 0.0505499705551153
"UFL1" 67.5903533493781 -0.327582105592772 0.121589832360988 -2.69415706257586 0.00705669029490508 0.0539892813038769 0.0506394626175515
"NIPSNAP2" 150.758913889107 -0.23260196530943 0.0863836357394613 -2.69266236965266 0.00708840109571257 0.0541974829970409 0.0508343523665553
"SH3GLB1" 177.865991518986 -0.208209564309636 0.0773462451741522 -2.6919156041878 0.00710429204888488 0.0542845397521007 0.0509156129767963
"ENSG00000289599" 10.6103337619861 0.827656915031178 0.307763178972982 2.68926555084693 0.00716094288193437 0.0546827387372048 0.0512887031556634
"ZRSR2" 27.0091348394622 0.536436223907297 0.199561723651277 2.68807171080908 0.00718659612059935 0.0548438779311097 0.0514394437709053
"ADM" 124.9410732893 0.236816121555775 0.0881127712441853 2.68764809245973 0.00719571864166866 0.0548787402734856 0.0514717452612891
"EXOSC4" 61.432595980099 0.342922486162405 0.127635245060108 2.68673818114198 0.00721534851443099 0.0549709678332539 0.0515574537761943
"RPL7L1" 267.391215401378 -0.168309051220662 0.0626460941752767 -2.68666472246063 0.00721693536200893 0.0549709678332539 0.0515574537761943
"GUSB" 59.8130893588956 -0.361742537028709 0.134698454011939 -2.6855730430035 0.0072405546627473 0.0551160351775774 0.051693115961788
"IL32" 133.330579497248 0.353300695866579 0.131595403925131 2.68474950741884 0.00725841835069324 0.05521713454915 0.051787539491272
"MRPL47" 207.6676786637 -0.201015180158753 0.0748843169438543 -2.68434284189929 0.00726725409755351 0.055249471214839 0.0518174707875367
"KRT10-AS1" 24.8814257118425 0.501119813945279 0.186793907421331 2.68274174925286 0.00730213541129162 0.0554796542913392 0.0520329572447238
"TYRO3" 42.0858261477344 0.406139426051597 0.151405893355606 2.682454540245 0.00730840839722457 0.0554923258894493 0.0520444439817663
"LRP2" 204.896286661482 -0.191239426420394 0.0713244547907838 -2.68126026313635 0.00733454471427922 0.0556557076870684 0.052197276150186
"YES1" 187.226657473257 -0.195502997208698 0.072926643726184 -2.68081715021397 0.00734426338707988 0.0556943825137272 0.0522331496688751
"CHASERR" 184.457669178642 0.210026896114576 0.0783958518443818 2.67905624052004 0.00738299921378865 0.0559529185699077 0.0524752191095888
"SNHG7" 122.543927296614 0.241937008226499 0.0903656938354069 2.67731035925166 0.00742158528143195 0.0562099953747675 0.0527159168272705
"DNAJC13" 80.2429258036401 -0.312297935416779 0.116681980396902 -2.67648812913935 0.00743982012666944 0.0563127088733459 0.0528118445863897
"TMEM168" 37.5234026382734 0.437476578532507 0.163467338151723 2.67623235001515 0.00744550080627335 0.0563203293883201 0.0528185908531437
"TDG" 250.365656463603 -0.171930877725645 0.0642534373867335 -2.67582381142995 0.00745458223847327 0.0563536486659993 0.0528494382697095
"BECN1" 71.3260839323286 -0.287751960150931 0.107652619954154 -2.67296755316755 0.00751835220614266 0.0568000903348082 0.0532677162016427
"ANLN" 233.368581531924 -0.237306928111473 0.0888008958773314 -2.67234835602657 0.00753224099807883 0.0568693634253446 0.0533322783668663
"SNHG29" 535.201556842973 -0.242132003419927 0.090696501915364 -2.66969506327685 0.00759201606630705 0.0572847799618033 0.0537214520889636
"TPM2" 1035.54826168187 -0.335633610485171 0.125737414680218 -2.66932170777308 0.0076004613000801 0.0573126149348969 0.0537471506502181
"ENSG00000260342" 20.0920266919812 -0.685065005612174 0.256683488533739 -2.66890951780924 0.00760979474272934 0.0573471085990548 0.0537790937324784
"LAMP3" 17.7729546836401 0.578742568588119 0.216936634085247 2.66779546492224 0.00763507228511962 0.0575016381473071 0.0539236035013572
"APPBP2" 164.953178079888 -0.194760850674082 0.0730559681194586 -2.66591293890755 0.00767795735146764 0.057761854208655 0.0541668149544478
"ATF7IP" 153.783580030307 -0.261742887295314 0.0981833547372664 -2.66585805705788 0.00767921082508426 0.057761854208655 0.0541668149544478
"ENTPD6" 42.9883970333217 0.411229633418878 0.154360537648467 2.66408526222804 0.00771979933636744 0.0580309307568482 0.0544187369885599
"CPQ" 27.3497359990066 0.458556926383619 0.172190070662241 2.6630857669087 0.00774276764718254 0.0581673005913651 0.0545462104406563
"PFN2" 681.587603113509 -0.262031904853696 0.0984593954273074 -2.66131945779775 0.00778350703827171 0.0584369220007315 0.0547986378243013
"KIAA1328" 43.6925075235625 -0.405914578998355 0.152646056291807 -2.65918811700177 0.00783292140632711 0.0587712969777345 0.0551117835053866
"G2E3" 91.3017142944293 -0.251202314297539 0.0945004154174867 -2.65821386274092 0.00785560259137471 0.0589047985227537 0.0552365607904849
"GNB4" 113.541369107501 0.242799332251895 0.0913767196526578 2.65712462840454 0.00788103021995783 0.0590510659725574 0.0553728960600834
"SNX5" 197.122279370798 -0.180198899735838 0.0678214904407176 -2.65695870976692 0.00788490997094148 0.0590510659725574 0.0553728960600834
"ACAT2" 592.959835849564 -0.264464608009969 0.099608403989061 -2.6550431230583 0.00792982706197688 0.0593505690042369 0.0556533305933588
"EDF1" 525.200945420047 -0.223695026239507 0.0843024176392176 -2.65348293090284 0.00796657997253976 0.0595886335624482 0.0558761507370471
"POLR3H" 62.7706725311217 0.316937503170643 0.119483641242431 2.65255979709875 0.00798839767922449 0.0596407633424133 0.0559237921543703
"SLC35F2" 11.5024849223366 0.64692684482804 0.243885568733503 2.65258353820412 0.00798783590296813 0.0596407633424133 0.0559237921543703
"VAT1" 274.313947214018 -0.255531398855955 0.0963206933653001 -2.65292316664335 0.00797980328340991 0.0596407633424133 0.0559237921543703
"LIN7C" 81.9648413161895 0.27854272531044 0.105020768947841 2.65226324374732 0.00799541788388999 0.05965621393243 0.0559378672252604
"PDGFB" 48.739469231046 0.419004414898019 0.158065669710631 2.65082491134909 0.0080295454631832 0.0598423952554127 0.05611161772897
"RGS12" 62.7972058100014 0.318194604810731 0.120037513322748 2.65079303963247 0.00803030316414957 0.0598423952554127 0.05611161772897
"CBR4" 88.3311271789316 -0.279790231988504 0.105562597729144 -2.65046747624 0.00803804659993203 0.0598630788190241 0.0561305993338593
"ASF1B" 57.5373268623242 0.325564394016734 0.122989493231874 2.64709110885547 0.00811874762737596 0.0603747531057831 0.0566082983635207
"CIRBP" 295.777840472588 -0.165386452130461 0.0624913921709092 -2.64654773057611 0.00813180284570009 0.0603747531057831 0.0566082983635207
"FYN" 118.566798903188 0.218939884026962 0.0827205394879234 2.64674149107702 0.00812714539762976 0.0603747531057831 0.0566082983635207
"SLC38A10" 49.5645676540426 0.339118437454565 0.128131014661601 2.64665380470287 0.00812925283132268 0.0603747531057831 0.0566082983635207
"TMEM158" 260.745331613421 -0.261240103296834 0.0986986860116537 -2.64684479452937 0.00812466325419309 0.0603747531057831 0.0566082983635207
"CACNA1A" 15.1144483033416 0.697931660086032 0.263826322702861 2.64542086982006 0.00815893673461414 0.0605389086527712 0.0567617991144558
"GNAZ" 28.6981362666963 0.464638994861625 0.175679407331421 2.64481194420857 0.00817363286835417 0.0606106314237955 0.0568286330062532
"ATP2B1" 133.642851170388 -0.233235561710008 0.0881941486649983 -2.64456956884911 0.00817948907263361 0.0606167548125676 0.0568339607871978
"EFNB1" 65.80985871144 0.307655422852835 0.116383997237639 2.64345124892598 0.00820655826336588 0.0607349745303026 0.0569435631046174
"EIF3M" 453.716835432785 -0.26766070103548 0.101254091012622 -2.64345567037004 0.00820645108363171 0.0607349745303026 0.0569435631046174
"PARN" 51.5845876428716 -0.348698241469112 0.131918462890036 -2.64328611651409 0.00821056211700107 0.0607349745303026 0.0569435631046174
"NBPF10" 76.7141930525916 -0.426436135429665 0.161391398672206 -2.64224821730294 0.0082357674028048 0.0608840473642932 0.0570829167099431
"ADRM1" 309.807462056347 -0.323066411584501 0.122370137991948 -2.64007556815666 0.00828875427866313 0.0611743570627685 0.0573530331551856
"ECM1" 36.3498103237073 0.398659558942157 0.151006530222497 2.64001535797665 0.00829022702669633 0.0611743570627685 0.0573530331551856
"ENSG00000247134" 48.6017709946113 0.346574116190429 0.131298024719271 2.63959885863813 0.0083004210620437 0.0611743570627685 0.0573530331551856
"SLC20A2" 279.616183494767 -0.193056932673307 0.0731315653451407 -2.63985779276274 0.00829408219830409 0.0611743570627685 0.0573530331551856
"THY1" 78.6041726286308 0.306149237183859 0.115978282429762 2.63971176991059 0.00829765639316766 0.0611743570627685 0.0573530331551856
"H2AC19" 21.9477347810629 0.913495260143687 0.346154632031085 2.63898031577302 0.00831558091187029 0.0612486246870642 0.0574222488942138
"POU3F2" 242.7664847713 -0.157427436629866 0.0596603018032446 -2.63873014167864 0.00832171945388359 0.0612563954913239 0.0574291220161089
"SMARCA4" 419.42557973965 -0.268562280806572 0.101787647232085 -2.63845651323707 0.00832843813871357 0.0612684246468245 0.0574399878053587
"ADSS2" 121.284703312956 -0.235405864569478 0.0892378063234402 -2.63796113181285 0.00834061410256769 0.0613205612787923 0.0574884549810314
"ATP6V1E1" 172.051773559256 -0.199856216173816 0.0758656222551141 -2.63434491450894 0.00842998046239113 0.0619397954706177 0.0580685760907214
"MCMBP" 142.792257920866 -0.213220410197562 0.0809613267575677 -2.63360815264346 0.00844829247586771 0.0620365169617343 0.0581588371057576
"TRAPPC12" 62.709380748151 0.318230089512508 0.120855648877861 2.63314203735828 0.00845989600749283 0.0620838897017592 0.0582028335302926
"GLCCI1" 29.0973034390471 0.437033560613306 0.165994220548347 2.63282395718119 0.00846782251418544 0.0621042369421391 0.0582214939614499
"MRC2" 28.251193339652 0.458534148157842 0.174206906448429 2.63212382049608 0.00848529321015234 0.0621945153177225 0.0583057132212683
"ATG13" 70.9665453019671 0.302629522493236 0.115009516611294 2.63134331323255 0.00850480740341561 0.0622746112055125 0.0583799715972609
"BAG1" 167.796213350939 -0.2149157014062 0.0816774493491941 -2.63127341902383 0.00850655685014718 0.0622746112055125 0.0583799715972609
"MIS18BP1" 149.470241100175 -0.217266776431861 0.0826224710302869 -2.62963300083603 0.0085477089002907 0.0625378823609611 0.0586263621502739
"UTP18" 123.048721715981 -0.243526251292564 0.0926218332149839 -2.62925319916004 0.00855726206407566 0.0625697863301649 0.0586558552532037
"ACP2" 36.9846000805656 0.430629811590002 0.163833440354634 2.62846101905606 0.00857721852051125 0.0626776732396365 0.058756577914128
"TROAP" 66.2293077497844 0.349012585084561 0.132813452260118 2.6278406226578 0.0085928764740194 0.0627540372799599 0.0588277490551199
"MCPH1-DT" 13.2139865892358 0.699414647259828 0.266208854109118 2.6273154948225 0.00860614994282908 0.0628122808434804 0.0588815181125792
"MEN1" 45.9915956359645 0.432819640144839 0.164751065052927 2.62711285056514 0.00861127700858336 0.0628122808434804 0.0588815181125792
"DBI" 847.279055254243 -0.187563373314402 0.0714341406798178 -2.62568250320388 0.00864754368720108 0.0630386578528572 0.0590933126140069
"CREB5" 81.5022233223334 0.304090937925826 0.115841433344358 2.62506194154095 0.00866332054333971 0.0631154852159876 0.0591649157106613
"ZNF22" 142.145486048677 -0.218609290093268 0.0833035182229467 -2.62425038889954 0.00868399188066091 0.0632278562912169 0.0592698370045597
"GTF2H5" 192.776210880271 -0.193452846980194 0.0737490422093438 -2.6231235170629 0.0087127679216785 0.0633225895393402 0.059393630411149
"NDUFB9" 421.693626883679 -0.209769616260114 0.0799642121563189 -2.62329372857503 0.00870841590749893 0.0633225895393402 0.059393630411149
"PPP1R15B" 103.895865752005 0.23405605676605 0.0892559395926206 2.62230231214104 0.00873379203379245 0.0633989120525295 0.0594643425910527
"ZBTB8A" 34.6381016414535 0.412514355093699 0.157302573913214 2.62242597073643 0.00873062328657137 0.0633989120525295 0.0594643425910527
"TRIM65" 13.9038416547863 0.607781067211832 0.231793052116447 2.62208492300493 0.00873936511442246 0.0634011737680859 0.0594660273416461
"NRAS" 212.984268462517 -0.174193098655589 0.0664501675645682 -2.62140947178696 0.00875670155215958 0.0634887206399055 0.0595477037341132
"NSD2" 261.750555149895 -0.175134011344536 0.0668239624270433 -2.62082649671879 0.00877168915538127 0.0635591427073628 0.0596133177778376
"ZNF691" 19.8958794177251 0.532057345459515 0.203143730640895 2.6191177240909 0.00881575183079044 0.0638400297842697 0.0598763290405146
"VPS13B-DT" 34.2079316427188 0.412812278330651 0.157628183683508 2.61889890934424 0.00882140848078763 0.0638426259420366 0.0598783265024162
"ALCAM" 62.1824858993051 0.315058333103179 0.120381603266802 2.61716345814829 0.00886638715433793 0.0641296309782545 0.0601470710603507
"COX7A2L" 295.40507394347 -0.208811092069955 0.0798218311614632 -2.61596469326259 0.00889757574238216 0.0643166092955639 0.0603219980203031
"HOOK3" 126.796212622375 -0.236480370796508 0.0904289373661394 -2.61509620354177 0.00892023265091062 0.0644417286831373 0.0604389064199442
"CMBL" 113.605226140062 -0.231553902296918 0.0885650736165745 -2.61450584120086 0.00893566325821619 0.0645145250218724 0.0605067410195524
"GBE1" 33.2299987244867 0.40338410982731 0.1543084459768 2.61414148314316 0.00894519856710202 0.0645446962476523 0.0605345983031886
"AHSA2P" 59.6212279956398 -0.346827371699667 0.13274601092258 -2.61271407923469 0.00898264155237399 0.0647373389390589 0.0607143919938305
"PTPRG-AS1" 11.1741759068495 0.747876500162359 0.286226308283237 2.61288525379817 0.00897814400832619 0.0647373389390589 0.0607143919938305
"PDE1C" 253.423195825774 -0.186557763260935 0.0714167311567252 -2.61224170077921 0.00899506354891144 0.0647881146230621 0.0607615726480007
"PAN3" 27.5018174588563 0.443749754508403 0.169916165201409 2.61158056375864 0.00901247503281827 0.064874745606607 0.0608423798164745
"SRXN1" 38.7866048099097 0.420775901618078 0.161153445171009 2.61102641132846 0.00902709218379067 0.0649411706356284 0.0609042364496717
"GNG2" 32.8536509617196 0.458623403313399 0.175778276381814 2.609101720381 0.00907802528433751 0.0652686185419254 0.0612108878773627
"NDUFC2" 422.228216748081 -0.185080614201669 0.0709837112050449 -2.60736739541613 0.00912414032541975 0.0655610560055504 0.0614847017945908
"MSMO1" 332.704004843133 -0.186843906890142 0.0716824750112671 -2.60654932549098 0.00914596498880887 0.0656622705624782 0.0615945989535825
"CD59" 226.192198207369 -0.168418980688458 0.0646490366179131 -2.60512746205087 0.00918400870178124 0.0656622705624782 0.0616117174895577
"DCP2" 129.698109839709 -0.238753984462137 0.0916341865095547 -2.60551212987789 0.00917370252669722 0.0656622705624782 0.0616117174895577
"GREB1" 41.7025434812296 0.368620745728236 0.141526835633808 2.60459964414113 0.00919816702983098 0.0656622705624782 0.0616117174895577
"KLC2" 14.8197908653558 0.61142401298895 0.234658515139236 2.60559056476667 0.00917160233510404 0.0656622705624782 0.0616117174895577
"MSANTD3" 185.227271448138 -0.18517742191542 0.0710816873641982 -2.60513542632485 0.00918379521502631 0.0656622705624782 0.0616117174895577
"PIM1" 28.8168340809061 0.491492936851879 0.188650877747973 2.60530426743354 0.00917927037819843 0.0656622705624782 0.0616117174895577
"RAB11A" 279.204710929414 -0.204078566029973 0.0783070623067654 -2.60613232086912 0.00915710785791627 0.0656622705624782 0.0616117174895577
"SRI" 257.131659070012 -0.172562968401424 0.0662434367336596 -2.60498212215703 0.00918790539582397 0.0656622705624782 0.0616117174895577
"ZMYND11" 110.908790539625 -0.220454907015033 0.0846376207440258 -2.60469168529402 0.00919569669198467 0.0656622705624782 0.0616117174895577
"MUTYH" 26.3877456509771 -0.479381263991364 0.184115756557473 -2.60369494145778 0.00922248033276174 0.0657968549495435 0.0617375392060057
"SLCO3A1" 10.0189332823112 0.739020924739651 0.283966923175139 2.60248946066107 0.00925496597652073 0.0659895503059614 0.0619178850172741
"CEP162" 71.6409538388797 -0.343234374748887 0.131905452028674 -2.60212424482858 0.0092648280526005 0.0660081583745856 0.061946748524154
"DNAJC4" 31.357077907666 0.423744676751798 0.162875550775495 2.60164693064266 0.00927773130419325 0.0660081583745856 0.0619599906137047
"VCAN" 238.176857585924 -0.207794042650272 0.0798703919382925 -2.60164045283279 0.00927790652929556 0.0660081583745856 0.0619599906137047
"INTS10" 60.806009696995 0.313044090060262 0.120350821548853 2.60109641157033 0.00929263341750041 0.0660626741480118 0.0620212461086728
"SNRPB2" 379.995920110867 -0.1714668095697 0.0659516830976597 -2.59988527231058 0.00932549319766942 0.0662571892876866 0.0622033793579311
"MRPL48" 98.3998184866383 0.277157257101267 0.106622794065263 2.59941844078502 0.00933818659858691 0.0663082784401722 0.0622508606327292
"APC" 117.222006341483 -0.294143630579438 0.113167362517945 -2.59919135725016 0.00934436669347522 0.0663130851922123 0.0622548917060527
"AHSA1" 196.945644105981 -0.198527989512343 0.0763970116225813 -2.59863553947786 0.009359508713441 0.0663814479087487 0.0623185893227682
"ITPRIPL2" 65.9106125938811 -0.309070601041307 0.119026377717617 -2.5966563627985 0.00941360489274137 0.0667258464456079 0.0626414256450239
"CLINT1" 131.615098199515 -0.212572701497235 0.0818842398037019 -2.596014837615 0.00943119924422058 0.0667720040498578 0.0626837921196232
"TMSB4X" 3849.63240287734 -0.687688555164232 0.264892222907246 -2.59610700388524 0.00942866970609169 0.0667720040498578 0.0626837921196232
"ERRFI1" 54.8186873065328 0.317122451465237 0.122195528497359 2.5952050403554 0.00945345047328611 0.0668902396964754 0.0627943057612806
"RPN2" 403.005151369879 -0.149148159513272 0.0574901364036352 -2.59432606779901 0.00947765545256655 0.0670221527015416 0.0629176580162652
"H2BC21" 14.4550518428293 0.574108130223126 0.221380145728993 2.59331354369028 0.00950560664633314 0.0671803871485714 0.0630657182489339
"PPCDC" 19.8721178461847 0.58648516444735 0.226192692515876 2.5928563735815 0.00951825110977482 0.06720497240033 0.0630878314712584
"TEAD3" 67.435061221807 0.290526264525276 0.11205183526846 2.59278452538699 0.00952023965870235 0.06720497240033 0.0630878314712584
"NDUFS7" 19.0501563861999 0.650765706570167 0.25101783414018 2.59250785426963 0.00952790057066333 0.0672196732297969 0.0631011493309767
"ABCF1" 300.015366094185 -0.31664761668757 0.122194331421141 -2.59134456570042 0.00956017174761352 0.0673503738791802 0.063222395538201
"CHCHD2" 429.421276356121 -0.250362148590657 0.0966188214387051 -2.5912357950825 0.00956319416657903 0.0673503738791802 0.063222395538201
"FKBP10" 11.3109515589882 0.761904414603541 0.294011457506009 2.59141062415219 0.00955833659120977 0.0673503738791802 0.063222395538201
"ZFAND5" 210.072802226514 -0.203246116350949 0.0784578198127015 -2.59051445523401 0.00958325967209845 0.0674522657995247 0.0633175606500895
"MT1X" 18.861139166123 0.545188046372512 0.210536785824232 2.58951443681516 0.00961113927011814 0.0676090065411113 0.0634642111709871
"CIMAP3" 21.0472061166632 -0.531921665908288 0.205458411008673 -2.58895054866279 0.00962689181910531 0.0676803071296493 0.0635306584232446
"SLC48A1" 84.9625745053082 0.271559144620118 0.104942380579483 2.58769758338426 0.0096619765678954 0.0678873572263204 0.0637245306303131
"CENPQ" 41.3428406676352 0.372116258254775 0.143815482517145 2.58745617468838 0.00966874942443945 0.0678953558068155 0.0637315561235483
"PYURF" 232.454392720714 -0.186568834920105 0.0721131517012206 -2.58716795090439 0.00967684124721632 0.067912601647616 0.0637472621630781
"BARD1" 130.2260250257 0.21861259895959 0.084545711774761 2.58573255071762 0.0097172297698333 0.0681563554868983 0.0639755823171926
"FAM229B" 63.9311193691302 0.304462919375375 0.1177830452805 2.58494691362663 0.00973939917067607 0.0681927716482549 0.0640083173277039
"PYGL" 63.4167710190574 0.313931564054537 0.121441996798699 2.58503295672012 0.00973696897829215 0.0681927716482549 0.0640083173277039
"TIMM17B" 48.7802104291829 0.440361795122582 0.170335524518693 2.58526103915719 0.00973052965607439 0.0681927716482549 0.0640083173277039
"USP34" 137.240478424222 -0.219251317067618 0.0848548075898427 -2.5838408370142 0.00977068726133341 0.0683721146916769 0.0641761729176758
"SPRY1" 31.7189829467182 0.431690560571959 0.167140239559671 2.58280448627598 0.00980008423786799 0.0685380238341899 0.0643314171663927
"SEPTIN10" 182.493319048356 -0.208128812758809 0.0806345260923386 -2.58113766949495 0.00984753027226048 0.0688298954644656 0.0646048901410461
"KRT19" 146.419547796064 -0.288598661993705 0.111837417934032 -2.58051971625396 0.0098651722852517 0.0688923204965319 0.064682626974234
"CCNL2" 162.736751174561 -0.195040457765885 0.0755886145995769 -2.58028882787563 0.00987177116526265 0.0688923204965319 0.0646879089385697
"MARCHF4" 37.5057987858333 0.380987289639496 0.147676315585736 2.57988078947099 0.00988344267930184 0.0688923204965319 0.064688464804856
"TEX2" 40.7923273609222 0.371634334349495 0.144047485320721 2.57994322859613 0.00988165587673812 0.0688923204965319 0.064688464804856
"PPP2R5E" 210.416774192125 -0.179254796726786 0.0694976403636726 -2.57929327943751 0.00990026938785158 0.0689585237708737 0.0647606373665792
"DDX23" 129.965238977286 -0.2219241698135 0.0860475283272463 -2.57908825654472 0.00990614739505485 0.0689596049164708 0.0647611486025658
"ERO1A" 67.2692944865552 -0.294711967856955 0.114290664830114 -2.57861802007212 0.00991964082162745 0.0690136673791055 0.064811415690048
"ENSG00000290032" 28.8597554387771 0.418274797617234 0.162318362906225 2.57687910429999 0.00996968131835488 0.0693217887398594 0.0651002699419594
"ZBTB44" 70.971805988112 0.294737065823357 0.11439017110258 2.57659432608987 0.00997789772761446 0.0693389086607579 0.0651158422130585
"ZNF420" 24.1056918762032 -0.494570947711622 0.191978435975879 -2.57617969016979 0.00998987157053519 0.0693821051440629 0.0651559030120303
"CASKIN2" 53.6587196494757 0.326510237182924 0.126843174189416 2.57412540540291 0.0100493841277799 0.0697380074782599 0.0654891135941456
"DIPK1B" 89.823283802656 0.281416405111981 0.109329890148659 2.57401159673107 0.0100526903725923 0.0697380074782599 0.0654891135941456
"ENSG00000275764" 19.1519803059988 0.497777459723572 0.193430944987278 2.57341171422344 0.010070133517061 0.0698188198392318 0.0655644961233254
"NBPF19" 80.4122859541602 -1.1399676296578 0.443145291740486 -2.57244666908339 0.0100982512777679 0.069973506553826 0.0657092504472939
"RUFY3" 194.66403571747 -0.177013576159744 0.0688655155849715 -2.57042403089731 0.0101574102163043 0.0703429845439462 0.0660557032470902
"COL25A1" 12.7078903849738 0.604760906291772 0.235398930849144 2.56908943515693 0.0101966137911837 0.0705739208407604 0.0662720544775071
"CDR2" 32.5660642322002 0.389942997324791 0.151809837705241 2.56862798366148 0.0102102001751059 0.0706273892709679 0.0663217540170055
"ITPRIP" 26.3050745728196 0.455390237819233 0.177343422267665 2.56784397186105 0.0102333205635239 0.0707467084282635 0.0664332891932023
"SAPCD2" 32.7563905028926 0.417570442784934 0.162825139040543 2.56453300298401 0.0103314753473726 0.0713843336788069 0.0670315245373402
"PIP4P2" 29.5190360181667 0.437366822557991 0.170626037673225 2.56330644796204 0.0103680491255743 0.0715959839330487 0.067229754086041
"RIOK1" 82.9018727882927 -0.279431017181404 0.109069879381967 -2.56194486291515 0.0104087841685259 0.0718361106705255 0.0674547208507024
"ENSG00000286827" 13.7502576195643 -0.686935271278712 0.268243118009684 -2.56086820185975 0.0104410957950475 0.0720178616658971 0.0676248698651394
"RBBP4" 347.086156785064 -0.15872459582555 0.0619883758205694 -2.56055419624144 0.0104505361976347 0.0720417398063488 0.0676467751784284
"TMEM169" 22.8432509883711 0.472688441593364 0.184671513849182 2.55961751620989 0.0104787420869438 0.072194878300556 0.067790054543925
"PPP5C" 36.2785447697768 0.423155822372015 0.165437415735275 2.557800002444 0.0105336654567117 0.0725318107162146 0.0681059111115477
"ATF4" 903.958349582796 -0.324406198493309 0.126877019031607 -2.5568554571139 0.0105623096279156 0.0726875105747474 0.068251591033163
"TOP3A" 32.6053684486439 0.421510289903698 0.164988827695891 2.55478080419257 0.0106254686453731 0.0730804207629831 0.0686200016739364
"DLGAP1-AS2" 31.2955359129661 0.388854506543364 0.152307502872009 2.55308831942531 0.0106772417831023 0.0733826391634023 0.068902207570312
"LACTB2" 32.5789968309791 -0.447143947025182 0.175161804354248 -2.55274800732743 0.0106876789818897 0.0733826391634023 0.068902207570312
"LIMK2" 36.5832800071999 0.401974682345463 0.157461095016118 2.55285079977575 0.0106845254339696 0.0733826391634023 0.068902207570312
"WDR1" 502.592648492346 -0.194765172893996 0.0763079887951412 -2.5523562600617 0.0106997049026863 0.0734233736203704 0.0689399336084219
"IARS1" 213.545024733187 -0.197671925542628 0.07746118057992 -2.55188371856379 0.010714227066889 0.0734635332175556 0.0689765994873858
"SIAH1" 43.6299774337968 0.337808793932703 0.13238219162904 2.55176916000384 0.0107177503233579 0.0734635332175556 0.0689765994873858
"WDR89" 35.1677709248083 0.384467993318601 0.150699297392143 2.55122618334547 0.0107344636242554 0.0735362630314255 0.0690443668366566
"CYFIP2" 219.120915207922 -0.180666177970932 0.0708332902505999 -2.55058288739314 0.010754294828208 0.0736302572044922 0.0691320990511057
"MSH2" 178.936083454496 -0.194339403406698 0.0763046213591092 -2.54688903431008 0.0108687988172414 0.0743297535458334 0.0698279675450618
"CHCHD5" 70.7386717944535 0.321068800777884 0.126118311594271 2.54577465174747 0.010903555149501 0.0745251500575648 0.0700109814832249
"HEATR5A" 43.8959886095482 0.360387131179935 0.141579776340154 2.54547040895222 0.010913061287415 0.074547839293283 0.0700317484685494
"SFXN5" 50.038471521749 0.339431976892803 0.133397525637648 2.54451478968819 0.0109429677550183 0.0747052991528602 0.0701785732058789
"YBX3" 380.462820389764 -0.138945195562477 0.0546095684400505 -2.54433791607434 0.0109485110625686 0.0747052991528602 0.0701785732058789
"ADSL" 272.305379267082 -0.19583294149463 0.0769832039986191 -2.5438398419757 0.0109641343635127 0.074769563712693 0.0702383960430194
"GNB1L" 13.7177793828287 0.658079211943433 0.258758645129056 2.54321633047358 0.0109837202334731 0.0748607629034792 0.0703235207150004
"KLHL9" 116.718779303852 -0.227478707835332 0.0894919908915046 -2.54188900670581 0.0110255179622072 0.0751031607940063 0.0705506782613212
"NME1-NME2" 651.683405648796 -0.53453760361124 0.210357736918369 -2.54108839276338 0.011050797751874 0.0752328321525884 0.0706719402619846
"CAV1" 248.583935500052 0.173459765789427 0.0682695248042809 2.54080816128005 0.0110596583615973 0.0752506398968083 0.0706881197856872
"ZNF329" 15.3034445057818 0.584222822852909 0.230116833347846 2.53880958795307 0.011123034274285 0.0756391439080895 0.0710525175667427
"FAM86DP" 36.8123842702018 0.384905713844381 0.151629914941979 2.53845498753767 0.0111343124927352 0.0756731334108623 0.0710838955368103
"GLOD4" 185.778425433792 -0.20467157721995 0.080639005988232 -2.53812128152744 0.0111449354319753 0.0757026335711964 0.071111056590535
"TFRC" 65.3602435527342 -0.276555249976676 0.108981188874831 -2.53764207228746 0.0111602059543085 0.0757636516898127 0.0711678239210786
"PRPF4B" 316.27473260134 -0.179367551136413 0.070698899198803 -2.53706285626933 0.011178688105311 0.0758211884107408 0.0712207717730853
"TUT1" 37.6390582026293 0.381416531028079 0.150342615522664 2.53698214376602 0.0111812657100321 0.0758211884107408 0.0712207717730853
"APP" 285.318440883717 -0.216423849147589 0.0853229021899822 -2.536527047166 0.0111958093889357 0.0758771108755206 0.0712727523585268
"DMAC2" 114.957181871803 0.238823466376968 0.0941815179508942 2.53577847939857 0.0112197681746495 0.0759493367958165 0.0713384044056025
"MBNL3" 11.1045872412239 -0.75840509342318 0.299124713203189 -2.53541436045778 0.0112314386788434 0.0759493367958165 0.0713384044056025
"TOMM7" 524.944067264631 -0.267239021456658 0.105402813758633 -2.53540690164706 0.0112316778564436 0.0759493367958165 0.0713384044056025
"TST" 35.6939305758813 0.388326893695487 0.15313922848264 2.53577674083364 0.0112198238724078 0.0759493367958165 0.0713384044056025
"WTAP" 190.164388375583 0.199580857232442 0.0787765078634841 2.53350729354881 0.0112927390144888 0.0763194083704937 0.0716854598270506
"MTLN" 56.5035009079668 0.434966017243422 0.171770274283431 2.53225430918101 0.0113331762043903 0.0765497607975913 0.0719012758512626
"BID" 46.3328622418252 0.326186329305605 0.128826139020556 2.5319887080801 0.0113417643648037 0.0765648518744454 0.0719149011342408
"CPTP" 24.5351013221032 0.473786571990912 0.187284434043559 2.52977015634261 0.0114137268034324 0.0770075072683991 0.0723301211618196
"ENSG00000290357" 51.5120358611647 0.341199043663366 0.135054653659087 2.52637753990056 0.0115245558902808 0.0776682877393088 0.0729910329386701
"SMCO4" 82.105614548034 0.310312203501813 0.122981000220105 2.52325320940984 0.0116274643437338 0.0783180242269384 0.073601058311866
"MCRS1" 113.357906563716 0.278895560195671 0.110575475087892 2.52221896378006 0.0116617092484069 0.0784728561861622 0.0737453978893562
"ZBTB18" 82.8157787021331 0.247465659228521 0.0981163375791091 2.52216567938031 0.0116634759692462 0.0784728561861622 0.0737453978893562
"CHST15" 12.1703801229394 0.661157381661703 0.262397820054851 2.51967558847667 0.0117463037984036 0.0789427358128882 0.0741857990105078
"ETNK2" 12.6707682726124 0.669207719951717 0.265593167770614 2.51967219476705 0.0117464170383824 0.0789427358128882 0.0741857990105078
"ACAT1" 93.7971521158997 -0.25694090340502 0.102036258645602 -2.51813332648193 0.0117978652736355 0.0792443013084214 0.0744686057916416
"ENSG00000280143" 11.5351444169168 0.715405167971335 0.284133465080588 2.51784902481806 0.0118073920343529 0.0792597838466507 0.0744813980188718
"GMEB2" 25.5158477971464 0.505742007350052 0.20088201958361 2.51760714273164 0.0118155027140121 0.0792597838466507 0.0744813980188718
"OPA1" 148.056108321309 -0.213058727232272 0.0846318810367127 -2.51747597503887 0.0118199030350565 0.0792597838466507 0.0744813980188718
"COPZ1" 224.170619310036 -0.175127226501312 0.0696823463830946 -2.51322229504887 0.0119633925254839 0.0801773525762409 0.0753430574955179
"SRP19" 230.296874186046 -0.191664690156362 0.0762700920919056 -2.51297310517739 0.0119718461372494 0.080189408534661 0.075353795923634
"TMEM50B" 39.1334141940945 0.37060306621199 0.147506424851732 2.512453722504 0.0119894828961307 0.0802629271657639 0.0754222907144763
"MCM3AP" 104.149915951109 -0.247699642542792 0.0986595709817337 -2.51064990530572 0.0120509144416665 0.0806293831327492 0.0757660532970992
"DAP3" 230.779346004955 -0.212222807887053 0.0845561726301227 -2.50984406325234 0.01207844857892 0.0807687599200814 0.075896430406427
"ZC3H8" 63.8825752527757 -0.287458113324669 0.114583996875786 -2.50871082491812 0.0121172635832243 0.0809833755839449 0.0760975057200689
"LHX2" 59.1782373323826 0.297085296221627 0.118521224795221 2.50659995064113 0.0121898588226607 0.0813332219341428 0.0764244601986689
"RBMS1" 344.477951732434 -0.185951732559741 0.0741812152847263 -2.50672265001336 0.0121856285330831 0.0813332219341428 0.0764244601986689
"SLC30A1" 55.9116253556588 0.318689139555481 0.127133865252314 2.50672107642602 0.0121856827772042 0.0813332219341428 0.0764244601986689
"DNAJB1" 267.329935809624 -0.215521960189745 0.0860865361517176 -2.50355014644697 0.0122954255100677 0.0819771036044542 0.0770282851474616
"GABPB1-IT1" 28.8777672603543 0.404760842604973 0.161683189204819 2.50341946244161 0.0122999670802368 0.0819771036044542 0.0770282851474616
"MRPS15" 224.073047061526 -0.209922128019897 0.0839152302920829 -2.50159747270219 0.0123634403904819 0.0823545918768968 0.0773823853139691
"DANT2" 21.4692387164237 -0.569499354771688 0.228035631896365 -2.49741389113482 0.0125102844406096 0.0832407109383469 0.0782576112402503
"NLRX1" 10.5929469663589 0.778680287443464 0.311822039084675 2.49719452072473 0.0125180267977452 0.0832462598856678 0.0782621988934059
"TMPO" 336.101529068735 -0.144976010747588 0.0580643667842164 -2.49681549591955 0.0125314139214156 0.083289320327114 0.0783020525162432
"RBBP8" 153.367299876845 -0.202136380296507 0.0809660373345189 -2.49655765492587 0.0125405280866763 0.0833039489770942 0.0783151770782033
"CTBP2" 237.177941285229 -0.180082844262382 0.0721444650615517 -2.49614220728839 0.0125552256802681 0.083355630549438 0.0783631357998176
"PDLIM4" 46.9349490934537 0.327331390849556 0.131261064175935 2.49374323531934 0.0126403945413919 0.0838748646606678 0.0788506399157441
"CFAP298-TCP10L" 16.3880563456888 -0.633705064120234 0.254310672427899 -2.49185399130231 0.0127078264951248 0.0842295430507449 0.0791828072793323
"CLUAP1" 83.0369278596902 -0.267319272268454 0.107276469596793 -2.49187238611778 0.0127071684051195 0.0842295430507449 0.0791828072793323
"ZFP36L2" 201.159699038393 -0.17075529062289 0.0685333452736641 -2.49156509055611 0.0127181661204987 0.0842517326838975 0.0792030356394247
"SUPT3H" 45.0113140635444 0.36057817327403 0.144748315626474 2.49106990788417 0.012735905801384 0.0843228928058666 0.0792692999878783
"PAQR3" 73.2503354882412 -0.338909226077055 0.13607174142137 -2.49066575129338 0.012750400744158 0.0843725035514026 0.0793153062447177
"HERPUD2-AS1" 26.2208021284023 0.461624060193485 0.18538118734683 2.49013433779465 0.0127694819326273 0.0844060654350846 0.079345595581367
"UBL5" 913.050288226915 -0.268283848558591 0.107733231102775 -2.49026085834791 0.0127649367342075 0.0844060654350846 0.079345595581367
"MRFAP1L2" 47.7890955059711 0.337623768686145 0.135639747690536 2.4891211789662 0.0128059309304745 0.0845079231720795 0.0794394582053768
"REEP4" 37.1001629548867 0.394831791478962 0.15862264218437 2.4891263065713 0.0128057462302448 0.0845079231720795 0.0794394582053768
"SEC61G" 492.024057340673 -0.236871626817308 0.0951609224513436 -2.48916909079377 0.012804205201953 0.0845079231720795 0.0794394582053768
"TTC19" 108.008002220794 -0.230410466996894 0.0925816455007031 -2.48872728228993 0.0128201264359682 0.0845552947747219 0.0794833602354364
"RBPMS" 165.201042662588 0.189977071327672 0.0763908969974587 2.48690719437412 0.0128859009305106 0.0849426182782563 0.079846820083286
"NHSL1" 146.716338373667 0.193825609708229 0.0779493767111743 2.48655753113217 0.0128985712255081 0.0849796518684375 0.0798810018325144
"HCFC1R1" 143.889024457226 -0.255060290623909 0.102595722427212 -2.48607139352096 0.0129162050804409 0.0850028788745563 0.0799015766915253
"PREX1" 37.5092269983162 0.375852027588292 0.151175859125698 2.48619078311825 0.0129118724414262 0.0850028788745563 0.0799015766915253
"NDUFC2-KCTD14" 35.3405709702604 0.581044804988845 0.233777993541727 2.48545552207904 0.0129385754431331 0.0850571926294345 0.0799513743209874
"RAB15" 60.9025084477466 0.317968346084991 0.127924452499975 2.4855947386998 0.0129335156671639 0.0850571926294345 0.0799513743209874
"DMPK" 13.731157066326 0.648039060291573 0.260781863738605 2.48498515579724 0.012955683685253 0.0851030937529568 0.079992639413877
"RRP7BP" 18.727206536811 0.514276131559633 0.206978708297808 2.48468132683326 0.0129667452390397 0.0851030937529568 0.079992639413877
"TMED3" 130.710067940756 0.222217277242819 0.0894301748226806 2.48481318171887 0.0129619437496532 0.0851030937529568 0.079992639413877
"C21orf58" 25.6506022236267 0.436766624276786 0.175862484425628 2.48356905512439 0.0130073112163963 0.0852764418702802 0.0801543250785216
"RLF" 62.2533838873214 -0.316239536889851 0.12733039478736 -2.48361388824692 0.0130056739261982 0.0852764418702802 0.0801543250785216
"SERPINE1" 364.399841196948 -0.140208862057048 0.056482047403257 -2.48236153792404 0.0130514779670922 0.0854729942953595 0.0803378186221342
"VEGFB" 153.977667000933 -0.242201207560316 0.0975635442070328 -2.48249701800867 0.0130465159826799 0.0854729942953595 0.0803378186221342
"PDGFRB" 52.1453235171726 0.361431185052709 0.145666453082089 2.48122458812826 0.0130931847952082 0.0856995528420744 0.0805501385252313
"H1-3" 47.2506758671935 0.55870195842779 0.225236245168601 2.48051532740466 0.0131192623265366 0.0858236216258233 0.0806661250760505
"CTR9" 170.919038338666 -0.203805426269158 0.0821812162745158 -2.47995144764434 0.0131400273690651 0.0859128213766871 0.0807493371507875
"ARSJ" 29.6086620371858 0.436167865806917 0.175922091152354 2.47932401752309 0.0131631668292584 0.086017440505729 0.0808470411526399
"LINC02987" 43.9173767695211 0.336999994493625 0.135944712527635 2.47894889199989 0.0131770185656408 0.086061286566922 0.0808876246860611
"ENO2" 75.6612611678483 -0.2715191386034 0.109635005848736 -2.47657339461463 0.0132650348488652 0.0865892036450845 0.0813831753419939
"ALDH6A1" 30.2878630850907 0.401094155673486 0.162000089192986 2.47588848667655 0.0132905082125343 0.0867085132436593 0.0814946813295761
"LIG3" 70.269374865124 -0.286467712176412 0.115724364387472 -2.47543128616592 0.0133075366511168 0.0867401781960985 0.0815231832160696
"ZNHIT6" 64.8877113193326 0.276198729234284 0.111578690401131 2.47537167035512 0.0133097584634511 0.0867401781960985 0.0815231832160696
"PCIF1" 31.75400283972 0.406040529337945 0.164075505508692 2.47471752763506 0.0133341591534189 0.0867584329366619 0.0816278624490545
"FCGRT" 15.4482132924701 0.562854723428573 0.227491116506254 2.47418330910121 0.0133541157803758 0.086841389721278 0.0817052366047541
"CHID1" 88.1531831052463 0.270030296411003 0.109377029202243 2.46880262135942 0.0135565970828902 0.088067405457473 0.0828573701768201
"ZYG11B" 101.912192825283 -0.241545912612177 0.097839995084441 -2.4687850035531 0.0135572644915861 0.088067405457473 0.0828573701768201
"PDCD4" 58.4519440218705 -0.295878196650127 0.119893977914743 -2.46783201121684 0.0135934096228547 0.0882546260535556 0.0830328292389473
"ZNF627" 23.2136881043319 0.472314144894899 0.191451781806941 2.46701357614513 0.0136245191849778 0.0884089694017137 0.083177354411953
"FAM104A" 79.9897900201808 0.26002859827282 0.105439450434364 2.46614144138286 0.0136577391303899 0.0885291858640123 0.0832890852703078
"POLR3D" 88.9874465973221 0.279806792209933 0.113454992238165 2.46623605264159 0.013654131894981 0.0885291858640123 0.0832890852703078
"EEFSEC" 19.1655023020033 0.53474842905253 0.216960478761878 2.46472736465261 0.0137117539141453 0.0887847214068675 0.083527437520172
"MRPL20" 400.900792803383 -0.253067283524323 0.102683745160805 -2.46453110108142 0.013719265664696 0.0887847214068675 0.083527437520172
"SEC61B" 574.287755203783 -0.304060057043277 0.123373216687296 -2.46455482970792 0.0137183572871417 0.0887847214068675 0.083527437520172
"TPD52L1" 26.4792757194458 0.47577612571523 0.193112194000544 2.46372906784897 0.01375000030265 0.0889358581035602 0.0836689391713296
"CCL2" 92.9247010471636 0.252195899709926 0.102427011239393 2.46220109967372 0.0138087217351865 0.0892677558524662 0.0839804939515754
"APEX1" 315.295949165003 -0.152752619555833 0.0620635466659313 -2.46122930064008 0.013846184106992 0.089449989091054 0.0841505581524143
"CDK12" 124.68029551281 -0.208639196080144 0.0847752934395364 -2.4610849177296 0.0138517576467972 0.089449989091054 0.0841505581524143
"WNK2" 12.0069883484889 0.606487555622338 0.246498254422409 2.4604131864684 0.013877714200926 0.0895696069208133 0.0842624017224251
"CWC25" 56.7337753059736 0.344953685156582 0.140288340321412 2.45889062744819 0.013936706867899 0.0899022043673354 0.0845746026559566
"BLVRA" 105.238150602711 -0.248578401606314 0.101125012254522 -2.45812975508636 0.0139662703003744 0.0899965546093647 0.084661983807807
"OSTC" 328.503570806192 -0.184677021479286 0.0751240042749789 -2.45829576393861 0.0139598153664924 0.0899965546093647 0.084661983807807
"SIAE" 12.1739303571511 0.628238370205526 0.255698497878809 2.45694978819659 0.0140122270042268 0.0902444336723321 0.0848944800483974
"CRIM1" 256.098070452893 -0.175240151210543 0.0713319743683656 -2.45668443586862 0.014022580166261 0.0902628691257722 0.0849111334796477
"GLG1" 188.569267987528 -0.196666105712308 0.0800860964208632 -2.45568350190026 0.014061694063205 0.0904180434693813 0.0851018297613805
"MYL6B" 272.143901526153 -0.169993681046044 0.0692484765880748 -2.45483640105547 0.0140948717588338 0.0905830425034384 0.0852564128164346
"ENSG00000124593" 386.066050857729 -0.187276621102566 0.0763035589843396 -2.45436285797629 0.014113448715291 0.0906540815667679 0.0853225600189168
"TMEM161B" 31.0429919088675 0.411600290046491 0.16773105459611 2.45393013856385 0.0141304430609224 0.0907148848610094 0.0853790731700538
"GSTA4" 58.2159993897106 0.316509072270192 0.129041586329195 2.45276798955922 0.0141761739635237 0.090960008658392 0.0856090635352653
"RUVBL1" 156.872287870074 -0.21433377052712 0.0874014944544428 -2.45228953881148 0.0141950390568538 0.0910325814981843 0.0856766519507187
"HMMR" 173.904485438856 -0.198645484836649 0.0810245092012242 -2.45167155956865 0.0142194384750978 0.091140549800494 0.0857775526812221
"SEC61A2" 33.5626064985471 0.376570005455267 0.153756171537018 2.44913749926847 0.0143198771121572 0.0917355232331173 0.0863367968867966
"ESF1" 242.025112414873 -0.179277779155047 0.0732142402391943 -2.44867362646035 0.0143383305347279 0.0918049324885606 0.0864014024558941
"LINC00869" 25.0712254167176 0.53765759443948 0.21967821471237 2.44747798566848 0.014385991318509 0.0920611765204637 0.0866418441545154
"FZD3" 235.048958495696 -0.195050994897785 0.0797268960275862 -2.4464892604159 0.0144255095022786 0.0921644916256446 0.0867362015266185
"POLA1" 70.5745777147594 -0.285329289949587 0.116636657701117 -2.44630886698373 0.0144327299334101 0.0921644916256446 0.0867362015266185
"PROM1" 60.2136259947032 0.283910997491411 0.116056436822586 2.44631840563416 0.0144323480594014 0.0921644916256446 0.0867362015266185
"ZNF146" 211.718748575822 -0.162074083707022 0.06624943069685 -2.446422286233 0.0144281898403649 0.0921644916256446 0.0867362015266185
"OBI1" 124.96947563907 -0.222829686144962 0.0910977472042282 -2.44605045660909 0.0144430786251828 0.092174600603797 0.0867442816292348
"TMEM267" 12.0394691856978 0.669217573144676 0.27360931285066 2.44588740848139 0.0144496116631181 0.092174600603797 0.0867442816292348
"COQ7" 37.9902309034328 0.352529530078947 0.144194986345728 2.44481128652912 0.0144927952826054 0.092352291462398 0.0869100709589538
"TK1" 61.0348516520803 0.336233106352418 0.137519860263806 2.4449785340635 0.0144860763584302 0.092352291462398 0.0869100709589538
"ZNF770" 101.874956572729 -0.229839902749201 0.0940576155843861 -2.4436075837261 0.0145412333887173 0.092611977977824 0.087153736993246
"NAA60" 78.0748411519628 0.259375419829445 0.106202728942035 2.44226699646307 0.0145953478128764 0.0929075230560808 0.0874311446773487
"SLC5A6" 100.494693401951 0.232883362013066 0.0953821655054183 2.44158182799736 0.014623073964515 0.0930348686760324 0.087550264819182
"UBE2H" 234.549549768698 -0.151720676696549 0.0621499376393027 -2.44120400533762 0.014638382857823 0.0930831205471065 0.0875949533710888
"CFDP1" 252.375226762295 -0.210787741397769 0.0863609203574051 -2.44077692230957 0.0146557047284679 0.0931441149673195 0.0876516331001995
"ENSG00000249731" 45.7465259124181 -0.416764801375102 0.170872705882833 -2.43903670408823 0.0147264724115399 0.0935445400943891 0.088027725346496
"FEN1" 270.72461170042 -0.205953182610425 0.0844490916417633 -2.43878505507303 0.0147367308521513 0.0935603829127626 0.088041913694554
"PACRGL" 21.4526799955725 0.493655659180865 0.202480026244239 2.43804620306301 0.0147668864633009 0.0936531483593554 0.0881748953204373
"STARD4" 77.2172925741967 -0.306323993125991 0.125700343418085 -2.43693839488684 0.0148122026038423 0.0938911317076798 0.0883982117982379
"N4BP2" 129.724373055401 -0.29606064174514 0.121502056590473 -2.43667185604128 0.0148231239479241 0.0939109587657654 0.088416133548355
"MCM7" 425.201807633172 -0.20553251831861 0.0843768155053422 -2.43588854459193 0.014855260965055 0.094065104902214 0.0885605146480535
"ARIH1" 115.532831413744 -0.20994654133422 0.0862219804851788 -2.43495382677169 0.0148936900786259 0.0942589104240768 0.0887422323468179
"SETMAR" 23.1099046770991 0.423437712647016 0.174044696480697 2.43292511182022 0.0149773982554215 0.0947389233479418 0.0891934020906861
"CKS2" 335.752670308391 -0.264353989929759 0.108689402850264 -2.43219654352087 0.015007561196088 0.0948347925169229 0.0892821613997895
"PRR13" 253.502135198509 -0.183535129636209 0.0754611980733364 -2.4321788458466 0.0150082945501885 0.0948347925169229 0.0892821613997895
"SLC10A3" 12.5609627139446 0.619459136084455 0.254714459311913 2.43197476012106 0.0150167537111949 0.0948385126938669 0.089284915835571
"GPSM3" 10.1862498255882 0.703189745879936 0.289345822693259 2.43027440083488 0.0150873954187412 0.0952347379758154 0.0896571885288261
"TUFT1" 89.3279484778077 0.255522174677471 0.105160519131427 2.42982990943709 0.0151059100750553 0.0952907633867548 0.0897194637755678
"CAPN1" 15.2130926436974 0.593236326220283 0.244318204488644 2.42812985410531 0.0151769082152331 0.0956494476953758 0.0900932254818144
"LIFR" 93.0234888870532 -0.262119651226973 0.107997709159428 -2.42708528974469 0.0152206771715356 0.0958751489372736 0.0903050378838292
"RAD51" 75.8745784698772 0.26134951977213 0.107723236287514 2.42612020190878 0.0152612146732086 0.0960300975520436 0.0904974631126114
"ENSG00000274276" 35.8985400917178 0.731270151565268 0.301461268611624 2.42575158969218 0.0152767229113802 0.0960775110032 0.0905413418410145
"CYP2R1" 15.3514628330546 0.532008516729362 0.219409290596814 2.42473103705978 0.0153197319675103 0.0962977413711523 0.0907480780632467
"RB1" 100.629830879158 -0.230352596690158 0.0950448060967585 -2.42362109146345 0.0153666292805808 0.0964416056411452 0.0908812407558078
"TSHZ2" 16.8003510901022 0.538836146282915 0.222324398941696 2.42364827633797 0.0153654791599402 0.0964416056411452 0.0908812407558078
"ZNF559" 20.7253364509987 0.451602194041297 0.186321670186524 2.42377708180269 0.0153600307690471 0.0964416056411452 0.0908812407558078
"EVA1A" 20.6160195871263 0.478486101899572 0.197489453813196 2.42284381601546 0.0153995458380275 0.0964974141176452 0.0909314271958832
"RPS6KA4" 28.5928081809067 0.425595351517326 0.175646814057614 2.42301776892877 0.0153921737831018 0.0964974141176452 0.0909314271958832
"ZNG1F" 10.394385226137 0.942994597134229 0.389161818659775 2.42314264123285 0.015386883660307 0.0964974141176452 0.0909314271958832
"NTNG1" 21.2360428861347 0.463738414505297 0.191538557265294 2.42112304241171 0.0154726391316717 0.0968547020969578 0.0912665021364217
"ZNF605" 59.3154723685215 -0.307374391242825 0.126953891910555 -2.42114980972292 0.0154714998029337 0.0968547020969578 0.0912665021364217
"SETD2" 224.392958122813 -0.213937632865099 0.0883902645311843 -2.42037552438393 0.0155044864644848 0.0970036666132097 0.091406069621139
"MAGED2" 381.902195059029 -0.187804973178564 0.0776397604326805 -2.41892777788006 0.0155663304905151 0.0973400531451513 0.0917222407689138
"UBE2D1" 46.7855597749505 0.342211485584173 0.141493999129174 2.41855829710317 0.0155821484891947 0.0973884280574666 0.0917670200582004
"SYNC" 14.3992023545626 0.584597641065319 0.241883595386452 2.41685526515893 0.0156552406872453 0.0977945309908271 0.0921488758638803
"RBM15" 46.0223191483462 0.35839519531796 0.148326555792539 2.41625778609218 0.015680955192694 0.0979044093637112 0.0922516046794632
"DNAJC7" 153.419779797835 -0.24872496165021 0.102965582339638 -2.4156126348101 0.0157087631467207 0.0979696057917767 0.0923106213640689
"RASSF3" 36.6129448716889 0.353971493179224 0.146543338812239 2.41547310200674 0.0157147831313128 0.0979696057917767 0.0923106213640689
"SUSD6" 26.7434061227798 0.464343726798536 0.192239029262215 2.41544981048135 0.0157157882153945 0.0979696057917767 0.0923106213640689
"BTAF1" 126.630254141523 -0.207827613776165 0.0861216815959069 -2.41318573818979 0.0158137585662612 0.0984975378912467 0.0928064439926143
"MFGE8" 30.7405250812328 0.446455696727507 0.185012186038666 2.41311508331782 0.0158168245493413 0.0984975378912467 0.0928064439926143
"PTN" 276.577057525124 -0.146441610011411 0.060699551762648 -2.41256493267098 0.015840715563226 0.0985953628806164 0.0928978098629104
"SMAGP" 19.2428892721756 0.525357410193073 0.217827591091965 2.41180379197818 0.0158738214225101 0.0987504120502051 0.0930430918654844
"TCIM" 118.072609992737 0.282122916895969 0.117015843957373 2.41098049080209 0.0159096994419593 0.0989225378099118 0.0932044616835874
"EXOSC10" 182.935714206555 -0.178902482222891 0.0742115314019339 -2.41071001828469 0.0159215017101815 0.0989448662236656 0.0932246922369621
"RGS3" 105.698878485395 0.253458339446719 0.105204397136786 2.40919910521585 0.0159875732464722 0.0992443968237461 0.0935036763605621
"SUV39H2" 78.034993969098 -0.26853561495141 0.111478519433027 -2.40885523343122 0.0160026442347335 0.0992443968237461 0.0935036763605621
"TTK" 108.505113479784 -0.229915856233767 0.0954365197766565 -2.40909723837189 0.0159920364987103 0.0992443968237461 0.0935036763605621
"ZRANB2" 307.118207539184 -0.152371582092163 0.0632500551945857 -2.40903476879822 0.015994774118246 0.0992443968237461 0.0935036763605621
"ZNF322" 104.98992955929 -0.223226158176694 0.0927312892214694 -2.40723665173645 0.0160737502608037 0.0996341001248379 0.0938700289812417
"HIGD1A" 303.297320759805 -0.163914872455945 0.0681034082681748 -2.40685270567499 0.0160906581226528 0.0996876248729902 0.0939196490316472
"SUMO1" 437.450679222619 -0.252813621341092 0.105050203860411 -2.40659810310343 0.0161018786944455 0.0997058778355955 0.0939360384023921
"PSMB7" 475.283713550065 -0.202884510547489 0.0843169618181207 -2.40621229907607 0.0161188945437297 0.0997599790713625 0.0939862018147707
"COX19" 52.1093529784546 0.289678562194935 0.120411783961876 2.40573266721679 0.0161400706979614 0.0997885335610237 0.0940605581489755
"CPE" 73.5665671111168 0.247815355314488 0.103145564454162 2.4025788857321 0.0162799228227258 0.100601574366075 0.0948260919345625
"HBEGF" 219.770558811538 0.176910470358751 0.0736422872152246 2.40229461968934 0.016292580552248 0.100628188444176 0.0948503412129307
"TRMT10A" 39.2291948819718 -0.372840495726081 0.155235438287591 -2.4017743618268 0.0163157688659477 0.100719782189892 0.0949358390605378
"EIF3H" 350.588983951086 -0.201658617150845 0.0839700179783755 -2.4015550074406 0.0163255543557099 0.100728586782542 0.0949433020499254
"TRIQK" 28.0197675208607 0.4194739732346 0.174690098968764 2.40124641127832 0.0163393296881285 0.100761987073669 0.0949739486192831
"ITGB8" 223.434110633695 -0.245565478603595 0.102322098871522 -2.39992612848894 0.0163983807780879 0.101074418606629 0.095267596133262
"PDPK1" 71.2255342092973 -0.273825309467246 0.114109114293378 -2.39967956252148 0.0164094294627407 0.101090810340504 0.0952822097664912
"IL4R" 20.5600689847983 0.490750494580359 0.204581754211474 2.39879893723599 0.0164489439163368 0.101240424939953 0.0954215550010919
"MTR" 120.395558990379 -0.23123868486083 0.0963991025137531 -2.39876387674708 0.0164505188408653 0.101240424939953 0.0954215550010919
"HEXIM2" 12.6962399171317 0.624283560528776 0.260307352610152 2.39825557852655 0.0164733665890633 0.101253541052706 0.0954314145009836
"MIB1" 116.55520837799 -0.230221257225747 0.0959992944750204 -2.39815572067201 0.0164778584235981 0.101253541052706 0.0954314145009836
"SREK1IP1" 182.310240345231 -0.173911577042456 0.0725151040152548 -2.39828073618802 0.0164722351095826 0.101253541052706 0.0954314145009836
"ZNF362" 19.7721145050098 0.524960494896555 0.218923027506656 2.39792268942834 0.0164883448865344 0.101266338370408 0.0954426433400949
"PTPN11" 186.522064751201 -0.186102239089202 0.0776576107721055 -2.3964455928903 0.016554951029954 0.10158984142037 0.0957458741737198
"TMEM161A" 18.487286653448 0.514758012909977 0.21480643632706 2.39638076824764 0.0165578795476852 0.10158984142037 0.0957458741737198
"GMNN" 284.599212962684 -0.156192630547613 0.0652155597097034 -2.39502093124523 0.0166194165004388 0.101824036114169 0.0959640955396267
"POLR3E" 65.645759961773 -0.283197930396174 0.118246610223919 -2.39497715714551 0.0166214007499228 0.101824036114169 0.0959640955396267
"RRAGD" 47.767264214772 -0.334731651816736 0.139747360102016 -2.39526279117101 0.0166084569076041 0.101824036114169 0.0959640955396267
"YLPM1" 114.756187236331 -0.270866310320989 0.113117119256412 -2.3945651383412 0.0166400874724359 0.101886714452669 0.0960223342207852
"PMP22" 125.377836454092 0.202995392291034 0.0847857213969354 2.3942167259589 0.0166559037793052 0.101931762590466 0.0960639574378729
"ZNF213-AS1" 12.3891750961603 0.617100651928134 0.257783707119583 2.39386987961139 0.016671662105653 0.101976410341685 0.096105203444358
"TMEM25" 28.5516695951447 0.427829961045205 0.178763553750037 2.39327285719232 0.0166988173838261 0.102090689738764 0.0962120716758526
"MFSD10" 74.9110076529156 0.320080862862738 0.133958982665438 2.38939454819643 0.0168761678265438 0.103122627946173 0.097183749330164
"EPN2" 87.6962888569989 0.235586792932365 0.0986912557590064 2.38710908196004 0.0169814518443252 0.103713377964581 0.0977396346874924
"MIR762HG" 12.7745066429754 0.593891099700763 0.248886334288831 2.38619408895128 0.017023763912311 0.103919126212435 0.0979326882250719
"CTNS" 25.3124129442666 -0.481450063857429 0.201827929976533 -2.38544815830697 0.017058326442922 0.103972095921705 0.0979800787354254
"TRAF3IP2-AS1" 20.42256348871 0.487314776822875 0.204270486105506 2.38563478314325 0.0170496734524674 0.103972095921705 0.0979800787354254
"UTP20" 82.3647401411311 -0.264228015978805 0.110765972060144 -2.38546198859097 0.0170576850600046 0.103972095921705 0.0979800787354254
"ENSG00000285304" 42.980518833909 1.3908390844394 0.583622518545204 2.3831141538307 0.0171668700635717 0.1045279354553 0.0985528386271679
"SLC25A28" 34.0128452847052 0.364051246518427 0.152792278794564 2.38265473485025 0.017188306715332 0.104605603999874 0.0986251967026707
"ACOT13" 69.6103576044702 0.267040857672918 0.112105677936859 2.38204578561419 0.0172167566893236 0.104725854672564 0.0987377016913135
"GTF3C6" 363.858426463939 -0.20399872994617 0.085668505168114 -2.38125702725695 0.0172536687028151 0.104897430811767 0.0988985958601814
"TSC22D1" 219.830768541874 -0.15340675771315 0.0644282788193578 -2.38104696453661 0.0172635108352315 0.10490433966946 0.0989042390898897
"NDUFAF2" 143.7050442176 0.19423731280969 0.0816448799742411 2.3790507484483 0.0173572861688766 0.105370057077033 0.0993415732663727
"RBM28" 130.407625511038 -0.191226005884455 0.080379374074233 -2.37904323200939 0.0173576401077103 0.105370057077033 0.0993415732663727
"TAF1D" 463.970237721766 -0.177046934277193 0.0744303639657336 -2.37869230840657 0.0173741716677092 0.105417305436 0.0993852463328078
"ENSG00000291224" 32.0597773188904 0.447670322741591 0.18824728364586 2.37809711817021 0.0174022418838223 0.105534481479647 0.0994948453019763
"PREPL" 110.778956387667 -0.207891990820176 0.0875569163683467 -2.37436400735707 0.0175792105456247 0.106554067945059 0.1004552021251
"ACIN1" 210.025909680998 -0.198854431096113 0.0837767029122831 -2.37362445863166 0.0176144555786944 0.106714021982538 0.100605120711868
"PCDH17" 28.7999063892103 0.421476930805878 0.177599589247139 2.37318640539968 0.0176353612912414 0.106786986713296 0.10067302872086
"GUF1" 60.226661338081 -0.307320605069921 0.12952350860249 -2.3727013604387 0.0176585350128335 0.106873604673352 0.100753807845324
"POFUT2" 56.8084356545124 0.289992820585338 0.122257207783556 2.37198956071973 0.0176925905906311 0.107025962157181 0.100896561049534
"MT-RNR2" 5174.72337916383 -0.652546361211657 0.275196645396111 -2.37120027488852 0.0177304207278464 0.10709351868198 0.100957612364678
"NAT14" 100.776151705614 -0.2624218942 0.110666099081459 -2.37129433835773 0.0177259085879763 0.10709351868198 0.100957612364678
"TMEM106C" 114.923085410586 -0.213410501244905 0.0900006812168529 -2.3712098437422 0.0177299616725722 0.10709351868198 0.100957612364678
"MICU1" 80.3840673083319 -0.263988424536679 0.111356450846563 -2.37066126416354 0.0177562960011756 0.107142397002587 0.101001936397925
"ZNF93" 43.7856991439736 0.309699278988927 0.130633688103462 2.3707458886382 0.0177522314047878 0.107142397002587 0.101001936397925
"SAE1" 362.395970254508 -0.170889905267631 0.0720980225776897 -2.37024399779463 0.0177763496402099 0.107209716298563 0.101064521426977
"IFT57" 226.859995330339 -0.191668963001131 0.0808873260179129 -2.36957966639526 0.0178083180687191 0.107348790759412 0.101194747865302
"SELENOF" 169.388255173425 -0.224373253727599 0.0947471690895036 -2.36812620243718 0.0178784362318674 0.107717578297001 0.101541515241623
"NKAPD1" 151.905174982711 -0.217049129914721 0.0916808801000257 -2.36744160481352 0.017911546375352 0.107863135343824 0.101677847904006
"AFAP1" 62.755273662015 0.270429308083928 0.11426069666862 2.36677454250283 0.0179438600943682 0.107949832320088 0.101757817071465
"EGFL7" 16.9438366659123 0.637746768563823 0.26944909768503 2.36685434853195 0.0179399914568082 0.107949832320088 0.101757817071465
"AGK" 52.2390097865968 0.308840012307518 0.130606846338905 2.36465408180919 0.0180469185190696 0.108515652771851 0.10229030060098
"TMUB2" 61.8546311060528 0.27344234445349 0.115665382521253 2.36408109749904 0.0180748554637522 0.10858531778399 0.102354207818266
"ZMIZ2" 44.8917723253239 0.320524230245483 0.135582859142256 2.3640468439243 0.0180765267613846 0.10858531778399 0.102354207818266
"NEFL" 265.617732897958 -0.198801121671082 0.0841102898620183 -2.36357670383983 0.0180994794789238 0.108669022282527 0.102432229022637
"ETFRF1" 37.8098626923856 0.348044834239113 0.147270692158675 2.36330005065854 0.0181129978941815 0.108696028199645 0.102456805717543
"OXTR" 66.5301496926887 0.273839491930067 0.115909445686709 2.36252956182903 0.0181506937712493 0.108813860668435 0.102566116725592
"SWAP70" 109.653140731848 -0.213663458059965 0.0904341199537236 -2.36264208873045 0.018145184154443 0.108813860668435 0.102566116725592
"COPG1" 96.6948645181942 0.229146849455118 0.0970023043977778 2.36228253419068 0.0181627940406599 0.108832256683218 0.102582578785032
"FHOD3" 46.9580646682889 0.320843334514938 0.135835291021346 2.36200277632209 0.0181765060792257 0.108860287402918 0.102608122791018
"NDUFS3" 251.239780785191 -0.160775890805765 0.0680822921708807 -2.36149350556868 0.0182014907224067 0.10891917815272 0.102661878876403
"ZCCHC17" 226.543699431943 -0.193537807096176 0.0819577491584652 -2.36143389836111 0.0182044169958156 0.10891917815272 0.102661878876403
"DENND6A" 31.8440207341618 0.379965059625362 0.1609376468992 2.36094578829865 0.0182283950948355 0.108965113441848 0.102745209302844
"ASH1L" 117.58978171245 -0.22226996480687 0.094161930957699 -2.36050771841884 0.0182499385426055 0.109029132096379 0.102814739539219
"NHERF1" 50.6938147375862 0.307249128091565 0.130242902196038 2.35904700303055 0.0183219349373015 0.10940501288131 0.103168293247559
"PRRC2B" 194.853820329846 -0.184602794292237 0.0782644869675572 -2.35870445772883 0.018338854410701 0.109451805670603 0.103211516305387
"HDGFL2" 153.144268806772 -0.227240259577374 0.0963753320866599 -2.3578674610744 0.0183802540645946 0.10964458489028 0.103392401453533
"PDCL" 84.3211033748984 -0.241304867253762 0.102391770264683 -2.35668224731332 0.0184390172153929 0.109940701358478 0.103670728211016
"TNKS1BP1" 37.1856006777238 0.364212009802485 0.154566922886383 2.35633862019888 0.0184560850394577 0.109988043880052 0.103714466809554
"CEP85" 43.490182127411 0.327097184667214 0.138839237795985 2.35594195027101 0.018475804671192 0.109996761999932 0.103720882332091
"TAF15" 201.710721086329 -0.166352113124353 0.0706086816382628 -2.35597251307702 0.0184742846486137 0.109996761999932 0.103720882332091
"NTN4" 22.7912217585548 0.452883737592115 0.192274335125166 2.35540399761257 0.0185025773436517 0.110101756538767 0.103818984230761
"TIMM29" 37.9979694761554 0.336391101611192 0.142930766709452 2.35352478235146 0.0185963682203966 0.110605250274323 0.104292841561501
"TRA2A" 123.981177429717 0.20333335275984 0.0864441410169784 2.35219357110511 0.0186630599097555 0.110947149438853 0.104614320759202
"ISCA2" 85.8064949745794 0.258785035778491 0.110042683994931 2.35167869760804 0.0186889103631722 0.110991310929633 0.104706659867125
"TMEM200C" 27.4514124717185 0.392344419040442 0.166878428866955 2.35107929589414 0.0187190442135217 0.111115508755141 0.104822892521657
"MYL9" 704.819450928893 -0.17816081824619 0.075816818683677 -2.3498851750759 0.0187792032114765 0.111277829478949 0.104972293796643
"SMYD2" 88.3530695771766 0.247972015943846 0.105528834449398 2.34980341854104 0.0187833282290608 0.111277829478949 0.104972293796643
"UBLCP1" 113.55645986841 -0.219954324029416 0.0936009113466165 -2.34991647907034 0.0187776239814451 0.111277829478949 0.104972293796643
"UTP11" 197.442793084083 -0.1610218289747 0.0685166665795733 -2.35011183428916 0.0187677712874223 0.111277829478949 0.104972293796643
"PABIR1" 30.9716480707731 0.390567216644864 0.16630513265354 2.3484976705952 0.0188493171010763 0.111613892416693 0.105288381566092
"MAMDC4" 12.8759535094112 0.686419266818051 0.292310111557027 2.34825700404872 0.0188615018240263 0.11163118712157 0.105303764683539
"FBXO46" 24.5863689273155 0.465842729084888 0.198461620613931 2.34726859351359 0.0189116163990382 0.111872841241242 0.10553078896135
"COL5A3" 16.8170194055538 0.54102547490296 0.2306312762573 2.34584607813284 0.0189839454124425 0.112245604622145 0.105881485751915
"FADS2" 361.309526915487 -0.171829893445466 0.0732709237897232 -2.34513070885516 0.019020410296723 0.112295398250835 0.105924725046691
"MZF1" 10.1239171512897 0.723987069874324 0.308688763564242 2.34536256362197 0.019008585142983 0.112295398250835 0.105924725046691
"NSF" 61.0542449678927 0.271045891817089 0.115587078260526 2.34494976338244 0.0190296434214278 0.112295398250835 0.105924725046691
"SYT1" 40.905638862411 0.342973093496143 0.146249579566666 2.34512191086199 0.0190208591422845 0.112295398250835 0.105924725046691
"DNAJC16" 29.128386511527 0.402052437451476 0.171598866357809 2.34297840064477 0.0191304905602933 0.112835247798108 0.106433013251736
"INF2" 78.9974285507423 0.264631969671349 0.11297480441608 2.34239812176814 0.0191602641984234 0.112955569271528 0.106545572728882
"DYNC1I2" 518.75396574996 -0.154732709091024 0.0660842730872917 -2.34144527680036 0.0192092417668728 0.113188930704556 0.106764755385217
"RAB5A" 94.5438061850467 0.213097288043909 0.0910244968592895 2.34109822516598 0.0192271078753148 0.113238831816981 0.106810888823764
"TYK2" 46.3026962768243 0.363394574827287 0.155264098001994 2.34049325957259 0.019258286038376 0.113367047758882 0.10693089105147
"RAD50" 182.090138421769 -0.183633052164644 0.0784748667489458 -2.34002375247246 0.019282513509803 0.113454242086487 0.107012199726869
"MT-ND5" 456.803510617007 -0.307412603331653 0.131393497702065 -2.33963330536121 0.0193026816153847 0.113517478509217 0.107070910540182
"PPT1" 162.694525677249 -0.19579120129845 0.083739518604611 -2.33809800391746 0.0193821647481131 0.11392930986086 0.107458416870621
"C1orf43" 328.173937588535 -0.193027117587428 0.0825928904552318 -2.33709120147642 0.0194344424149969 0.114075242007772 0.107593250095651
"METTL3" 159.298468166258 -0.198699318464589 0.0850205893036432 -2.33707293835559 0.0194353918541042 0.114075242007772 0.107593250095651
"PLS1" 20.6217252961622 0.455159265887655 0.194752506369867 2.33711634510743 0.0194331353472746 0.114075242007772 0.107593250095651
"CDK5RAP3" 131.07026758495 -0.204217369820139 0.0874084624806505 -2.33635696160823 0.0194726450618303 0.114182663257935 0.107746062814865
"CTHRC1" 52.7593801060563 0.340500456774635 0.145788482845755 2.33557857334236 0.0195132163857882 0.11436491121048 0.107917074870585
"POLR1D" 208.347857120199 -0.167202404257796 0.0716039926028218 -2.33509889853834 0.0195382548589134 0.114455989815219 0.108002056314172
"ENSG00000291234" 20.6014220016718 0.462514269982128 0.198089319683553 2.33487737108186 0.0195498278080105 0.114468136582374 0.108012556805663
"EIF2AK2" 114.383631199701 -0.232213808404242 0.0994759937135646 -2.33437033132725 0.0195763389167716 0.114567694971879 0.108105539240688
"BLOC1S3" 13.2808774856902 0.567647106321573 0.24329192852877 2.33319333589995 0.0196380004509107 0.114650147981334 0.108178546144484
"IGFBP2" 46.2224870941254 0.430234080970157 0.184384885811462 2.33334787217908 0.0196298947982224 0.114650147981334 0.108178546144484
"RAB1B" 80.8279931714619 0.289493248561783 0.124075527618207 2.33320183374583 0.019637554650587 0.114650147981334 0.108178546144484
"RALY" 164.433278374914 0.343728672743455 0.147320899116746 2.33319695171738 0.0196378107626319 0.114650147981334 0.108178546144484
"UXS1" 42.9252885981258 0.346575926411503 0.148534325687443 2.33330528015991 0.0196321285198469 0.114650147981334 0.108178546144484
"ITGAE" 138.220364495072 0.188915301171648 0.0809874415990919 2.33264932737134 0.0196665577526662 0.114761269210473 0.108282437803881
"BAZ2B" 172.259843024482 -0.225656364433483 0.0967958825406675 -2.33125995146205 0.0197396566091416 0.11509687771188 0.108596225359452
"ESPL1" 28.5594964863599 0.389399772646656 0.167051807682741 2.33101202583926 0.0197527255691426 0.11509687771188 0.108596225359452
"NBPF11" 22.4714098146792 0.426003709712896 0.182749636582535 2.33107828655244 0.0197492320134236 0.11509687771188 0.108596225359452
"CPD" 93.4074289437521 -0.238778418120624 0.102481254086748 -2.3299716640714 0.0198076488057806 0.115361125234246 0.108844589845151
"ZNF747" 15.3523075237878 0.526974062527264 0.226266331168113 2.32899901548202 0.0198591178581763 0.115605009754118 0.10907373831992
"PICALM" 206.818940865603 -0.210542830861819 0.0904089946515523 -2.3287819057526 0.0198706224490086 0.115616127721175 0.109083269550457
"SMAD6" 11.4817535884483 0.704053803361014 0.302550119857821 2.32706502873598 0.019961804456094 0.11609060989186 0.109529979634764
"MKRN1" 122.692575935131 0.200905051107643 0.0864106622395417 2.32500302509786 0.0200717984441725 0.116673985167524 0.110079421133414
"EFR3B" 53.1712109839957 -0.321142856773861 0.138142107655289 -2.32472822533749 0.0200864970296314 0.116703128836576 0.11010595278982
"GGA3" 39.8076561011892 0.343366080010917 0.147800362126386 2.32317482224638 0.0201697627624024 0.117130429535879 0.110508131013241
"CPEB2" 26.31219352881 -0.430490035861756 0.185408370694887 -2.32184789849743 0.0202411270829082 0.117440506376083 0.110797772735191
"SCAND1" 76.5114238979347 0.360931820242219 0.155456818112279 2.32174969631461 0.0202464173157729 0.117440506376083 0.110797772735191
"XYLT2" 30.1242129125156 0.389926389053558 0.167953085127119 2.32163874071402 0.0202523960373029 0.117440506376083 0.110797772735191
"ZNF480" 88.433762425463 -0.245789379249474 0.105884497518839 -2.32129712100436 0.0202708135161308 0.117490766170936 0.110844223173906
"LRRC20" 26.2643959633723 0.404974603901778 0.174496682797316 2.32081548720425 0.0202968042888819 0.117584851769724 0.11093201991662
"AGO3" 52.601526283479 0.283408414880861 0.122219722746797 2.31884354269073 0.0204035212669884 0.117889787314059 0.111213909171375
"ATP6V0A1" 66.1106969594493 -0.275488627379287 0.118768482604997 -2.31954320992308 0.0203656010417209 0.117889787314059 0.111213909171375
"PHC1" 147.294989481479 -0.197099935540938 0.0849981661961629 -2.3188727988091 0.0204019344251648 0.117889787314059 0.111213909171375
"ROMO1" 744.009112715924 -0.164266103636725 0.0708398404179115 -2.31883785547308 0.0204038297522203 0.117889787314059 0.111213909171375
"TAF6" 62.0533742443144 0.273920881995556 0.118121067486226 2.31898413911217 0.0203958963496834 0.117889787314059 0.111213909171375
"TMEM178A" 73.2416582844554 0.251374152452561 0.108408945934652 2.31875838553109 0.0204081407748654 0.117889787314059 0.111213909171375
"ERAP1" 29.7322440979401 0.409683230523586 0.176723128470084 2.318220790172 0.0204373246948489 0.118001802861969 0.111318618313504
"RNF152" 48.3196245037056 0.318401928295527 0.137385808708936 2.31757509227238 0.0204724251829751 0.118147856060752 0.11145543617411
"SLC50A1" 43.7665294621204 0.344785151807338 0.148828364435636 2.31666290975366 0.0205221015181672 0.118321207317663 0.111617041184537
"ZCCHC10" 108.455035841817 0.212537860431774 0.0917400743630148 2.31673957000256 0.0205179226533376 0.118321207317663 0.111617041184537
"CPSF2" 150.761401144779 -0.175614288356038 0.0758223191650918 -2.31612921221341 0.0205512147454865 0.118432394874755 0.111720965846204
"DNM1L" 144.915045884086 -0.189362690705712 0.0817748453628688 -2.31565941660216 0.0205768719184489 0.118523569128733 0.111806010628419
"FAM210A" 31.3948692064618 0.351011088891428 0.1517020489798 2.31381903706631 0.0206776506681615 0.119047152676228 0.112298952996445
"CTTN" 280.276902844487 -0.164564622322187 0.0711498196328842 -2.31293098382119 0.0207264339916568 0.119271026551798 0.112509169640661
"MTDH" 321.738035024006 -0.158465892771964 0.0685368941119483 -2.31212538626459 0.0207707745488279 0.11946913284648 0.112695077071046
"TXNRD2" 32.3917072146604 0.466441112866334 0.201779212308826 2.31164106316581 0.0207974717546998 0.119565617673728 0.112785123658561
"CHCHD3" 192.583060210941 -0.187722394479975 0.0812182685218529 -2.3113321411114 0.0208145159978684 0.119606541618653 0.11282276001563
"CELF1" 353.303006314212 -0.148731494659818 0.0643780180475161 -2.31028383865503 0.0208724450770532 0.119773363558944 0.112977221375158
"LDLRAD4" 11.0129545686679 -0.675794870804919 0.292518057651567 -2.3102671890769 0.0208733662633845 0.119773363558944 0.112977221375158
"RBCK1" 64.4333636489187 0.258505101156203 0.111889619722869 2.31035820656533 0.0208683308887141 0.119773363558944 0.112977221375158
"WDR77" 168.697228507781 -0.180315300763193 0.078068611124496 -2.3097029416297 0.0209046058500908 0.119895526174961 0.113091486880869
"IBTK" 135.002353024203 -0.195741614886091 0.084769059443607 -2.30911627627895 0.0209371298050938 0.120024935371732 0.113212586636163
"SNX30" 27.841514665009 -0.416828084203071 0.180553987339835 -2.30860636391555 0.0209654344881802 0.120130045450581 0.113310765486457
"GLI2" 55.3643433804833 0.279130862730893 0.120926345518666 2.30827171311323 0.0209840287099948 0.120179441994029 0.113356393118433
"CDH5" 10.00552443318 0.63237938472674 0.27409706084944 2.30713668642402 0.0210472013304782 0.120483979112714 0.113642674108375
"CUTALP" 26.4689937729499 0.445248452751936 0.193008850317155 2.30688101618292 0.0210614541141435 0.120508320073803 0.113664667297499
"GALNT17" 75.6700475291114 0.275712787677826 0.119538981728575 2.30646759484582 0.0210845188014961 0.120583033487436 0.113734172433578
"TRAK2" 78.8078813596497 -0.241972929063755 0.104919628847459 -2.30626939612563 0.0210955840673601 0.120589083497006 0.113738914387322
"KNSTRN" 163.860693817207 -0.196541340991103 0.0852288395581669 -2.30604267299647 0.0211082480304298 0.120604262098947 0.113752267136959
"SNRK" 26.4239292162708 0.383774319454691 0.166440303758029 2.30577757183513 0.0211230640560589 0.120631716528678 0.113777198866355
"DIP2B" 48.0515026466697 -0.324546848048627 0.140851799036565 -2.30417254354256 0.0212129598150105 0.120966245944148 0.114142834929054
"DYNC2I2" 196.035344289607 -0.232335122173811 0.100846027071974 -2.30385994292063 0.021230506931747 0.120966245944148 0.114142834929054
"EIF3D" 410.526425225444 -0.314250858349428 0.136375717948471 -2.30430213733625 0.0212056890705764 0.120966245944148 0.114142834929054
"LCTL" 17.3119567427459 0.526432260228663 0.228502459735073 2.30383629497473 0.0212318348690351 0.120966245944148 0.114142834929054
"HIRA" 24.0354459788699 0.398001673176445 0.17281348994994 2.30307063002858 0.0212748694711529 0.121154147980809 0.114319149429689
"ATP5F1C" 326.881126291814 -0.161675138753446 0.0702155946554293 -2.3025531514308 0.0213039976357203 0.121262716821176 0.114420604906423
"MEIS2" 90.0481621896521 0.220870083660865 0.0959515300289912 2.3018922532463 0.0213412491961804 0.121364077042846 0.114514270443224
"RIC8B" 111.430865864339 0.198730136473473 0.0863338440186131 2.30187985641677 0.0213419484857917 0.121364077042846 0.114514270443224
"SNX24" 63.1244910266135 0.264890734541423 0.11510320572895 2.30133238135174 0.021372850774677 0.121482477280593 0.114625000840559
"PSMA3-AS1" 102.723346804704 0.210712989476922 0.0916153932359469 2.29997364017476 0.0214497134801519 0.121861879979175 0.114981997464895
"PDLIM1" 307.332822693053 -0.134937231994289 0.0586748895766957 -2.29974411486379 0.0214627212458353 0.121878318101939 0.114996518920824
"CYB561D2" 22.6088301752381 0.453184892626626 0.197132241851864 2.29888773327691 0.0215113151441958 0.121935802710929 0.115046810779929
"ETHE1" 29.113462205094 0.400044738559384 0.174000785841538 2.29909730938631 0.0214994142646033 0.121935802710929 0.115046810779929
"SLC25A33" 54.9151463704866 -0.321651058367523 0.139918097956095 -2.29885242199658 0.0215133208766337 0.121935802710929 0.115046810779929
"ZSCAN16" 23.5790694152507 0.448239293104184 0.194966296860732 2.29906040336997 0.0215015095744399 0.121935802710929 0.115046810779929
"ZNF532" 95.4682164808795 -0.217650254751439 0.0949100822212174 -2.2932258581774 0.0218350051723674 0.123642768950671 0.116711186096053
"ZDHHC15" 13.5256023102817 -0.67972014262665 0.296449639116208 -2.29286884832469 0.0218555567758836 0.123701014161295 0.116765142085893
"SNX25" 35.1222325173869 -0.383411522411335 0.167246334463558 -2.29249581846518 0.0218770485658425 0.123764523576715 0.116824067090482
"ATIC" 226.781155533886 -0.176062016601073 0.0768079923053408 -2.29223562960948 0.0218920500042213 0.123791272900454 0.116848293664978
"KRT8" 407.765398981829 -0.201763968022501 0.0881056546261254 -2.29002291485924 0.022019988324839 0.124397964985612 0.117475006992428
"ZDHHC24" 22.0412840014633 0.471729820319546 0.206018284181374 2.28974735030918 0.0220359668174025 0.124429896977366 0.117504109590791
"GAB2" 43.0635060707608 0.36462106571642 0.159305569240661 2.28881556027456 0.0220900710010478 0.124676981528162 0.117736387970262
"EPRS1" 265.573907535514 -0.164189409771098 0.0717430736745316 -2.28857506880674 0.0221040538310458 0.124697494692931 0.117754706620924
"LYAR" 124.498609041746 -0.198684589674667 0.0868317225989152 -2.28815672116068 0.0221283960493008 0.124716887808635 0.117769867788105
"METTL9" 240.022418059672 -0.161114894052667 0.0704117026328129 -2.28818346991066 0.022126838933605 0.124716887808635 0.117769867788105
"PRICKLE1" 27.9519642981203 0.383324033367297 0.167538010650013 2.28798248158778 0.0221385413296822 0.124716887808635 0.117769867788105
"BTG3" 264.458946534178 -0.142219068224067 0.0621697475722304 -2.28759282091073 0.0221612443690206 0.124771374791298 0.117819222339844
"TMEM30A" 141.217778136277 -0.18492019253879 0.0808408024359639 -2.28746112070412 0.0221689222761967 0.124771374791298 0.117819222339844
"CKS1B" 439.29449574423 -0.141100232342984 0.0617211283819925 -2.28609288329458 0.0222488252504622 0.125104220377074 0.11813142308448
"SDHAF4" 13.8077271132909 0.523563034636186 0.229016833003615 2.28613341547659 0.0222464546382058 0.125104220377074 0.11813142308448
"KIF3B" 119.16076403824 -0.20657274154134 0.0904486486717831 -2.28386763732583 0.0223793111093012 0.125779243874571 0.118767769889001
"ACSF3" 24.8998055476082 0.428208767397901 0.187584236691902 2.28275453710545 0.0224448313096173 0.126029924175624 0.119058900904127
"RRP1" 64.1583329303665 -0.284283745510329 0.124556433457805 -2.28236902437185 0.0224675625170203 0.126098802203118 0.119122888444942
"EEF1D" 678.485593282818 -0.317865311794856 0.13928488210506 -2.28212356567956 0.0224820460631569 0.126121347793781 0.119143106948842
"EXTL2" 55.8727747541859 0.279824359549517 0.122645354417651 2.28157324733733 0.022514547670348 0.126244904340481 0.119258747289898
"EXOSC9" 149.72903365956 -0.182805110850823 0.0801561122118081 -2.28061349043191 0.0225713283067264 0.126504421440025 0.119502822130349
"COQ5" 79.0877149159171 0.239446463861857 0.105025122950891 2.27989701067829 0.022613797405461 0.126632152652894 0.119621322602051
"DAG1" 206.840227298478 -0.210873506027193 0.0924934734035646 -2.27987444159564 0.0226151363078032 0.126632152652894 0.119621322602051
"PMS2" 30.8402958137459 0.477792234454878 0.209625906681626 2.27926138528543 0.0226515320053661 0.126667585174583 0.119651558344803
"RGPD6" 49.4503116948425 -0.829303030525593 0.363851212657968 -2.27923668157502 0.022652999672301 0.126667585174583 0.119651558344803
"SBDS" 154.304741853327 -0.178642927932151 0.0783773146965166 -2.27926828858415 0.022651121889713 0.126667585174583 0.119651558344803
"NCKAP1" 169.108370616192 -0.212608208626293 0.0932959633992287 -2.27885752909274 0.0226755357903859 0.126734789552018 0.119713963421016
"AP1G1" 130.695648675479 -0.190570026522385 0.0836486573903495 -2.27821978819198 0.0227134858698638 0.126888041136698 0.119857648025945
"KLF5" 94.8937889053321 0.213214485522107 0.0936052569039745 2.27780460814112 0.0227382216596376 0.126908555349066 0.119931498843417
"TRERF1" 28.2679742328942 0.412195964828392 0.181112424559143 2.27591213486179 0.0228512690501395 0.127480459284343 0.120470854680764
"GRN" 118.059193302054 -0.267660150589952 0.117633149737676 -2.27538029192314 0.0228831265895435 0.12759910939565 0.120581874232583
"DSEL" 80.3819708653655 -0.243486908160515 0.107081185179628 -2.2738533174812 0.0229748072829606 0.1280510766696 0.121007876472424
"LNCTAM34A" 19.614383967847 0.487730517024814 0.21472784648271 2.27138922600841 0.0231234260514327 0.128760297559965 0.121733227388165
"RBM42" 230.049456144878 -0.199186945079523 0.0877016355705254 -2.27118848791989 0.0231355700261 0.12876508096917 0.121739761975227
"UBA6" 115.963238472347 -0.193755205234201 0.0853229423949829 -2.27084532946902 0.0231563427767794 0.12876508096917 0.121791673784983
"RPL17-C18orf32" 339.370923473442 -0.348709986129811 0.153587937296164 -2.27042560938489 0.0231817721258728 0.128847026806627 0.121868016740817
"NLGN1" 30.1940812726716 0.368123336177522 0.162156999686683 2.27016617777094 0.0231975022887978 0.128865193100844 0.121893322614925
"CEP120" 53.961325233773 0.271911002036024 0.119847034785084 2.26881710109582 0.0232794505841958 0.129151648038471 0.122208907016046
"UTRN" 196.397742399446 -0.255460623366815 0.112594507201074 -2.26885511307055 0.0232771381488262 0.129151648038471 0.122208907016046
"HNRNPF" 371.374318437541 -0.176336201717126 0.0777513109058279 -2.26795149384302 0.0233321632836702 0.129384522580868 0.122428071064597
"ATAD3B" 24.5103618315871 0.526405518162438 0.232174902041655 2.26728002696861 0.0233731247914367 0.129552048636988 0.122585397567488
"RNF5" 164.616312985678 -0.203771147412472 0.0899075362769035 -2.26645235595027 0.0234237011049892 0.129772688880515 0.12279297959545
"BVES" 16.6098545819898 0.485752558808272 0.214363721831678 2.26602036322961 0.0234501364991072 0.129859441550663 0.122873873368855
"FH" 227.795604261067 -0.176001194475565 0.0776960121190297 -2.26525390010922 0.0234971032312903 0.130059758354179 0.123062220769506
"PLPP1" 53.1555606214774 0.306651847399056 0.135395171699748 2.26486545679108 0.0235209371151495 0.130131906445157 0.12312929387143
"ECI2" 150.217602181837 -0.19255451788113 0.0850583757572416 -2.26379255619323 0.0235868765732382 0.130435909616728 0.123412165202889
"FAM222B" 65.1989943195353 0.283261882765814 0.125148507552023 2.26340599905328 0.0236106732877339 0.130435909616728 0.123412165202889
"NOL6" 93.9160728005832 0.234271808567732 0.103499842609689 2.26349917701034 0.0236049352859915 0.130435909616728 0.123412165202889
"SMARCD1" 151.399855483338 -0.184115068761213 0.0813492176237577 -2.26326784865651 0.0236191829696018 0.130435909616728 0.123412165202889
"ARF1" 402.638875596306 -0.13321413861158 0.0588949482024004 -2.26189414674025 0.0237039441016269 0.13084403409281 0.123797118727206
"MRPS9" 187.696492336422 -0.176034193772551 0.0778808732272122 -2.26030071926624 0.0238025933783646 0.131328411267991 0.124254211156063
"PYGO2" 38.9733474278384 0.384758735940734 0.170397102754408 2.25801219458105 0.0239448991752198 0.132053105291258 0.124938665509581
"IGFL4" 33.1887347093427 -0.403554901272779 0.178803606996501 -2.25697293277018 0.024009766137417 0.132235334662403 0.125107470083502
"NECTIN1" 34.2448145716768 0.360982754393783 0.159925849884651 2.257188282283 0.0239963122973783 0.132235334662403 0.125107470083502
"RHBDD1" 21.4988512810616 0.43480329538773 0.19265037426634 2.25695536301743 0.0240108640864182 0.132235334662403 0.125107470083502
"ZFTRAF1" 48.22007934595 0.363262887802133 0.160973231463324 2.25666643143024 0.0240289259166796 0.13227435235084 0.125143184135095
"C19orf25" 30.1397039270758 0.372590299000762 0.165132144039696 2.2563160017543 0.0240508479541951 0.13233457435984 0.12519895956016
"ATP7B" 18.8746715101074 0.475907604537121 0.210947935011513 2.25604296392447 0.0240679405621556 0.132368180636228 0.125229554667768
"PKD1" 37.5347388522162 0.344681821219986 0.152793806814561 2.25586251436429 0.024079242775368 0.13236992492846 0.1252300069072
"EFHD1" 11.4325152367962 0.591258877601761 0.262252601033202 2.25453961284794 0.0241622415420429 0.132765622700236 0.125603160641737
"RNF32-DT" 18.0724766221841 0.463762637757964 0.205768933903202 2.25380298649031 0.0242085648572115 0.132898955138678 0.125726900090988
"TMEM33" 116.515365614949 -0.203855477657491 0.0904456617339508 -2.2539000074668 0.0242024592194273 0.132898955138678 0.125726900090988
"MACIR" 20.8993763838364 0.437424560993819 0.19416669256713 2.25283005653807 0.0242698662904365 0.133174812750346 0.125986669920509
"FARSB" 124.023037223363 0.196993847025838 0.0874545129795265 2.25252923279048 0.0242888475168854 0.133218303403946 0.126026613091795
"EEF1AKMT1" 22.8387198260389 0.46683176227737 0.207357464062334 2.25133811501974 0.0243641304683176 0.133495359070191 0.126283913032834
"EPHB1" 22.4432589474085 0.458552137251916 0.203691562900448 2.25120830103321 0.0243723473902205 0.133495359070191 0.126283913032834
"LIX1L" 172.966896217389 -0.194419928570532 0.0863693420794725 -2.25102940336904 0.0243836751297502 0.133495359070191 0.126283913032834
"SH2B3" 29.0729476578091 0.365185307048222 0.162219844270454 2.2511753028155 0.0243744364830818 0.133495359070191 0.126283913032834
"PSMC3" 410.560100762585 -0.23568179400529 0.104707923899035 -2.25084965138404 0.0243950615599674 0.133497044413082 0.12628431032851
"C5orf34" 15.9505506667706 0.502059351482993 0.223171552915546 2.24965657550891 0.0244707540820086 0.133843798722055 0.126617442112932
"EXOSC1" 66.3276805722192 0.258488719697561 0.114918288782666 2.2493262163555 0.0244917490607578 0.133843798722055 0.126667378421687
"LMNB2" 211.024100765412 -0.20478467436069 0.0910585051491961 -2.24893516564057 0.0245166212802575 0.133918987500953 0.126737311673776
"CUL4B" 90.3478974239225 -0.235269572098807 0.104657029200977 -2.248005450709 0.0245758423534128 0.134120878785609 0.126984662525778
"RAB23" 28.4865271630644 0.382607101825652 0.170221255634593 2.24770461479252 0.0245950315516065 0.134164839382915 0.127025033443681
"VAPA" 242.784173677746 -0.136011631685721 0.0605277063669022 -2.24709707090595 0.0246338240873086 0.134315647172881 0.127166564844608
"CSRNP1" 24.3851008580693 0.439331553338066 0.195531281074636 2.24686071161356 0.0246489302783209 0.134337227432731 0.127185746528526
"GNAI3" 234.98419625444 -0.142929232139673 0.0636254456198154 -2.24641620576971 0.0246773612669872 0.134354893499963 0.127198728730917
"GPATCH4" 222.786703386554 -0.208091109087645 0.092633716302425 -2.24638627698236 0.0246792765591639 0.134354893499963 0.127198728730917
"MORC3" 35.053923484194 0.33321358191104 0.148339708876205 2.2462871501866 0.0246856210961757 0.134354893499963 0.127198728730917
"MGST2" 23.0726354575578 0.464392815799575 0.206778388969218 2.24584792499136 0.0247137503822572 0.134447265059232 0.12728493393371
"ZFAND1" 35.7672845766356 0.335428240421373 0.149383355668168 2.24541910255702 0.0247412402273336 0.134536076145925 0.127367767809316
"TMEM258" 521.056252863489 -0.194584091789876 0.0866805283802972 -2.24484201268559 0.0247782766232957 0.134676695223596 0.127499648283742
"BBX" 198.710583838268 -0.150974777861198 0.0672958003392199 -2.24345021680662 0.0248677967314738 0.135102322188575 0.127901344220929
"RAB22A" 72.1892402701108 0.296692728830859 0.132341157786619 2.24187799013541 0.0249692589073292 0.135592415427362 0.128364063056739
"BTBD10" 122.37880844128 -0.194776032241184 0.0869010953361448 -2.2413530173327 0.0250032172689935 0.13571566130242 0.128479486436071
"PTPN9" 54.5880933088638 0.274516454143145 0.122515292866442 2.24067092132249 0.0250473990198532 0.135866119246648 0.128619418188313
"UBE2V2" 267.58053830708 -0.137503928546123 0.0613698737255009 -2.24057701603167 0.0250534868851496 0.135866119246648 0.128619418188313
"CPSF3" 173.737434844385 -0.186449649768675 0.0832435832623303 -2.2398080724265 0.025103385590637 0.136075481946548 0.128816361904896
"NDUFS2" 160.123763290707 -0.183485652486057 0.081940871255823 -2.23924458788346 0.0251400061389282 0.136212713117844 0.128945020003341
"FABP5" 352.991341353498 -0.239734287521686 0.107073646761803 -2.23896630750796 0.0251581084788574 0.136249531312464 0.128978622256622
"SSR4" 313.184436525225 -0.153521476736966 0.068585822651453 -2.23838500147688 0.0251959592635243 0.136393220631387 0.129113391985549
"GTF3C1" 92.44248746453 -0.248249450719842 0.110984696242279 -2.23678992802678 0.0253000731440683 0.136833878539508 0.129528022341434
"PPP2CB" 270.584624088309 -0.138116908947572 0.0617458580461821 -2.23686111616214 0.0252954186156165 0.136833878539508 0.129528022341434
"ARHGAP23" 108.990342922544 0.197279032453687 0.0882126622499964 2.23640265945715 0.025325407099618 0.136848051816322 0.129538935260804
"TIMM8B" 675.127109125986 -0.242302794948783 0.1083374718163 -2.23655574462398 0.0253153901015863 0.136848051816322 0.129538935260804
"AFG3L2" 149.590484885493 -0.19173585831484 0.0857903371244921 -2.23493536383484 0.0254215924741203 0.136876760193543 0.129556139464184
"C4orf46" 56.7792277038519 0.272678551737266 0.121948114520853 2.23602105541893 0.0253503919700219 0.136876760193543 0.129556139464184
"LGALS3" 185.52831117739 -0.205181214437534 0.0917935955630459 -2.23524542402973 0.0254012408527175 0.136876760193543 0.129556139464184
"MICAL3" 36.1010415993259 0.339338701558533 0.151819435818924 2.23514663803168 0.0254077234022217 0.136876760193543 0.129556139464184
"STAT1" 84.6521686730839 -0.230940177490428 0.103290275150102 -2.23583659889399 0.025362476590285 0.136876760193543 0.129556139464184
"SUGP2" 147.775594973573 -0.188283421912473 0.0842387397953297 -2.23511679270054 0.0254096821985606 0.136876760193543 0.129556139464184
"TMEM127" 51.2798792654676 0.296137521494025 0.132503428441217 2.23494233302349 0.0254211348780235 0.136876760193543 0.129556139464184
"TMEM214" 41.4786385448774 0.313830078645225 0.140383171240668 2.23552492703847 0.0253829070174184 0.136876760193543 0.129556139464184
"ADGRL2" 147.121112590491 -0.19050454056639 0.0852965445267524 -2.23343796191697 0.0255200771369343 0.137345658552952 0.129998714101737
"ESD" 273.299914173668 -0.182620865105189 0.0817894813446916 -2.23281603089713 0.0255610786842986 0.137504909886517 0.130148200906921
"PDK2" 27.8039269572842 0.403188579495961 0.180680171649038 2.23150429743411 0.0256477431745294 0.137909551652423 0.130529945436096
"BRWD1" 115.441142761406 -0.204543713187708 0.0916852282663456 -2.23093421977975 0.0256854866112363 0.138050898155842 0.130662479954927
"BMAL2" 25.7391895675114 0.399944928723475 0.179326357735604 2.23026293386914 0.0257299923819193 0.138105304321661 0.130710234275028
"KAT6A" 151.090129539672 -0.196689475433004 0.0881884021942764 -2.23033268025089 0.0257253651444141 0.138105304321661 0.130710234275028
"SCCPDH" 134.674632439664 0.183991260843962 0.0824858497116589 2.23057968714792 0.025708983564573 0.138105304321661 0.130710234275028
"WWTR1" 159.319534830957 0.162551834210383 0.0729092213201205 2.22950994767412 0.0257799941749878 0.138250525059459 0.130845188617234
"ZBTB21" 43.1756270066479 0.309694033307126 0.138897805804845 2.22965389202947 0.0257704291072396 0.138250525059459 0.130845188617234
"GBX2-AS1" 14.1131719546056 0.532413905967247 0.239072230464958 2.22700020379525 0.0259472601705985 0.139085625024783 0.131634305799592
"BOP1" 71.9847836344629 0.25597950012678 0.115005687899531 2.2257986087645 0.0260276740565998 0.139297413550706 0.131829747901528
"PXMP2" 71.3123359698437 0.269255907736949 0.120948483168791 2.22620326177374 0.0260005695902301 0.139297413550706 0.131829747901528
"RMND1" 46.7261635585355 0.300441650677315 0.134975089253643 2.22590444161685 0.0260205828030656 0.139297413550706 0.131829747901528
"TENT5B" 94.6755381469912 0.291641797173734 0.131032623324307 2.2257189833704 0.0260330103996838 0.139297413550706 0.131829747901528
"ANKZF1" 36.2488088769443 0.332234442553705 0.149297717045948 2.22531495542866 0.0260601021650851 0.139380484282857 0.131907117305231
"DCTN6-DT" 10.9875205249649 0.563506776334627 0.253291527026622 2.22473599077556 0.0260989666539902 0.139526418891119 0.132043979002471
"FAM53C" 84.7285483833084 0.230645989146523 0.103738431517976 2.22334178155137 0.0261927621795115 0.139963975580601 0.132454321351779
"FBXO5" 82.8773576818907 0.21786246743646 0.0980015631817167 2.22305094289664 0.0262123650555292 0.139963975580601 0.132454321351779
"ZNF416" 11.8803397750669 0.639980306836109 0.287890106004177 2.22300208825802 0.0262156591606155 0.139963975580601 0.132454321351779
"NDUFB7" 339.191931646656 -0.21651865156937 0.0974338659094673 -2.2222114410461 0.0262690196301262 0.140186752233402 0.132663895608317
"MRPL15" 174.83567890944 -0.190390794851087 0.085700294203872 -2.22158857935968 0.0263111223930127 0.140349280582471 0.132815622696362
"H4C3" 1019.5068142301 -0.171334768290306 0.0771342067427672 -2.22125533567339 0.0263336721642657 0.140351041701254 0.132815622696362
"NAALAD2" 15.2533504028263 0.522844423725483 0.235384088390548 2.22123945293185 0.0263347473266833 0.140351041701254 0.132815622696362
"SUDS3" 103.01560225571 -0.210916494359094 0.0949838297115782 -2.22055159282953 0.0263813475689843 0.140537240586322 0.132990576503512
"IREB2" 142.1488536329 -0.17472366007356 0.0787005847377498 -2.22010625023668 0.0264115560368342 0.140635992153713 0.133082777394987
"ELOF1" 76.1667395639646 0.245892678709353 0.110779080271363 2.21966708973407 0.0264413744239629 0.140670446714681 0.133112888556343
"RAB40C" 24.5231557933762 0.435532593691591 0.196210276801035 2.21972365970024 0.0264375317707038 0.140670446714681 0.133112888556343
"ARMCX2" 164.748950414636 -0.170690887733721 0.0769143152017166 -2.21923431660367 0.0264707875667648 0.140726643668338 0.133163576881459
"DOLK" 44.8335117721877 0.303726558429116 0.136865056341617 2.21916803709934 0.0264752947050724 0.140726643668338 0.133163576881459
"PPP1R14B-AS1" 14.6976350102252 0.534464227596094 0.240898584194074 2.21862751657152 0.0265120759342654 0.140860015435581 0.133288536642056
"POU2F1" 103.321891154703 -0.206326285235777 0.0930078135033704 -2.21837582740616 0.0265292178843189 0.140888971135321 0.133314692572594
"RAD23B" 288.705174634314 -0.149314644688072 0.0673222768787862 -2.21790841918364 0.0265610773475771 0.140996027329649 0.133414750185806
"SOX9" 39.9782427297377 0.316480985737484 0.142761718979356 2.21684768157807 0.0266335019403757 0.14131822914202 0.133718382493811
"TADA1" 39.9212479270699 0.329370744863225 0.14859243534815 2.21660506533535 0.026650091137311 0.141342470914871 0.133738833727587
"TRMU" 51.9834749304819 0.289724526191868 0.130716287115866 2.21643784859845 0.02666152999083 0.141342470914871 0.133738833727587
"RDH11" 286.681008621025 -0.154371336390349 0.0696610489694355 -2.21603519720297 0.0266890917059114 0.141426365460085 0.133816972603595
"DIDO1" 107.109820105891 -0.216507888508797 0.0977116741017623 -2.21578322650898 0.0267063517566821 0.141455621392536 0.133843412798524
"REEP5" 192.527650722379 -0.161927918200263 0.0731150714003093 -2.21469958380672 0.0267806914555542 0.141787052741401 0.134155765272642
"BCCIP" 276.250452628151 -0.140217046945028 0.0633257494185631 -2.21421851667697 0.0268137506942988 0.141837443312687 0.134200959324312
"MFN1" 60.4352122763368 -0.267515036284668 0.120816735862875 -2.21422168356124 0.0268135329488262 0.141837443312687 0.134200959324312
"C22orf39" 88.4266372660525 0.232464456932529 0.105038665045334 2.21313224832208 0.026888529392686 0.142108236483275 0.134454688400686
"DNAAF5" 130.437533631448 -0.203698281536258 0.0920405453823852 -2.213136402984 0.0268882430431514 0.142108236483275 0.134454688400686
"RESF1" 106.838394347625 -0.219989161343302 0.0994146459428446 -2.21284458901336 0.0269083619840757 0.1421507066673 0.134493630221213
"SNHG16" 299.234374428933 -0.149555701405513 0.0675921208720148 -2.21262033911757 0.0269238315903445 0.142170101079602 0.134510739837936
"ECSIT" 58.0781317386188 -0.306121832699003 0.138439346985934 -2.21123430125761 0.0270196162189764 0.14259686747965 0.134912030052194
"NTRK3" 129.013607187889 0.207543010549527 0.0938637806646475 2.21110857755695 0.0270283191139851 0.14259686747965 0.134912030052194
"LRRC75B" 10.3065293591071 0.653129324618972 0.295537708022099 2.20996951282485 0.0271072782313286 0.142950854567838 0.135245696483921
"IFIT5" 45.7970512158923 0.270562842685063 0.12245809635072 2.20943204857742 0.027144603933864 0.143085073229686 0.135371437036858
"HSPA4L" 132.927681890293 -0.179485535548485 0.0812735450337607 -2.20841278024635 0.027215511704341 0.143396115451381 0.135664465933336
"CIB2" 50.0887749289458 0.307905458938608 0.139486720186708 2.20741772784151 0.0272848889767277 0.143573324091515 0.135828386230112
"KIDINS220" 120.992083247093 -0.199751342720649 0.0904907021878188 -2.20742394402083 0.0272844550975886 0.143573324091515 0.135828386230112
"WNT3A" 13.9672392086367 0.630393352617607 0.285541867797978 2.20770900421374 0.0272645647582631 0.143573324091515 0.135828386230112
"TMEM242" 67.8977498593798 0.264656551950922 0.119934071911232 2.20668361987079 0.0273361703972054 0.143731747076234 0.135975776970847
"TTYH2" 16.6097076374473 0.527729058065161 0.239154460329484 2.20664526740629 0.0273388518090231 0.143731747076234 0.135975776970847
"SFT2D2" 57.2788330238864 -0.284129079883943 0.128812543339083 -2.20575630694604 0.0274010670857352 0.143996013250375 0.136223622934497
"DRAM1" 62.5722525157075 -0.249221851875762 0.112995813707434 -2.20558482388597 0.0274130826378126 0.143996358232625 0.136223622934497
"CNKSR2" 79.1289340661718 0.230077704724897 0.104369762348455 2.20444791238238 0.0274928592930643 0.144352485612821 0.136559282413859
"YIF1B" 73.8945800671281 0.352431979762102 0.159888364358395 2.20423782040896 0.0275076232714569 0.144367099486522 0.13657186369457
"BAMBI" 106.402482784917 0.215519777144559 0.0978217836839586 2.20318797130972 0.027581502763404 0.144691819024388 0.13687780438052
"MCFD2" 187.834463119144 -0.169150911157666 0.0768499245507561 -2.2010550061887 0.027732130009761 0.14535544437478 0.137563508004343
"SMARCE1" 332.042048464204 -0.42322172153599 0.192296337884386 -2.20088289871877 0.0277443148867795 0.145356084515519 0.137563508004343
"VKORC1" 103.91616762286 0.21754073524801 0.0988548521235907 2.20060756325886 0.0277638177070055 0.145395047096661 0.137599107197702
"ZNF512" 95.1124343057572 -0.206949670276111 0.094056167490911 -2.2002775128607 0.0277872117249819 0.145454344607312 0.137653047064746
"GAL3ST4" 15.7644687805437 0.594765794637517 0.270352807615544 2.19996159789583 0.027809619740113 0.145456077984355 0.137653047064746
"NCSTN" 91.5295749425472 -0.233884405786842 0.106314355797531 -2.19993249295759 0.0278116849523613 0.145456077984355 0.137653047064746
"EIF2B1" 95.079056160541 0.212473828242704 0.0965929179625659 2.19968329691673 0.0278293726821935 0.145485440703007 0.13767956374363
"MFSD8" 26.8411620362637 0.377651449788783 0.171720740859923 2.19921861446453 0.0278623813669889 0.145594837585523 0.13778182034712
"RNF26" 91.2688844912865 0.218660045762624 0.0994372574178876 2.1989750264702 0.0278796981040532 0.14562217691974 0.137806422766648
"DNAJC15" 186.848786156843 0.151466333659558 0.06889046209224 2.19865463315886 0.0279024890802065 0.145678073404024 0.13785805003079
"RHBDF1" 26.4812818726776 0.391481848877255 0.178091518409514 2.19820602560678 0.0279344274844234 0.145781659240928 0.137954806409143
"CLSPN" 224.345252382212 -0.22227937877899 0.101169511774814 -2.19709846256593 0.0280134149022832 0.146117402813866 0.138269983908672
"PDCD11" 155.659062627087 -0.194849500258217 0.0886903453932072 -2.19696404827781 0.028023013933846 0.146117402813866 0.138269983908672
"SC5D" 162.799776266605 -0.204154923223117 0.0929628687286039 -2.19609104167308 0.0280854276625376 0.146379499711755 0.138516733780872
"ERBB2" 52.4906495419441 0.30401469222029 0.138482701859461 2.19532611754513 0.0281402127103721 0.14660162696065 0.138725657891397
"PRKACA" 63.4575897510206 0.262852899559412 0.119782243518571 2.1944229114281 0.0282050202854171 0.146875753863127 0.13898378486627
"KTI12" 31.8310697256809 0.407119210238343 0.185582518648532 2.19373685195733 0.02825433289272 0.147005488496233 0.139165364393521
"RHOU" 34.4928036598072 -0.348525608128835 0.158896793767857 -2.19340868915216 0.028277946845506 0.147064850879735 0.139220262115044
"KRBA1" 15.003497084061 0.560614799103961 0.255671998522814 2.19271098259881 0.0283282089602065 0.147150736583142 0.1392963800479
"POLDIP3" 158.177317946229 -0.211417682417852 0.0964268278052731 -2.19251931469522 0.0283420300029014 0.147150736583142 0.1392963800479
"WASHC2C" 91.4302587737995 -0.233652206477811 0.106565441524434 -2.19257015346985 0.028338363487292 0.147150736583142 0.1392963800479
"ZNF844" 14.7542755132909 0.518020369539141 0.236269095568822 2.19250159777349 0.0283433078514086 0.147150736583142 0.1392963800479
"DSE" 36.7189990780949 0.316735582229256 0.144494528787788 2.19202474229616 0.0283777201233252 0.147265946376429 0.139404145577232
"EXOSC5" 19.0356604029512 0.446478136335691 0.203925788096146 2.18941478909567 0.0285667057096065 0.148119106626832 0.140270816162474
"RERE" 88.2838590497395 0.213565787312646 0.0975767128588884 2.18869626835551 0.0286189233954109 0.148326033081592 0.140465449948641
"CAMSAP2" 129.608849899367 -0.210485816680521 0.0962211457017167 -2.18752141377553 0.0287044817259812 0.148593548757548 0.140712152123622
"MED13" 106.590179620656 -0.204923244191943 0.0936945529409225 -2.18714149072416 0.0287321965647375 0.148593548757548 0.140712152123622
"PLCXD1" 25.5803824333915 0.399567950100322 0.182655392628194 2.18755079908134 0.028702339069756 0.148593548757548 0.140712152123622
"POLR2G" 314.253405924821 -0.188166552909249 0.0860277258042338 -2.18727801008531 0.0287222350230392 0.148593548757548 0.140712152123622
"SAFB2" 137.896441666059 -0.212608188676685 0.097205497319278 -2.18720334281464 0.028727682974244 0.148593548757548 0.140712152123622
"RNF24" 33.3581412537363 0.34701069917862 0.158679235095727 2.18686899372359 0.0287520890155038 0.148632635193831 0.140747841274492
"CCDC144NL-AS1" 97.2982235464093 0.220228448778341 0.100746155003057 2.18597373539128 0.028817526934917 0.148715717158779 0.140821227901656
"CORO2B" 16.1657342767614 0.478871368544606 0.219037953721223 2.18624836659167 0.0287974394495283 0.148715717158779 0.140821227901656
"PNMA2" 89.7506412193604 0.220751858590617 0.100982106030721 2.18604926424747 0.0288120012881967 0.148715717158779 0.140821227901656
"SLU7" 142.075185609121 -0.178501086603134 0.0816490117344339 -2.18620021003701 0.0288009609162574 0.148715717158779 0.140821227901656
"ATF6" 89.0652842353305 0.221232254400629 0.101241968445076 2.18518325748128 0.02887541260013 0.148950651468993 0.141042369682
"TUFM" 372.771790228019 -0.193056970801289 0.0883861687997571 -2.18424413483368 0.0289443134081042 0.149242180816284 0.141317098170044
"SNHG21" 16.784318903608 0.453391057468345 0.207711443057851 2.18279287262026 0.029051066797108 0.149728552140783 0.141776316370851
"ARHGAP35" 131.662909595142 -0.215791319171822 0.0989444288698412 -2.18093450673903 0.0291882609957408 0.150311559390608 0.142325701166679
"UBIAD1" 38.4721783568787 0.351217318286097 0.161040698303174 2.18092272317957 0.0291891326949396 0.150311559390608 0.142325701166679
"PEX11A" 21.4958603743335 0.422787814901859 0.193875977537646 2.18071274363924 0.0292046698733665 0.150327326772348 0.142339303276303
"COL4A1" 374.197481705985 -0.125996540155267 0.057801419724436 -2.17981739472744 0.0292710000120719 0.150475917297554 0.14253815356947
"CX3CL1" 51.3148149776754 0.298293658496809 0.13683505735337 2.17995054970804 0.0292611272930252 0.150475917297554 0.14253815356947
"BCS1L" 44.3021480377507 0.286613783651455 0.131507783027219 2.17944350557665 0.0292987371874492 0.150502477478589 0.142611028524437
"MPV17" 52.6442002413055 0.334160647074352 0.153359198367197 2.17894101320387 0.0293360504824089 0.15057196064032 0.142685844816641
"SLC35G1" 14.086213541353 0.525674982360408 0.241257893500016 2.17889236590045 0.029339665027674 0.15057196064032 0.142685844816641
"ZNF124" 23.1443636263648 0.404979434094357 0.18588762513801 2.17862503646322 0.0293595347218394 0.150609788590108 0.142720315500243
"UQCC2" 235.926774098471 0.158835053089494 0.0729162319400069 2.17832228659564 0.0293820510751658 0.150661155513084 0.142767616320845
"CIZ1" 81.5472674872919 0.295258780571568 0.135562440355273 2.17802792423753 0.0294039578684631 0.150709354451289 0.142811915423775
"ZNF33A" 97.4196095330654 -0.266671370010239 0.122470407222198 -2.17743515399943 0.0294481151676773 0.15087150840583 0.142964197374906
"CDKN2B" 17.1568160664213 0.49298266605639 0.226427481510444 2.1772209926455 0.0294640827347383 0.150889161476242 0.142979551419421
"DPYSL4" 62.2650954785462 0.272146716106202 0.125081556245561 2.17575415812641 0.0295736481607892 0.15125741100913 0.143324372987575
"NHEJ1" 27.66378456983 -0.400748074513411 0.184169022434519 -2.17597981037173 0.0295567702592443 0.15125741100913 0.143324372987575
"PLEKHH3" 19.7285381502344 0.443373228325439 0.203769909374586 2.17585231149313 0.0295663056561754 0.15125741100913 0.143324372987575
"CASC3" 150.921342847801 0.181927744152807 0.0836328485345472 2.17531445288099 0.029606560200052 0.15132684368165 0.143387419259275
"SPC24" 70.4087156771136 0.261256524246169 0.120104839564886 2.17523727763714 0.0296123400333055 0.15132684368165 0.143387419259275
"DDR1" 208.19171568915 -0.255555493454245 0.117520500629036 -2.17456096669405 0.0296630320566591 0.151521634710785 0.143570618094779
"PNO1" 60.8800173556852 0.245731629443144 0.11306346849806 2.17339546280911 0.0297505660322884 0.151843040996473 0.143872411703257
"TRUB1" 80.7291525997865 0.25254585677994 0.11619917840075 2.17338762851623 0.0297511551695164 0.151843040996473 0.143872411703257
"NBPF20" 55.0434508724453 -0.34166752333899 0.157218330939376 -2.17320411238012 0.0297649584155064 0.151849173965644 0.143876850938331
"RHNO1" 71.8704717433813 0.234038855097198 0.107709666993614 2.17286768801424 0.0297902770207317 0.15191402374093 0.143936924800299
"PLEKHA5" 161.591856211618 -0.183488886815793 0.0844736599758154 -2.1721432085259 0.0298448627356628 0.15212800167713 0.144138294682704
"LRRFIP1" 311.387910382859 -0.139646446677296 0.0643002922193949 -2.17178556826487 0.0298718407334939 0.152201133546978 0.144206214280239
"LRRN3" 52.442636534136 0.31038500698737 0.14299803634005 2.17055433019565 0.0299648775145505 0.152546165631742 0.144530376815322
"SHISA9" 48.0670286157666 0.303048403830258 0.139612321248216 2.17064225507339 0.0299582253455803 0.152546165631742 0.144530376815322
"DNAJA3" 54.6860879709578 0.264397703650405 0.12183442264871 2.17013958700944 0.0299962730347476 0.152641507630367 0.144619337092397
"ADGRB2" 16.3775738266304 0.556698911987943 0.256731185535384 2.16841172149386 0.0301273746610802 0.153243927676664 0.145188720528969
"FBXO11" 114.530634197499 -0.211690345781859 0.0977940332353075 -2.16465502831342 0.030414113480141 0.154637159255569 0.146507330077331
"RWDD1" 254.52677798707 -0.187383410579121 0.0865832491623132 -2.16419933869476 0.0304490540313283 0.154749515427037 0.146612392114623
"FAM172A" 64.4455596698064 0.255040197070886 0.117902737057398 2.16314059737839 0.0305303674454396 0.155032668342685 0.146877880309758
"ZFP30" 36.4295274854233 -0.329366468508612 0.152263209753875 -2.16313887669263 0.0305304997491445 0.155032668342685 0.146877880309758
"RECK" 23.7620681994761 0.399490052276412 0.184705566689811 2.16284792838596 0.0305528778768853 0.15508095131275 0.146922237025539
"SCARF2" 29.1581320751603 0.405619410921533 0.187600717983132 2.16214210309154 0.030607224589467 0.155291392127611 0.147120219442957
"PDP2" 29.8187347147025 -0.406552442718514 0.188075902151647 -2.16164026367773 0.030645915399973 0.155322156471532 0.147208497911218
"UBXN1" 242.674365337663 -0.18999838877525 0.087898655575831 -2.16156194347406 0.0306519575177846 0.155322156471532 0.147208497911218
"ZIC1" 259.375408051632 0.169121975676281 0.0782607473293348 2.16100639781251 0.0306948452089757 0.155474100364926 0.147351092692787
"CD2AP" 81.2425274058769 -0.230384068370134 0.106658729502702 -2.1600113693863 0.030771789432258 0.15579834565492 0.147656983584269
"SESTD1" 58.7412970086134 -0.309683967010438 0.143408009997448 -2.15946073734619 0.0308144402124144 0.155948762939771 0.147798126895111
"TCF3" 258.732428681327 -0.174469391414585 0.0808191344006428 -2.15876342537513 0.0308685253341236 0.156091368139399 0.147993969034274
"LSM8" 213.200172556532 -0.236660473865302 0.10966582306458 -2.1580148422899 0.0309266778478454 0.156295066761425 0.148184219419212
"MTHFD1L" 112.837332480549 0.19543411521774 0.0905663451635549 2.15791103046947 0.0309347497282987 0.156295066761425 0.148184219419212
"CORO7" 20.0086078640062 0.440355025160461 0.204175610332355 2.15674646175249 0.0310254246926377 0.1566218548581 0.148491166788681
"FAS" 40.3183146981424 0.296508017894027 0.137470284955707 2.15688807213546 0.0310143865388938 0.1566218548581 0.148491166788681
"SELENON" 74.021496374442 0.308088262276927 0.142874435994664 2.15635680471511 0.0310558148309432 0.156709618388972 0.148572934191222
"NRP2" 517.073450593773 -0.137806121029662 0.0639119867192538 -2.15618584405775 0.0310691564592599 0.156711316590239 0.148573105363639
"SDHAF1" 21.3204535823671 0.438032936005164 0.203169226094686 2.15600041613104 0.0310836326622923 0.156718733715741 0.148578699617789
"CHROMR" 17.7414204504984 0.480187983370321 0.222769059177636 2.15554164093955 0.0311194737388948 0.156833817881088 0.148686368749893
"HES1" 246.309061745069 0.185342303576757 0.0860147491281591 2.15477351797659 0.0311795615174578 0.156939731113353 0.148782471753818
"TLCD5" 60.4021876759267 -0.286728153107996 0.133046279154969 -2.15510087865007 0.0311539409860191 0.156939731113353 0.148782471753818
"ZNF274" 44.4814905818225 0.303108385962389 0.140658869418001 2.15491840092665 0.0311682201795626 0.156939731113353 0.148782471753818
"CMTM3" 177.611188082354 -0.191690959333211 0.0890126962048994 -2.15352379498712 0.0312775360785668 0.157367143944355 0.149186231462314
"PITPNM1" 25.4169486582036 0.446383091637496 0.207390549442584 2.15237913606607 0.0313675055876915 0.157753940872989 0.149551480526116
"SUPT6H" 94.6914334002954 -0.218770459918274 0.101658410929879 -2.15201534154587 0.0313961460760426 0.15783210689041 0.149624143015404
"ANKRD34A" 12.4665207734965 0.525357126979237 0.24415731535313 2.15171569289006 0.0314197533928899 0.157884915923404 0.149672767229099
"ARHGAP11A" 147.549475855113 -0.176399533627488 0.0820244826623441 -2.15057173056052 0.0315100186334632 0.158206551888847 0.15003874970629
"MAPK7" 32.4097324154303 0.340103807429727 0.158201926883462 2.14980824905035 0.0315703854250995 0.158377662103434 0.150198092738245
"PIBF1" 67.4261208348696 -0.250522095140012 0.11652850528697 -2.14987821669095 0.0315648491132764 0.158377662103434 0.150198092738245
"RBM4B" 33.2020169691235 0.350063176969188 0.162852217645829 2.14957574437522 0.0315887887462944 0.158404038448958 0.150221641882932
"ASRGL1" 49.7465636259103 0.279634499617435 0.130136360773062 2.14878069400661 0.0316517884928295 0.158653931505239 0.150457160626196
"RBFA" 78.2610679333729 -0.256305869372741 0.119295937464016 -2.14848782633569 0.0316750224514063 0.158704374444676 0.150503532209533
"DAZAP2" 210.889111044179 -0.174320438222652 0.0811459722638084 -2.14823278789402 0.0316952672305046 0.158739804708055 0.150535667331269
"ENSG00000289393" 12.5942120208547 0.509300763100236 0.237127535650294 2.14779258639677 0.0317302362319077 0.158848918402363 0.150637677621378
"TSC22D4" 27.241799490702 0.407707239101234 0.189923474168054 2.14669219214299 0.0318177947805971 0.15922110760224 0.15098916129203
"FAM27E3" 13.0456535930004 0.523331310802717 0.243806283611417 2.14650460624228 0.0318327416696278 0.159229778795772 0.150995919066722
"GABPB1-AS1" 102.43258657456 0.192579048797182 0.089773171285185 2.1451737310851 0.0319389590829089 0.159664513037295 0.151405238489069
"ZMYM5" 30.8731464103851 0.346163152333487 0.161375123474705 2.1450837333534 0.0319461527745161 0.159664513037295 0.151405238489069
"ATP1B3" 376.456496143895 -0.122271223242051 0.0570175811634705 -2.14444774308291 0.0319970282982057 0.159786237460994 0.151517734511351
"ECE1" 69.2469614816293 0.288101569622996 0.134344885970373 2.14449227108303 0.0319934640574853 0.159786237460994 0.151517734511351
"EIF5A2" 16.225027682188 -0.528401020001767 0.246556146222576 -2.14312653769644 0.0321029390767365 0.160182366821812 0.151890431241881
"UNC45A" 96.1318759156732 -0.209099665905331 0.0975632034058814 -2.14322263523305 0.0320952255641156 0.160182366821812 0.151890431241881
"CEP55" 134.476533443732 -0.186657921107651 0.0871273794919383 -2.1423566529385 0.032164793202498 0.160424568745903 0.152118628080937
"CMAS" 132.723813266481 -0.18611529174896 0.0868960963041785 -2.14181418573126 0.0322084374442772 0.160575784527737 0.152260547206943
"TASOR" 139.778811328706 -0.177147138422851 0.0827369166148027 -2.14108943952544 0.0322668261412176 0.160800353598706 0.1524720189136
"C6orf136" 17.8490323473216 0.479481008198006 0.22418653175103 2.13875920401183 0.032455175028418 0.161519229548403 0.153146306444996
"NDN" 229.356986105537 -0.157878592043624 0.073808521515757 -2.1390293261723 0.0324332933732447 0.161519229548403 0.153146306444996
"NOL11" 155.270330354891 -0.159335724411821 0.0745070569400338 -2.13853198550119 0.0324735910002321 0.161519229548403 0.153146306444996
"PDCD10" 142.956870547905 -0.164566804971096 0.0769378436224826 -2.13895785510431 0.0324390817655299 0.161519229548403 0.153146306444996
"SLC38A2" 297.342985686803 -0.135322715558894 0.0632799673214188 -2.13847638181524 0.0324780990203967 0.161519229548403 0.153146306444996
"TMEM245" 113.45864891198 0.187130785051363 0.0875227401260147 2.13808188342747 0.0325100980283069 0.161611667178671 0.153232483994966
"SLC19A2" 23.1725177895859 0.403048154072254 0.188628519873614 2.13672966496428 0.0326199857383048 0.162091063153226 0.153685553060722
"CCDC146" 10.1254962616674 0.660968588224927 0.309397211714673 2.1363107461824 0.0326540935500721 0.162193663346401 0.153781361695531
"TMEM64" 36.4485826391276 0.357440326953663 0.167406950832509 2.13515821879632 0.0327480884468816 0.162593517010681 0.154159003203153
"PPP2R1A" 318.062746951783 -0.193036091911622 0.0905612294189393 -2.13155334959766 0.0330435822556644 0.163993066796028 0.155484466694795
"ENSG00000273314" 10.5560569909394 0.615305335197571 0.288758441180579 2.13086527507877 0.0331002428676374 0.164004081642694 0.155488982692486
"ID1" 33.0983184272406 -0.368079439833377 0.172700981816321 -2.13131063855128 0.0330635592056777 0.164004081642694 0.155488982692486
"MAPKAPK5-AS1" 43.8974428231325 0.314674466283079 0.147661676346515 2.13105034473967 0.0330849948369686 0.164004081642694 0.155488982692486
"SPRY4" 14.2461305984374 0.536313187091415 0.251686667030467 2.13087643226844 0.0330993234479171 0.164004081642694 0.155488982692486
"CITED2" 152.915502580949 0.175119467203296 0.0821980527959968 2.13045761117865 0.0331338518256835 0.164049439817236 0.155527552201025
"MCM3" 229.081583306382 -0.176810426387965 0.0829994988573806 -2.13025896327135 0.0331502394983378 0.164049439817236 0.155527552201025
"SOX3" 72.4421431783441 0.300674021361479 0.141134414985741 2.13040895370458 0.0331378652350191 0.164049439817236 0.155527552201025
"IMMT" 204.929956320369 -0.148470013913857 0.0697204645762553 -2.12950408199691 0.0332125775216453 0.164130399672229 0.155689185813053
"OSBPL1A" 225.756492569969 -0.147464642037528 0.069247212051686 -2.12953904812024 0.0332096878083611 0.164130399672229 0.155689185813053
"COQ4" 82.5807570481578 0.231110582016625 0.108552293934495 2.1290253171074 0.0332521658462484 0.164216638707907 0.155808419627511
"TMTC3" 123.202939991103 -0.20382028774632 0.095741559083573 -2.12885908373818 0.0332659208661998 0.164217266053956 0.155808419627511
"RPP21" 111.293495068497 0.218690712600865 0.102736015909059 2.12866647266572 0.0332818646043066 0.164228693072029 0.155817735921043
"SVIP" 57.9160050990178 0.282699414504932 0.13284860105419 2.12798187005083 0.0333385867875324 0.164441248788279 0.156017879325057
"SCOC" 208.585229493438 -0.175937193353648 0.082711734503664 -2.12711285054546 0.0334107078005087 0.164729553599071 0.156289888269996
"COPS9" 550.784146879703 -0.178676937433584 0.084016188277065 -2.12669654619835 0.033445304679355 0.164832687683529 0.15638621107608
"ECPAS" 140.781704515954 -0.175328418679485 0.0824491786441517 -2.12650291443408 0.0334614068434589 0.164841348456931 0.156391376997556
"TUT4" 150.606302463408 -0.166667028647695 0.0783818776192165 -2.12634646821517 0.0334744215497186 0.164841348456931 0.156391376997556
"TRAFD1" 65.5460633429236 -0.268180828508814 0.126133677212608 -2.12616356262074 0.0334896428928947 0.164848936625564 0.15639705250609
"SH2B1" 40.344202863376 0.315649821189833 0.148716639492127 2.12249162076141 0.0337964756028982 0.166291356069793 0.157763982684766
"YDJC" 41.4075641315281 0.325088922212621 0.153176097698914 2.12232147897919 0.0338107509771516 0.166293693581501 0.157764665863299
"MTFMT" 22.6136305776814 0.396199831653263 0.1868150435113 2.12081331463704 0.033937515776069 0.166849067768923 0.158290017191139
"POLR2C" 130.642369427073 -0.206015516436427 0.0972233860347462 -2.11899137479948 0.0340911958827006 0.167536260353402 0.15894041470824
"DEGS1" 122.06741973142 0.188643366923053 0.0890364554103806 2.11872054040753 0.0341140913946759 0.167580432656276 0.158980778177359
"ACTL6A" 112.262660861917 -0.190953552790326 0.090174266611308 -2.11760583108951 0.0342084639341768 0.16783875830897 0.15922122062902
"CCSAP" 45.4163389033308 0.271242660953923 0.128086404652856 2.11765379541298 0.0342043986318713 0.16783875830897 0.15922122062902
"SNHG25" 37.1538625312352 0.437057723500286 0.206391785956079 2.11761200415841 0.0342079407014936 0.16783875830897 0.15922122062902
"SNTB2" 71.8820713737597 0.220895628939745 0.104360780395313 2.11665367107265 0.0342892514699225 0.168166658613173 0.159530742463814
"CLEC16A" 20.9128365121531 0.430395114540419 0.203436094207211 2.11562808565346 0.0343764512283379 0.168457192883884 0.159803269948219
"YPEL5" 104.235564709099 0.186710102910813 0.0882504982182254 2.11568327296144 0.0343717541430261 0.168457192883884 0.159803269948219
"MYO1C" 53.5022055817098 0.345188365434084 0.163197701165834 2.11515458225309 0.0344167744501208 0.168519509122319 0.159859302008202
"RGS19" 19.1692618535901 0.42000286777713 0.198568803618691 2.11515031627856 0.0344171379211641 0.168519509122319 0.159859302008202
"JPH2" 32.7632576793583 0.379542717864762 0.179594093559306 2.1133363037879 0.0345719935494529 0.169208985487777 0.160511800404653
"CLASRP" 13.4517703918536 0.526111136609166 0.249174277187293 2.11141833157085 0.0347363707815036 0.169875514576752 0.161140970563469
"VPS28" 128.071739980646 0.188914358315089 0.0894705508981379 2.11146971175094 0.0347319586265742 0.169875514576752 0.161140970563469
"MECR" 18.9596008012742 0.486769742828871 0.230649288759077 2.11043244680161 0.0348211241311083 0.170220911066878 0.16146705649832
"RABEPK" 65.9483646521003 0.240202338192616 0.113832340666299 2.11014143069212 0.0348461755834191 0.170274296747851 0.161516146353033
"MAPK9" 46.5637677161942 0.2849613656701 0.13505667899515 2.10993908476258 0.034863603136494 0.170290400403223 0.1615298724573
"YTHDC1" 144.250459436037 -0.173878505754108 0.0824464267378432 -2.10898777101636 0.0349456372123917 0.170621932094538 0.161842797641462
"ANKRD46" 40.6177799751486 0.310745745199739 0.147376435041037 2.10851717992237 0.0349862783066713 0.170682045990036 0.161896719259135
"PPRC1" 62.6847680629045 0.256110831770379 0.121457718761858 2.10864187456489 0.0349755055251122 0.170682045990036 0.161896719259135
"PATZ1" 135.498221870746 0.179197257641373 0.0850055858876004 2.108064496824 0.0350254109061462 0.17080380470217 0.162010662045579
"ATXN2L" 52.634000278364 0.293003801313025 0.139016713251903 2.10768758992376 0.0350580214663514 0.170824568810972 0.162027263118079
"RAPGEF3" 16.9773777920501 0.475436752126734 0.225559839637814 2.10780763495023 0.0350476321755653 0.170824568810972 0.162027263118079
"MOK" 23.512717034304 0.37624535880887 0.178550144199572 2.10722517472921 0.0350980657388019 0.170881491778813 0.162078164615162
"PFDN2" 328.976185442453 -0.174374976980036 0.0827484580410911 -2.10728974422031 0.0350924717998984 0.170881491778813 0.162078164615162
"LMX1A" 14.3046453561241 0.532570254092491 0.252815386306945 2.1065579190892 0.0351559176191405 0.171094025569726 0.16227820427256
"NR6A1" 45.2660299617505 0.290228079610347 0.137816080109769 2.10590868191275 0.0352122853839202 0.171299167895131 0.162471230825146
"ARMH4" 35.9820818844257 -0.335226133382505 0.159244331428019 -2.10510559701796 0.035282117150361 0.171569617296953 0.162726195828555
"NIP7" 80.0242325932767 0.22152854211971 0.105269315818218 2.10439804227713 0.0353437400535508 0.171799946609636 0.162943105465709
"ZNF518A" 104.931118316053 -0.2539632451524 0.120697049878386 -2.10413796698671 0.0353664138044417 0.171840841267549 0.162980345249854
"SPRYD4" 23.9851922350785 0.364200440529964 0.173133028539101 2.10358730279885 0.0354144624939402 0.172004946816598 0.163134442329759
"PDHA1" 201.315515706188 -0.156911049540496 0.074612690756513 -2.1030075172138 0.0354651123835937 0.172181548840574 0.163300389639261
"GNB2" 345.472715332562 -0.303441722134384 0.144325669856976 -2.10247922240783 0.035511317859632 0.172297936307497 0.163445744114036
"ZNF350" 15.4142209557097 0.494680268216684 0.235351760092752 2.10187622145562 0.035564120008477 0.172453781127625 0.163621328394996
"TMEM109" 128.131602876775 0.187174230507781 0.0890808882430884 2.10117157786988 0.0356259074103472 0.17268390357791 0.163838089845114
"CEP350" 177.559676116182 -0.208262220633598 0.099175949726403 -2.09992665770413 0.0357352933383153 0.172902297732327 0.164035862103809
"IL1R1" 17.9233758837508 0.461231740748533 0.219665201899226 2.09970326096588 0.0357549525596773 0.172902297732327 0.164035862103809
"NPDC1" 45.0130046050246 0.327755395432977 0.156097831456755 2.09967936373144 0.0357570560953493 0.172902297732327 0.164035862103809
"NRM" 51.3683033995418 0.309534783825341 0.147402588653331 2.09992773297436 0.0357351987353498 0.172902297732327 0.164035862103809
"WWC3" 108.396718342499 -0.210211114513001 0.100092308596712 -2.10017250536177 0.0357136690617265 0.172902297732327 0.164035862103809
"ZNF428" 36.6328086838287 0.444324107860617 0.211604101829257 2.09978967335492 0.0357473470564626 0.172902297732327 0.164035862103809
"STK10" 39.3991060498411 0.309302187133635 0.147338899448407 2.09925680381467 0.0357942690448996 0.173012812671897 0.164139140926221
"CETN2" 201.112530458377 -0.145013107991294 0.0691026969700249 -2.0985158951784 0.0358595972641687 0.17325908060675 0.164371208149305
"C2CD2L" 11.035743751591 0.594581309660803 0.283412343145188 2.09793724247292 0.0359106895645081 0.173307452181888 0.164412395210751
"DHX30" 192.003510080441 -0.172198803741615 0.0820809697779382 -2.09791385515402 0.0359127558587696 0.173307452181888 0.164412395210751
"IRAK1" 262.296173291838 -0.183727224411762 0.0875629620769417 -2.09822989142739 0.0358848422911594 0.173307452181888 0.164412395210751
"PURPL" 218.071830521711 -0.232955261551127 0.111059582693952 -2.09757011417091 0.035943137434545 0.173384630138618 0.164484046145135
"CSF1" 41.7815712779308 0.2872721366455 0.136981910203932 2.09715382285021 0.0359799607185915 0.173492807786726 0.164585105032279
"METTL18" 21.893896411257 0.404428418783772 0.192928692109587 2.09625854175204 0.0360592623022138 0.173785968823539 0.164858517360319
"PCSK6" 17.7862663943515 0.489474805246921 0.233530358690525 2.09597933215859 0.0360840243980493 0.173785968823539 0.164858517360319
"ZNF226" 60.9835369269463 0.243768575108216 0.11629540067061 2.09611535540133 0.036071959174955 0.173785968823539 0.164858517360319
"BRIP1" 79.2708326199271 -0.22188709495626 0.105938642534704 -2.09448686189812 0.0362166322134415 0.174285310771554 0.165329074119087
"NBPF15" 17.7574004211186 0.584151231100466 0.278887444811134 2.09457701294535 0.0362086104105495 0.174285310771554 0.165329074119087
"ALDH1L1" 11.4305657329577 0.614757239265113 0.293652265363134 2.09348713351452 0.0363056914422586 0.174504819257765 0.165532605408028
"SLC9A6" 23.1064746938168 0.433793351524045 0.207202983234799 2.0935671135221 0.0362985596866116 0.174504819257765 0.165532605408028
"ZNF445" 56.0586314867888 -0.264899943536373 0.126518846768245 -2.09375875850033 0.0362814757097878 0.174504819257765 0.165532605408028
"TTC7A" 75.7164473796034 0.218475688381451 0.104406749709606 2.0925437195307 0.0363899051054214 0.174839855071901 0.16584884914577
"CTPS1" 142.428790443603 0.18041575075184 0.0862309056879646 2.09224000736688 0.0364170513096336 0.174900545349177 0.16590485308991
"TMEM128" 39.3763566423802 0.34667752151028 0.165718530333737 2.09196594256608 0.0364415624030284 0.174948536636052 0.165948811497641
"NCDN" 14.5652607915603 0.505911932837704 0.241961891258158 2.09087443566858 0.0365393212896412 0.175278193288287 0.166258378777561
"PSENEN" 43.1455109270891 0.350865752737967 0.167800482218499 2.09096987147565 0.036530764844928 0.175278193288287 0.166258378777561
"ERP44" 110.222314634932 0.182156511800957 0.0871351328137108 2.09050592934076 0.0365723763223441 0.175366945755769 0.166340999598898
"ZNF503" 133.438944621517 -0.179179490838721 0.0857461752331234 -2.08964995058468 0.0366492559876204 0.175665686018626 0.166622798191274
"CD2BP2" 176.947658144675 -0.194061055903015 0.0928871342838696 -2.0892135105595 0.0366885077820909 0.175762340246501 0.166709784429164
"DRG1" 193.788041696725 -0.19831655245725 0.0949364798280284 -2.08893939207023 0.0367131792863437 0.175762340246501 0.166709784429164
"NT5E" 21.7297035036481 0.458595194489337 0.219534686053494 2.08894185576483 0.0367129574833539 0.175762340246501 0.166709784429164
"ACLY" 305.8225541025 -0.167458797527184 0.0802141238825977 -2.08764727982666 0.0368296637504816 0.176110098489406 0.167034941282647
"PKIG" 89.7783843831061 0.228411378082807 0.109405015415912 2.0877596627036 0.0368195199031994 0.176110098489406 0.167034941282647
"TMEM183A" 173.908651321351 -0.163773066418193 0.0784439243274681 -2.08777247979734 0.0368183631642544 0.176110098489406 0.167034941282647
"TENT2" 22.9182033013427 -0.424965445964631 0.203633362179879 -2.08691464608456 0.0368958507274176 0.176356605023952 0.167267181982276
"TMEM98" 192.777821893995 -0.149953272549049 0.0718743717620517 -2.08632463662412 0.0369492264763829 0.176541704615549 0.167441178098738
"LUZP1" 284.587624403065 -0.150615930993864 0.0722037994414241 -2.08598345459719 0.0369801218190802 0.176619289702702 0.167513200905416
"OPN3" 38.9867550956127 0.308886500731701 0.148091029483836 2.08578805757721 0.0369978256747011 0.176633834936667 0.167525434502722
"PSMB2" 303.710175948684 -0.133340123637247 0.0639352637354261 -2.08554897324001 0.0370194976169989 0.176667305459341 0.167555618318366
"RO60" 190.933013906775 -0.179799123920514 0.0862240823973718 -2.08525412995284 0.0370462387469846 0.176724931473145 0.167608712256414
"FASN" 113.702596820459 0.246374791506757 0.118176709591853 2.08479989295406 0.0370874684499551 0.176811495213592 0.167687692954221
"PEX11B" 24.1306723224276 0.394112948044286 0.189047392989419 2.08473093340327 0.0370937311120298 0.176811495213592 0.167687692954221
"BSCL2" 26.3731171274437 0.845382445510376 0.405578072936721 2.08438893007481 0.0371248039505624 0.176871047689236 0.167741058688849
"SYT14" 16.6984759910901 -0.475328057525738 0.228054893660408 -2.0842703697187 0.0371355809671176 0.176871047689236 0.167741058688849
"SERTAD4-AS1" 55.4703265614106 0.286210633935719 0.137355558677303 2.08372079507995 0.0371855715422657 0.177039169136429 0.167898945346114
"TRIM16" 27.2070663240061 0.365517224272426 0.17549226911472 2.08281097575578 0.0372684567343874 0.177363706022657 0.168205168915186
"PAK4" 37.6963736304166 0.369130996080754 0.177320039328644 2.08172182613049 0.0373678858158028 0.177766689332974 0.168585783038082
"ZNF256" 12.6852895230463 0.555054990424742 0.266692207840244 2.08125687255638 0.0374104004045486 0.177898707527549 0.168709422826006
"CNOT2" 199.398118340327 -0.152904826941616 0.0734740135123832 -2.08107356100596 0.0374271734219613 0.177908260250348 0.168716923064037
"H1-10" 185.634717517528 0.267079037497804 0.128370983801589 2.08052497214327 0.0374774075768789 0.178076798620422 0.168875194916638
"PLK1" 90.3591743114033 0.229341245440432 0.110252324682624 2.08014884131126 0.0375118829375196 0.178170354512066 0.168962357757299
"CDKN1C" 86.0298751553141 0.228272667964268 0.109811855866067 2.07876158875488 0.0376392690092666 0.17863725045504 0.169402002085798
"RNF126" 47.825251034263 0.286335525863472 0.137743727378245 2.07875546359504 0.0376398322743027 0.17863725045504 0.169402002085798
"MAPKAPK3" 105.669952221724 -0.210553413351756 0.101324392693987 -2.07801308010455 0.0377081544282313 0.178822357854111 0.1695744195085
"MXD4" 35.3269557039041 0.405784527731099 0.195275620293431 2.07800916018777 0.0377085154611863 0.178822357854111 0.1695744195085
"UQCRC2" 212.499250369485 -0.15217212772629 0.0732366796678248 -2.07781303598809 0.0377265826860771 0.178837655927313 0.169587368064709
"KLHL24" 34.7440852137639 -0.328377269112195 0.158065027794286 -2.07748212045717 0.037757083765748 0.178911859762982 0.16965617598726
"PGS1" 57.0537853158677 0.255830835138772 0.123154709799907 2.07731263834268 0.0377727133589507 0.178915564455721 0.169658132488352
"GAB1" 22.7482504875717 0.374850033061162 0.180492768311371 2.07681469217926 0.0378186656594317 0.179062837405168 0.169796228690476
"ITPKC" 18.8784818172982 0.436996263892217 0.21044380987364 2.07654605832602 0.0378434759194708 0.179109931197809 0.169839329628943
"SVIL-AS1" 18.9210703346864 0.427886888192446 0.206082661685458 2.07628766385755 0.0378673535612548 0.179152575741312 0.169878212079137
"ELOVL2" 24.4276240974469 0.373501108456544 0.180058256503696 2.0743348053516 0.0380482274952354 0.179937653578331 0.17062108763526
"GRB2" 153.441645941709 -0.158836622249682 0.0765963206912496 -2.07368475164666 0.038108598286962 0.180090690380883 0.17076308101017
"ZBTB1" 105.461209197049 0.221381245732883 0.106758466984299 2.07366452503895 0.0381104780474068 0.180090690380883 0.17076308101017
"ZNF529" 18.7910320379602 0.424273505159873 0.20467968512852 2.0728657311226 0.0381847770535165 0.180300377545013 0.171027364853416
"NSMCE3" 51.1400675482628 0.277115624027211 0.133772492133805 2.07154415386109 0.038307972664161 0.180811230161825 0.171510353956705
"OXSR1" 127.371774337551 -0.176885567517886 0.0854123554600505 -2.07095995146299 0.03836253881029 0.180997882797179 0.171685814972224
"ENSG00000284906" 16.1582363918971 0.465693610748431 0.224945816574757 2.07024792832129 0.0384291330972258 0.181241116955605 0.171914943975811
"AGO2" 118.125220797718 -0.220182225965363 0.106467595113168 -2.06806799506764 0.0386336297279332 0.182030527081912 0.172657353777593
"CAPZA2" 219.087525898408 -0.169084726605342 0.0817695521509429 -2.06782013790682 0.0386569393197189 0.182030527081912 0.172657353777593
"ITGB5" 57.5963484236106 0.25609692383541 0.123846211498795 2.06786239753407 0.0386529641911777 0.182030527081912 0.172657353777593
"SPCS3" 133.368303913096 -0.170620706103452 0.0824937946759063 -2.06828533920364 0.0386131995469374 0.182030527081912 0.172657353777593
"RAB7A" 207.957600587967 -0.143435391307618 0.0693952894376233 -2.06693267612274 0.0387404982062231 0.182352735697261 0.17296137663762
"SLC25A32" 30.2455877114707 0.37657723871122 0.182235777550467 2.0664286880052 0.038788019450198 0.182433893198629 0.173035167870919
"SMIM15" 140.36187328709 -0.196232534486318 0.0949552397776036 -2.06657931616957 0.0387738114731983 0.182433893198629 0.173035167870919
"SRSF4" 172.087933456977 -0.159201666759768 0.0770484512050824 -2.06625395150404 0.0388045069838355 0.182440229869379 0.173039586653957
"ADAT2" 27.4090018712638 0.359785325735915 0.174211025813235 2.06522706617678 0.0389015207038253 0.182603761268796 0.173254186806435
"SUN2" 28.0221013070874 0.358131862845476 0.173418178515323 2.0651344969226 0.0389102761845821 0.182603761268796 0.173254186806435
"TARS3" 51.6883691406061 0.265329049332924 0.128493386488331 2.06492378000342 0.0389302126721607 0.182603761268796 0.173254186806435
"TUG1" 192.75300829345 -0.157320272817243 0.0761729931562165 -2.0653024950012 0.0388943876544183 0.182603761268796 0.173254186806435
"ZNF687" 23.1716218182795 0.387798625206637 0.187798389804756 2.06497311084408 0.0389255445725035 0.182603761268796 0.173254186806435
"SGPL1" 90.7023529602473 -0.212926369977037 0.10317202506994 -2.06379946339809 0.039036733979569 0.183032157375022 0.173659032516282
"MBD5" 35.8930982567416 0.309335557622145 0.149900080168569 2.06361168902835 0.0390545484198581 0.183044460699841 0.173669091061782
"ALDH5A1" 24.4457115898001 -0.398702627066743 0.193280404326399 -2.06281970723447 0.0391297609339556 0.183325668450298 0.173934279692893
"GMFB" 158.247705878761 -0.172069927434249 0.0834506408541823 -2.06193656121725 0.0392137761159605 0.183576535430196 0.17416906289213
"LINC01224" 19.6001381221143 0.453816364986284 0.220079231746078 2.06205902022543 0.0392021172426019 0.183576535430196 0.17416906289213
"CNTNAP1" 14.1370191007657 0.552090311368645 0.267992366457542 2.0600971537602 0.0393892539312512 0.184217389163619 0.174772219901922
"TRIM2" 180.34564555775 -0.160563874003527 0.0779347230493465 -2.06023538316627 0.0393760438431102 0.184217389163619 0.174772219901922
"USP33" 114.054564342262 -0.201814540964856 0.0979672244901697 -2.06002101228362 0.0393965321057798 0.184217389163619 0.174772219901922
"LYPLA1" 217.599694157147 -0.174589028651084 0.0847887423947621 -2.05910624122984 0.0394840620901841 0.184470029736348 0.175007056189588
"ZNF101" 18.2191121027762 0.41232872744806 0.200259071992492 2.05897652149072 0.0394964876945873 0.184470029736348 0.175007056189588
"ZNF326" 162.689993149862 -0.157931357286707 0.0766929780826482 -2.05926750055934 0.0394686199958685 0.184470029736348 0.175007056189588
"LAMTOR1" 187.307702710015 -0.168960396942317 0.0820678449339562 -2.05878925026345 0.0395144319003206 0.184482334133616 0.175017114874645
"THEM4" 23.2687151251763 0.401589468271827 0.195111063327408 2.05826087677015 0.0395650976115029 0.184647337807363 0.175172038037288
"ENSG00000285756" 52.9415554833738 0.265925219135284 0.129269285818416 2.05714155107833 0.0396726118613389 0.185077418865325 0.175578432042691
"SETD5" 222.905052013123 -0.163642397373886 0.0796294363821443 -2.05504904729654 0.0398742675852283 0.185946178174149 0.17640097934099
"HS6ST1" 188.405150308201 -0.161832245350229 0.078767913143477 -2.05454529505497 0.0399229441421648 0.186101151610478 0.176546373976797
"AIG1" 43.8101333542666 0.285414752147483 0.13895281588613 2.05404079310906 0.0399717436595382 0.186256578150594 0.17669219703183
"AP3D1" 246.48119637224 -0.203623533484392 0.0991660483300615 -2.05335935951241 0.0400377377709637 0.186348029942993 0.176774087242501
"NUDT16L1" 77.0887770732348 0.28583617392325 0.139204182393958 2.05335909458749 0.0400377634458431 0.186348029942993 0.176774087242501
"VAMP8" 15.3815782013774 0.489565361980005 0.238416110108623 2.05340722049764 0.0400330996104454 0.186348029942993 0.176774087242501
"PLTP" 113.97786429929 0.182124443197456 0.088718486768365 2.05283532025253 0.0400885517221019 0.186512373842212 0.176928367007506
"GGH" 228.211555474232 -0.147752662837847 0.0719855439950997 -2.05253242023017 0.0401179476428873 0.186577101156616 0.176988148313109
"ARL6IP5" 172.892900827036 -0.179169638666823 0.0873576238636796 -2.05099029417758 0.0402678919484495 0.187079623264141 0.177456741313853
"RAB6A" 159.489050868716 -0.161710578777995 0.0788480914102876 -2.05091303905545 0.0402754161183942 0.187079623264141 0.177456741313853
"RBM15B" 155.601350066728 -0.171786653727735 0.0837728887418462 -2.05062349296694 0.0403036267214697 0.187079623264141 0.177456741313853
"SEC31A" 195.281291391054 -0.160891414306981 0.0784465140673736 -2.05096958379564 0.0402699088942952 0.187079623264141 0.177456741313853
"SPC25" 81.0249237243295 0.219895496541211 0.107228604050743 2.05071676991293 0.0402945368784691 0.187079623264141 0.177456741313853
"ADAMTS15" 129.590181376285 0.17361366407146 0.0846998309976089 2.04975218989942 0.0403886192647005 0.187194650590231 0.177559388965771
"CXCL5" 15.186996226534 0.483525311659983 0.235879491720892 2.0498827945251 0.0403758695689472 0.187194650590231 0.177559388965771
"HDAC1" 143.773726082917 -0.171780154695092 0.0838061353165491 -2.04973244555725 0.0403905470153195 0.187194650590231 0.177559388965771
"NCKIPSD" 24.0473046759634 -0.407629270619333 0.198833118197893 -2.05010751887737 0.040353939841524 0.187194650590231 0.177559388965771
"UROS" 77.3842810813258 0.231712098133147 0.113078851661567 2.04911966055896 0.0404504154417498 0.187400040781655 0.177752593003769
"ASB8" 34.8638523993915 0.340777711936888 0.166370856491126 2.04830172257402 0.0405304443168506 0.187698637209089 0.178034201904781
"C1orf226" 21.1158952343111 0.40104824726666 0.195868909673957 2.04753397532178 0.0406056845082375 0.18778360132538 0.1781083385342
"DMXL2" 35.9548614552568 0.308210500199877 0.150520742078614 2.04762809393342 0.0405964544033276 0.18778360132538 0.1781083385342
"MARCHF7" 174.050200019888 -0.154148437465399 0.0752869626986882 -2.04747850012662 0.0406111257306174 0.18778360132538 0.1781083385342
"SMARCAD1" 110.848197181962 -0.207021239061041 0.101096757080585 -2.04775350900745 0.0405841578541441 0.18778360132538 0.1781083385342
"STARD9" 14.3830507670339 0.51497539521173 0.251654799180487 2.04635634563198 0.0407213237715344 0.188148754389183 0.178521515992522
"PREX2" 80.9263029822516 -0.215833124091188 0.105507895242654 -2.04565851299375 0.0407899802029733 0.188393737618179 0.178752322977394
"DIXDC1" 70.2354776346793 0.230588907511573 0.112789677837397 2.04441498488897 0.0409125681937844 0.188887527484714 0.179219198294153
"FBH1" 72.9470995857831 0.22730369029576 0.11126456870468 2.04291170982807 0.0410611789314783 0.189286829161361 0.179591484877861
"HMGB1P6" 24.13064998634 -0.711238422868831 0.348103658122708 -2.04317997318522 0.041034625481669 0.189286829161361 0.179591484877861
"POLR2M" 73.0852166479981 0.220878275729073 0.108118380949032 2.04292992357328 0.0410593756240194 0.189286829161361 0.179591484877861
"TMEM18" 71.2082273109042 0.227566212313107 0.111393464010392 2.04290453066329 0.0410618897450455 0.189286829161361 0.179591484877861
"ENSG00000293164" 18.3979323871299 0.454812286878992 0.222748812351067 2.04181688817347 0.0411696984007627 0.189711229724356 0.179992502875065
"CDC42EP4" 31.1362537016876 0.343808856483643 0.168414611670548 2.04144315670306 0.0412067984997425 0.189809603181153 0.180084192582436
"CD74" 19.0227452160655 0.441345653462518 0.216236175891969 2.04103523215751 0.0412473252462923 0.189917583775757 0.180181712898518
"HSPA1A" 111.562653879565 -0.187164746308375 0.0917145380026892 -2.04073149562054 0.0412775229799758 0.189917583775757 0.180181712898518
"RNF187" 184.186481392759 -0.227681565415063 0.111565198882843 -2.04079379318058 0.0412713277798262 0.189917583775757 0.180181712898518
"COIL" 132.759610860162 -0.203068617249391 0.0995750885838673 -2.03935161030117 0.0414149481845115 0.190447879203859 0.180681535635949
"SNHG15" 83.647810510947 0.215296137036418 0.105575776796148 2.03925695429289 0.041424389327246 0.190447879203859 0.180681535635949
"WASF2" 235.625591863856 -0.1320632599677 0.0647763870771998 -2.03875618765691 0.0414743669309034 0.190604928114945 0.180828887602682
"ITFG2" 17.805075785741 0.434065076652776 0.212934026976783 2.0384955979821 0.0415003945418465 0.19065183157806 0.180871742956385
"ORMDL3" 74.0192900974728 0.2173531847003 0.106689553011182 2.03724899548055 0.0416250962104692 0.191117100311815 0.1813098551914
"TSPAN4" 49.7515959439615 0.310293332942468 0.152316162641695 2.03716616517181 0.0416333932214535 0.191117100311815 0.1813098551914
"MCU" 37.6399642651669 0.307506929942672 0.150989009528405 2.03661796910338 0.041688340659272 0.191230996119671 0.181414620495919
"SPSB4" 34.8624826940245 0.340473568209215 0.167177274406034 2.03660198085468 0.0416899441333091 0.191230996119671 0.181414620495919
"RP9P" 52.1579084699905 0.269634077113569 0.132499098206578 2.03498801699907 0.0418520787251455 0.191828660569799 0.182049205705093
"SOCS4" 80.7120925886142 0.209488461166791 0.102955467849299 2.03474828042575 0.041876207501623 0.19186627391428 0.18208322934701
"MYO1D" 10.5076459179507 0.597857429922754 0.293851885890148 2.03455365995593 0.0418958041337358 0.191883101410686 0.182097527815218
"SNORD3A" 24.8414432232794 -0.709556370200819 0.348791528706712 -2.03432799194347 0.0419185367075281 0.191914273300043 0.182125440029673
"AFP" 43.7759748447124 0.299117426308993 0.147063654955765 2.03393167672165 0.0419584846227329 0.192024208015166 0.182228097743071
"PSMG4" 57.102775651154 0.247511469824429 0.121742989164333 2.0330654892195 0.0420459070541587 0.192351245255358 0.182536780002619
"WDR4" 23.8394254499129 0.389710874010677 0.191908891425047 2.03070775468934 0.0422846492382154 0.193370027825615 0.183501901824296
"RMI2" 41.6932850224253 0.297669935145526 0.146603341353101 2.03044441141743 0.0423113862132284 0.193418893728908 0.183546596137105
"SDC3" 31.3531857619725 0.376227980796272 0.185313714650761 2.03022200221556 0.0423339783321515 0.193448782291402 0.183573282352157
"CLSTN2" 150.882553782443 0.192621398577469 0.09490288980506 2.02966842182712 0.0423902548232727 0.193632513502819 0.183745957048394
"CAPZA1" 328.802309638071 -0.148368497142083 0.0731856401497895 -2.02728973659883 0.0426327905153086 0.194603287928044 0.184663798252433
"WNT2B" 212.834839347184 -0.137772901823206 0.0679599071352036 -2.02726736440519 0.0426350771892147 0.194603287928044 0.184663798252433
"DGUOK" 186.062577845037 -0.15262818245982 0.0753137572410243 -2.02656444255421 0.0427069760479788 0.194857652926219 0.184903487612149
"TMEM120B" 22.3414186583999 0.437749967159236 0.216093279718633 2.02574539906661 0.0427908817886107 0.195166588021483 0.185194955833964
"ENSG00000291176" 12.7962029428673 0.517881189070201 0.255691091076602 2.02541741634264 0.0428245205689387 0.195238095285388 0.185259441979532
"MRPL42" 162.813596410251 -0.166670971676836 0.0822954096441354 -2.02527665148712 0.0428389646418727 0.195238095285388 0.185259441979532
"CHMP2B" 119.449068235837 -0.183684564703454 0.0907716978833505 -2.02358850816589 0.0430125084315523 0.195954906087034 0.185937928434655
"OBSL1" 74.5419834331304 0.224196558571574 0.110824538845198 2.02298661386479 0.0430745276472169 0.196163287282299 0.186133968927563
"CRYBG2" 121.077972325896 0.184567759997898 0.0912774018287355 2.02205317307567 0.0431708589125303 0.196396018909773 0.18634973790084
"LDLRAD3" 48.7100669161379 0.280970295126199 0.13894516336214 2.02216679103749 0.0431591237947295 0.196396018909773 0.18634973790084
"TXNL1" 60.0525798199354 -0.293815413535049 0.145308035204708 -2.02201766145366 0.0431745273105385 0.196396018909773 0.18634973790084
"AKIP1" 54.2819885156934 0.252573269941796 0.124932288678479 2.02168128522651 0.0432092884914353 0.196405856779251 0.186355703088206
"CDKN3" 107.517180849184 0.184197064960461 0.0911075546299922 2.02175402148072 0.043201769910192 0.196405856779251 0.186355703088206
"CENPV" 410.770623952439 -0.168546923635495 0.0833948580350719 -2.02107093418891 0.043272422669362 0.196544550759824 0.186555934952161
"SHKBP1" 25.7285466405474 0.410991251570719 0.203384934906832 2.02075562656098 0.0433050683376437 0.196544660440153 0.18662462101819
"PDE7A" 54.7619093407207 0.28165169842793 0.139421856924153 2.0201402035633 0.0433688466779927 0.19676001599014 0.18682736960126
"LINC00461" 43.2716432027865 0.275026029045302 0.136208847488901 2.01914952013461 0.0434716812012751 0.197152336648613 0.187198145890258
"NRIP1" 170.242707738093 -0.183756932595932 0.0910370175124759 -2.01848586011453 0.0435406853252948 0.197390992539429 0.187423011697086
"PARD6G" 48.6071067212036 0.263874064180736 0.130811657058806 2.01720603586661 0.0436740164592888 0.197846578321214 0.187924496256038
"LMF2" 67.9415462655994 0.286418332730014 0.1420276135062 2.01663835404451 0.0437332674326372 0.198040538355234 0.188106958456405
"KARS1" 329.12636764837 -0.118819760150667 0.0589350183566827 -2.01611475594278 0.0437879773985607 0.198128962583179 0.18818564120215
"SUFU" 35.9899115818708 0.327023162871428 0.162196929021269 2.01621057096923 0.0437779615145819 0.198128962583179 0.18818564120215
"TRPM4" 13.3865497946368 0.494609045222903 0.245344284733259 2.01597948678792 0.0438021208565634 0.198128962583179 0.18818564120215
"ENOX1" 12.3526151108207 0.543152252738466 0.269607246048633 2.01460554454271 0.0439459960719589 0.198410812587828 0.188444517242109
"IFT81" 125.417545004936 -0.173044500706143 0.0858952895160583 -2.01459825889279 0.0439467600661339 0.198410812587828 0.188444517242109
"MFSD4B" 35.8501259584139 -0.316896164311831 0.157277921642969 -2.01488016246302 0.0439172070243061 0.198410812587828 0.188444517242109
"SCARA3" 34.4158460441095 0.338960139666285 0.168229212201454 2.01487087308226 0.0439181805986055 0.198410812587828 0.188444517242109
"SCP2" 97.8314173444248 -0.237499997917695 0.117883007929483 -2.01470934691255 0.0439351122752995 0.198410812587828 0.188444517242109
"B9D1" 61.8387571026911 0.258721311536792 0.128472020257536 2.01383391510584 0.0440269736736353 0.198475507956343 0.188498921794406
"LIAS" 23.069384858918 0.426231898974477 0.211602897265922 2.01430086488291 0.0439779552285523 0.198475507956343 0.188498921794406
"LUM" 20.063261037413 0.410112421075654 0.203646495788997 2.01384472385216 0.0440258384951482 0.198475507956343 0.188498921794406
"RAD51AP1" 68.3747230775631 0.224306188111164 0.11136730493206 2.01411166632795 0.0439978109506144 0.198475507956343 0.188498921794406
"LINC00632" 83.365632855574 -0.232658383920245 0.115594632864819 -2.01270922493716 0.0441452283380598 0.198934181553336 0.188932778697883
"MFAP1" 143.585630215016 -0.233179576685665 0.115891986992712 -2.01204227088047 0.0442154812523218 0.199176280033824 0.189160943932347
"AIFM1" 86.368796772213 -0.218306872525575 0.108528895482677 -2.01150920733751 0.0442716987753421 0.199354996353839 0.189328911729402
"TRAPPC5" 208.87650628537 -0.162322836847919 0.0807546683692906 -2.01007372237129 0.0444233867750395 0.199963321120368 0.189904876236635
"CDC27" 133.354202540266 -0.182413707352229 0.0907889634408613 -2.00920574967299 0.0445153182138622 0.200302309364092 0.190225045226171
"SEC14L1" 143.449565797461 -0.162088711239916 0.080729062683371 -2.00781113829659 0.0446633647830102 0.200893447418915 0.190784671448773
"MTRR" 21.025020154418 0.392506944228684 0.195685501117021 2.00580493694299 0.0448770637320235 0.201686585627625 0.191532572292135
"RBMS3" 14.2970000205138 0.481069731595743 0.239853132700204 2.00568458781416 0.044889910593634 0.201686585627625 0.191532572292135
"SNHG30" 34.3461976809439 0.363898731456131 0.181421907261432 2.00581471636579 0.0448760199480136 0.201686585627625 0.191532572292135
"ZNF876P" 10.4795124260383 0.505188037634361 0.251978482739924 2.00488562412602 0.0449752759237382 0.201994809869939 0.191823503042193
"DMWD" 29.6750026090897 0.353462652736349 0.176383018335396 2.00394945087193 0.0450754755526448 0.202294033672018 0.19210410687818
"PDCD6IP" 151.092467581849 -0.161199285473209 0.0804388715270503 -2.00399735119357 0.0450703441647315 0.202294033672018 0.19210410687818
"VGLL3" 95.7493275892007 0.233464282923763 0.116535177782914 2.0033803300036 0.0451364811137319 0.20249240410293 0.192290708933968
"EPDR1" 44.5103055440854 0.277932238126929 0.138810558803405 2.00224133180358 0.0452587824025817 0.202965510960592 0.192738201490171
"PTCH1" 20.7590027157729 0.386200576137628 0.192908717038487 2.00198613140213 0.045286223123717 0.203013016607437 0.192781535417241
"CREBBP" 151.611092345447 -0.168063825002629 0.0839666058481419 -2.00155553871716 0.0453325548995753 0.203145141889134 0.192905224088665
"CA14" 28.0796951165257 0.359147414304931 0.179531676694577 2.00046822330925 0.0454497279060065 0.203303182258859 0.193046422819143
"CLBA1" 10.5422731669958 0.543284425213134 0.271531043470457 2.00081883187049 0.0454119172188563 0.203303182258859 0.193046422819143
"PFDN6" 54.3866479336722 0.306628263487379 0.153269502804149 2.00058235903065 0.0454374162530638 0.203303182258859 0.193046422819143
"PIP5K1A" 33.3796930142189 0.338069915179374 0.168957417606976 2.00091786420282 0.0454012420757847 0.203303182258859 0.193046422819143
"RPAP2" 99.6861497099984 -0.219970154475472 0.109960584007273 -2.00044549109454 0.0454521803323955 0.203303182258859 0.193046422819143
"BLTP1" 79.4535056367903 -0.25852201792899 0.129287786491049 -1.99958576865951 0.045545011929424 0.203505131483029 0.193232869316117
"LMNB1" 166.395131390181 -0.219818005292511 0.109933288736903 -1.99955816675865 0.0455479949883594 0.203505131483029 0.193232869316117
"ZIC5" 45.690896518719 0.278300526853666 0.139173489926742 1.99966622235425 0.0455363178837538 0.203505131483029 0.193232869316117
"CD200" 18.1151064031461 0.427187550636088 0.213748249801063 1.99855461288537 0.0456565653438375 0.203874345376543 0.193579903979578
"MBD6" 24.1792075998114 -0.40732350743148 0.203816488134458 -1.99848163001793 0.0456644695577834 0.203874345376543 0.193579903979578
"CAMK2D" 344.779647770957 -0.125855580023994 0.0629806723277456 -1.99832068112982 0.0456819047710247 0.203876649070684 0.193580322077139
"BLTP3A" 32.1975020179445 0.296783735263836 0.148555748128607 1.9977936835329 0.0457390324313657 0.204056031395023 0.193748875617841
"C1orf159" 10.2195058100144 0.615222099827256 0.308028308678771 1.99729077650731 0.0457936047359354 0.204223884925248 0.193906481032027
"KHDRBS3" 50.6951905928823 0.271646071287477 0.136025892771456 1.99701737480146 0.045823295577083 0.204280692454255 0.193958649891474
"PDCD6IP-DT" 14.5163876543026 0.436323302260076 0.218596740551386 1.99601925060501 0.0459318274401551 0.204688802016963 0.194344367259103
"NBDY" 138.507013534421 0.176026858118707 0.0882285647063659 1.99512322006532 0.0460294424202616 0.205047978249224 0.194683618963879
"FBXO31" 28.8406695823669 0.343614438414393 0.172277270773782 1.994543080878 0.0460927368351541 0.205254057229714 0.194877508330682
"DUT" 165.597277182006 -0.170637363586407 0.0855658651966666 -1.99422238288844 0.0461277571128791 0.20525829882208 0.1948779931602
"STIM1" 24.9306467287523 0.359710496526278 0.180373805614537 1.99425019226455 0.046124719437041 0.20525829882208 0.1948779931602
"EIF2S1" 234.963607365002 -0.123983660516901 0.0622364419086091 -1.99213927908932 0.0463557782984721 0.206196799002063 0.195767254342186
"HSDL2" 86.1725082003765 0.213159428785139 0.107121580470343 1.98988315752262 0.0466038081076922 0.207223574796196 0.196740310521925
"CEP112" 55.2364639101778 0.246785968957043 0.124056262679504 1.98930681633227 0.0466673477762143 0.207429561307039 0.196934091182619
"WDR25" 19.8509864056255 0.421218297483233 0.211780516007416 1.98893791281764 0.0467080563979135 0.207533952652971 0.197031415844013
"DRAP1" 254.129610659624 -0.155937043539209 0.0784163893456927 -1.98857719464451 0.0467478906572433 0.207629304009345 0.197116593290944
"PPM1D" 144.070960464598 -0.156189292879779 0.078555149062774 -1.98827568584928 0.0467812083307363 0.207629304009345 0.197116593290944
"TTC9" 15.83793931622 0.450170907708859 0.226409147344919 1.98830706704201 0.046777739678533 0.207629304009345 0.197116593290944
"PSRC1" 117.517192861889 0.179848752727876 0.0904889444796547 1.98752183222021 0.0468645989815419 0.207922834214867 0.197393478773254
"RPA3" 170.562484590545 0.178747898039939 0.0899605858904399 1.98695791352037 0.046927060934715 0.208123328768243 0.197582037102952
"CSKMT" 154.160040017611 0.291276779636266 0.146629278686264 1.98648443370916 0.0469795595838443 0.208279504409612 0.197728519530044
"ATP5MC1" 239.606369936564 -0.164771575663243 0.0829727862042674 -1.98585082170917 0.0470498907164001 0.208458449257249 0.197894834322949
"ENSG00000288924" 12.6999428284747 0.50983783467291 0.256740603266776 1.98580913258642 0.0470545213261176 0.208458449257249 0.197894834322949
"TDRD3" 48.2395090250253 -0.273383515213347 0.137767885376847 -1.98437766875451 0.0472137535799087 0.209087001336972 0.198489748672161
"RBM14" 103.807391329972 0.183089570545001 0.0922881340096481 1.98389069743094 0.0472680261902245 0.209250446580531 0.198643123989479
"MAF" 184.672077835873 -0.139023829337213 0.0701152499401335 -1.98279018410283 0.0473908709147042 0.209717221638702 0.199084448695857
"VRK3" 35.167424721226 0.319732311470929 0.161298385881451 1.98224123399425 0.0474522477185533 0.209834710094887 0.199267317798182
"PHPT1" 490.625390729965 -0.199985468851649 0.100902207925798 -1.98197316949413 0.047482243651385 0.209890328686423 0.199318320530588
"FAM114A2" 44.390758372731 -0.302711358524398 0.152797224241864 -1.98113126744523 0.0475765546495642 0.210076029141535 0.199489226142333
"GUCY1A2" 49.762026791564 0.275171235714395 0.138886132351352 1.9812722195926 0.0475607540335429 0.210076029141535 0.199489226142333
"TOX3" 110.524296410946 0.171082664369869 0.0863510517588611 1.98124586655441 0.047563707851391 0.210076029141535 0.199489226142333
"ZNF185" 81.5906949170903 0.224628539921493 0.11342884730516 1.98034755054126 0.0476644891551136 0.21031017734131 0.199782915129879
"UBE2I" 326.23201697116 -0.137005106826049 0.069196029709322 -1.97995618248011 0.0477084525084809 0.21035011076736 0.199892150360112
"CDH11" 98.4456831407484 0.186655059490062 0.094284491178318 1.97970055475026 0.0477371862092463 0.210399814857871 0.199937517334
"BRK1" 276.93974811271 -0.132990106026564 0.0671995959743698 -1.97903133342181 0.0478124785769889 0.210606729435557 0.200130411486393
"OR4F17" 11.5019795138966 -0.655637084680431 0.331301744825595 -1.97897262818695 0.0478190881108452 0.210606729435557 0.200130411486393
"NEURL1B" 26.3145940970992 0.349685736778124 0.176742374709453 1.97850536608989 0.0478717238320912 0.210761517053964 0.200275634435793
"EFNB3" 36.5631117519499 0.318805325465517 0.161166154345881 1.97811585664149 0.0479156381471841 0.210877808500208 0.200384275487437
"PAWR" 313.241170491367 -0.12794823219282 0.064693774441428 -1.97775185166636 0.047956707617599 0.210981499376439 0.200480942440326
"RFLNB" 101.800766823396 0.188995481297878 0.0955885314522493 1.97717737082601 0.0480215845605132 0.211112766856689 0.20067702589921
"MDN1" 67.9679457594913 -0.264321637135482 0.133728673154639 -1.97655170652766 0.0480923256054573 0.211346653371904 0.200897458926501
"GXYLT1" 60.1132380785794 0.227448364734228 0.115090927400688 1.97624930019348 0.0481265487026985 0.211419945996178 0.200960060539397
"AGA" 25.9975010559271 0.369793461233925 0.187175831908382 1.97564748324414 0.0481947167537899 0.211422444324174 0.200960060539397
"MRPL37" 180.168102423663 -0.152859042884627 0.0773667648987368 -1.97577141922245 0.0481806718464989 0.211422444324174 0.200960060539397
"NAV2" 32.5111766374065 0.323095737197218 0.163541049759997 1.97562469894485 0.048197299133486 0.211422444324174 0.200960060539397
"ZFYVE26" 28.4070377544562 -0.353199218844317 0.178763045062496 -1.97579549353077 0.0481779440510881 0.211422444324174 0.200960060539397
"LEMD2" 61.5566041779437 0.287457615465773 0.145593414741609 1.97438610788776 0.0483378564608226 0.211961852384611 0.201470886614985
"CCNB2" 216.819011335586 -0.163056511801902 0.0826169833554221 -1.97364397947605 0.0484222392370199 0.212254631795595 0.201747284821106
"TBC1D24" 22.2338517718025 0.389260750134766 0.197316371531982 1.97277472270806 0.0485212342746281 0.212611226548825 0.202084334916262
"EXOSC6" 100.147697055609 0.18715833697121 0.0949052068308817 1.97205551961675 0.0486032689301223 0.212893271758624 0.20235052232429
"NDUFA12" 601.552379728384 -0.199269318609031 0.101063940157141 -1.9717153150688 0.048642114329904 0.212948666215058 0.202436768023745
"GPANK1" 36.5331848875232 0.304985366626127 0.154698640743914 1.97148058418299 0.0486689316810183 0.212948666215058 0.202472910264624
"AEN" 204.039731255747 -0.146376041714183 0.0743044255038458 -1.96995052073456 0.0488440415355906 0.213514260230414 0.203004919440717
"ENDOV" 23.9546839509283 0.389154093292175 0.19755150791365 1.96988672676836 0.0488513539796889 0.213514260230414 0.203004919440717
"TMEM216" 42.6540033993113 -0.289340219027945 0.146865078814556 -1.97010903724289 0.0488258754082166 0.213514260230414 0.203004919440717
"LIMD1" 27.8608592599616 0.341944095307781 0.173609887420706 1.96961187169689 0.0488828700142956 0.213571707739064 0.20305570470403
"PRKCA" 33.9516973068603 0.3008079178861 0.152736007321939 1.96946301766323 0.0488999453653177 0.213571707739064 0.20305570470403
"ADNP2" 163.871477070396 -0.15324471706919 0.0778592007262557 -1.96822874676021 0.0490417240791462 0.214035775137165 0.203568732738939
"PRKD2" 33.2872758945659 0.323051123113297 0.164173043199137 1.96774766927751 0.0490970780404815 0.214199779285953 0.203722769751028
"PPIH" 109.40465791071 0.177495671931209 0.090223712737411 1.96728406032011 0.0491504716339695 0.214232707666729 0.20375852815401
"PTDSS2" 50.7729630900227 0.250994187744979 0.127570967852395 1.96748674067747 0.0491271230546596 0.214232707666729 0.20375852815401
"REC8" 64.4833742398457 0.225901408204985 0.114834124307371 1.96719755183857 0.0491604401618218 0.214232707666729 0.20375852815401
"TBC1D22A-DT" 20.5632256186521 0.428560032335538 0.217884856279541 1.96691059513428 0.0491935188476216 0.214232707666729 0.203819974564951
"CKAP4" 414.014986753818 -0.138270914101601 0.0703111583948031 -1.96655719032815 0.0492342829446558 0.214332770767017 0.203913205994075
"TSPO" 66.1094979681682 0.308369883083835 0.156827612365713 1.9662983988096 0.0492641516805051 0.214385347688727 0.203961259794038
"HNRNPL" 357.740083623625 -0.278071632935058 0.141488428525779 -1.96533127007198 0.049375908627255 0.214716600129348 0.204272469704309
"PHLPP1" 63.5018002181408 0.227122328386478 0.115558133755442 1.96543783639793 0.0493635838949769 0.214716600129348 0.204272469704309
"PIDD1" 33.4116300715455 0.316592973304901 0.16120953299846 1.96386012301099 0.049546315418595 0.215302236132012 0.204901539986678
"KLF7" 68.8270632197366 0.222831120815553 0.113517571645262 1.96296588788819 0.0496501378624002 0.215675616886057 0.205254883143858
"ERVK13-1" 20.1676603643041 0.390651204641382 0.199030285109057 1.96277267264793 0.0496725944846424 0.215695410284663 0.205271720953189
"SLX9" 41.6566812246853 0.282452832058909 0.144053773794327 1.96074580081589 0.0499086833772223 0.216642519703 0.206171053862399
"ANAPC1P2" 21.6478522867473 0.536007305369707 0.27346314624986 1.96007144918886 0.0499874397650303 0.216828167447306 0.206342624090858
"CNTNAP3" 18.8831723635936 0.393235579837515 0.200615172252599 1.96014875356677 0.0499784062330205 0.216828167447306 0.206342624090858
"GPSM1" 41.122649768024 0.299272233503992 0.152696489546406 1.95991561032606 0.0500056547366883 0.216829125432564 0.206342624090858
"RBM3" 347.278077371011 -0.176309472581575 0.0899883472480788 -1.95924781344775 0.0500837721122323 0.217089731637554 0.206588621871144
"ZNF69" 18.4777762370752 0.415517693181047 0.212108266608541 1.95898867981374 0.0501141125193761 0.217102779992824 0.206597033780879
"ZNF75A" 28.8614088432082 0.317469844049919 0.162064176589872 1.95891436793785 0.0501228160946087 0.217102779992824 0.206597033780879
"PHYKPL" 17.1896659359258 0.395481041741332 0.201950782649239 1.95830408059487 0.050194342275215 0.217334467990061 0.20681366219781
"PABIR2" 32.5492298244276 0.328621553689428 0.167822463273081 1.95814998350188 0.0502124161040894 0.217334631485013 0.20681366219781
"DTX4" 148.216269274099 -0.178850690722888 0.0913971421378301 -1.95685211309096 0.0503648580321379 0.217837953800166 0.207365046012851
"PLEKHA3" 43.6247209064427 0.274275935323587 0.140239859834134 1.9557630451712 0.0504930740658855 0.218235847379455 0.207816315893726
"LINC01821" 46.2348680892441 -0.327892638979049 0.167680710013719 -1.95545831689419 0.0505289986758465 0.218312812493349 0.207887545768055
"AP1S1" 15.9682358374769 -0.547323368928435 0.279946790411865 -1.95509785314273 0.0505715216232326 0.218418220630807 0.207985860200742
"ACBD5" 56.3694675555325 -0.231194697312045 0.118311832753886 -1.95411305809943 0.0506878481426425 0.218842196387976 0.20838752296051
"VCAM1" 16.3439165411146 0.407633505566379 0.208731752891157 1.95290606206396 0.0508307272620728 0.219380466872484 0.20889801273769
"CPNE1" 132.114793327387 0.184520122468093 0.0945059452621708 1.95247105307727 0.0508823044282216 0.219524442663827 0.20903304313669
"SASS6" 64.9131377393895 -0.222501820498649 0.113990097346626 -1.95193991125435 0.0509453390816852 0.219717729396674 0.209215026180985
"THAP1" 20.9093129634188 0.39168730774903 0.200716572399344 1.95144478139917 0.0510041588050809 0.219824183920386 0.209379572506446
"LRRC4" 22.0481126331909 0.358826131129226 0.183928656252297 1.95089845400175 0.0510691266053333 0.220015364888905 0.209569227370508
"CNOT11" 69.807287018541 0.218884143816584 0.112209433774295 1.95067505871976 0.0510957121314326 0.2200512262987 0.209601293776479
"WDR43" 181.77687856762 -0.142954819878559 0.0733378965352119 -1.9492626136328 0.0512640709009184 0.220697411345504 0.210214695438727
"MRPL55" 112.376692280612 0.199135474109645 0.102204580042998 1.94840068836317 0.0513670375257283 0.220982792640138 0.210559596553701
"CTDSP2" 125.760098231349 0.164673227559608 0.0845385270125181 1.94790746159114 0.0514260368256369 0.220999908612313 0.210569536925215
"MTO1" 41.6961084747701 0.275768564728478 0.141549773354605 1.9482091577613 0.0513899414946693 0.220999908612313 0.210569536925215
"VIRMA" 102.461802875271 -0.194355765164844 0.0997720347933999 -1.94799841024893 0.0514151533735853 0.220999908612313 0.210569536925215
"ATXN7L3" 32.9649533961591 -0.322728452133442 0.165743040033014 -1.94716141365067 0.051515386123274 0.221068519510488 0.210626437734338
"CCDC144A" 15.0898990495801 0.552011879607766 0.283475439368889 1.94730055216328 0.0514987125616313 0.221068519510488 0.210626437734338
"ENSG00000289027" 133.9962673681 -0.68758409556504 0.35312049901465 -1.94716562047142 0.051514881935764 0.221068519510488 0.210626437734338
"ITPKB" 32.9258135213565 -0.332861855610615 0.170933077833239 -1.94732265884402 0.0514960638396252 0.221068519510488 0.210626437734338
"RIPK1" 44.6694944239987 0.259416105679965 0.133274041686657 1.94648637046577 0.0515963435753332 0.221337109321027 0.210880224144279
"ALKBH1" 25.1818961045603 0.342206330706185 0.175877076835123 1.94571309043866 0.0516892133165731 0.221656590912707 0.211182493923474
"RNASEH2C" 120.108679489658 -0.188573882268031 0.0969362268903855 -1.94533961468573 0.0517341172481202 0.221770228687246 0.211288644181606
"MTND1P23" 16.9618279004642 0.464576672680296 0.238953156930191 1.9442165094141 0.0518693477346181 0.222191837967347 0.21168608801343
"VWCE" 20.1055416506899 0.455365724249133 0.234199559043497 1.94434919565566 0.0518533559041002 0.222191837967347 0.21168608801343
"ZNF367" 22.5835291197675 0.362111011403633 0.186306179504589 1.94363392758378 0.0519396114633501 0.222413759109228 0.211895397003934
"ADGRL1" 10.4741016909218 0.576813226907753 0.296831269098995 1.94323606356776 0.0519876425842682 0.222449051218391 0.212000043033943
"GPM6B" 262.984401802942 -0.125522938542213 0.0645990880846231 -1.94310697355017 0.0520032346292289 0.222449051218391 0.212000043033943
"BUD31" 259.841861837661 -0.132001374323204 0.0679415453498122 -1.9428668224069 0.0520322515199742 0.222494191204999 0.212040919880304
"ARL16" 75.0675055512327 0.239157569309811 0.123152435542999 1.94196378054017 0.0521414851579844 0.2226456807437 0.212174594252934
"ERC2" 15.7092737245041 -0.477217029691982 0.245758824165507 -1.94181035538565 0.0521600627999556 0.2226456807437 0.212174594252934
"RAB11B" 43.6063639975636 0.314822889235098 0.162082109159769 1.94236668604039 0.0520927252794708 0.2226456807437 0.212174594252934
"RNF146" 88.3590245568246 -0.21699827069227 0.111724420798248 -1.94226355475251 0.0521052026600489 0.2226456807437 0.212174594252934
"SNX18" 45.6962058916768 0.264118343158001 0.136010525860334 1.94189634579619 0.052149649881283 0.2226456807437 0.212174594252934
"PRANCR" 23.2378911826653 0.377899776976994 0.194721336208537 1.94072095197766 0.0522921335954656 0.223104193293173 0.212607265807292
"ZFPM1" 10.3810120205138 0.552707587927254 0.284809946361139 1.94061898114478 0.0523045100459099 0.223104193293173 0.212607265807292
"ANO4" 11.0000196823376 0.544599732626512 0.28065760550649 1.9404417409024 0.0523260279583241 0.223116998194553 0.212617331944195
"ANAPC11" 538.421455210048 -0.125627472152976 0.0647652306612144 -1.93973635035951 0.0524117395061092 0.223403417420805 0.21288813507647
"CHMP2A" 200.410582779732 -0.163813782011288 0.0844862594873443 -1.9389399294666 0.0525086531503001 0.223707857594276 0.213204225845909
"BANP" 43.7462122971133 0.282228842204052 0.145607806236205 1.93828098574756 0.0525889508979489 0.223707857594276 0.213236367507464
"BST1" 58.2686780127318 0.231023007869342 0.119169147700921 1.93861424979846 0.0525483270940354 0.223707857594276 0.213236367507464
"C5orf22" 51.8979396836803 0.251000744855838 0.129514677556361 1.93801003555454 0.0526219981910553 0.223707857594276 0.213236367507464
"EPHA7" 75.3161276105964 -0.204487457266887 0.105503086584499 -1.93821303136103 0.0525972375381909 0.223707857594276 0.213236367507464
"IVNS1ABP" 161.540425033606 -0.152268339406892 0.0785738837999973 -1.93790012715264 0.0526354084634375 0.223707857594276 0.213236367507464
"KDM2B" 51.9616724048916 0.251368464329392 0.129719913705626 1.93777853491195 0.0526502476462546 0.223707857594276 0.213236367507464
"POP5" 96.7669376712717 -0.197784780020601 0.102062799233519 -1.93787336332085 0.0526386744358402 0.223707857594276 0.213236367507464
"ACO1" 62.2717793755584 -0.246682090689083 0.127387365739218 -1.93647218668514 0.0528098958107103 0.224307100641191 0.213805401240896
"TSC1" 73.3322808517182 -0.205908243803676 0.106427290518007 -1.93473161631262 0.053023238506302 0.225133905567632 0.214591330613037
"EIF2A" 169.571749591236 -0.144917646628213 0.074929334247823 -1.93405757682177 0.05310604911459 0.225406090817474 0.214848603048374
"DYNC2I1" 54.1126391652594 -0.254443463445827 0.131578043767451 -1.93378360219071 0.0531397397442619 0.225469670393787 0.214907038748435
"DIS3L" 55.0933544445312 0.286109899733007 0.148001101082841 1.93316061596638 0.0532164147588349 0.225715521944372 0.215139206081517
"SPG7" 126.654181056071 0.178678307174288 0.0924460290316728 1.93278509683819 0.0532626769971937 0.225832251166849 0.215248299439256
"ENSG00000291186" 12.9172060296563 0.494830268500701 0.256059118401486 1.93248446526648 0.053299737639787 0.225909897488369 0.215320141275637
"EFTUD2" 149.168737943532 -0.173210514704 0.0896828774159491 -1.93136660748126 0.0534377316240015 0.226415142781019 0.21579953392897
"TES" 88.266442670379 0.186126663504615 0.0964253968922537 1.93026598285713 0.0535738896463092 0.226912256674174 0.216271168398658
"NFS1" 27.1152734597238 -0.401953512587404 0.20828276983778 -1.9298452430821 0.0536260157505249 0.227053229021021 0.216403358102769
"MMS22L" 41.6134736436319 0.277836457661815 0.144021486290022 1.9291319984181 0.0537144774819376 0.227285407588134 0.216682028743972
"PRADC1" 38.1178972428263 0.316711773113815 0.164188942137503 1.92894703498717 0.0537374378604643 0.227285407588134 0.216696363723346
"DNAJC30" 26.9242641288305 0.339655106590054 0.176123834988738 1.92850165119203 0.0537927590630608 0.227439560249082 0.216841136353118
"PCSK5" 73.6697749633335 0.231093621975224 0.119886886352222 1.92759716268118 0.0539052520728756 0.227835246397106 0.21721618356035
"B3GAT1" 38.3423716822695 0.326910214514209 0.169718753839755 1.9261879263082 0.0540809128425415 0.228337421076603 0.217766849188539
"POU2F2" 29.6180662682937 0.338572815781577 0.175767910761742 1.92624930406393 0.05407325219086 0.228337421076603 0.217766849188539
"HSPA12A" 27.3705515469523 0.330994103085645 0.171901507227633 1.92548691645467 0.0541684712215316 0.228626997625028 0.218040789350981
"GSK3A" 22.6371872853938 0.400676474650326 0.208186466581013 1.92460384784141 0.0542789376627992 0.228824763724863 0.218220483236647
"IQGAP3" 45.1104922162876 0.267303824525253 0.138880085230797 1.92470953687157 0.0542657067223315 0.228824763724863 0.218220483236647
"TAF5L" 44.3605047905768 0.274112029122725 0.142432468029054 1.92450522634214 0.054291286264679 0.228824763724863 0.218220483236647
"TTC1" 192.097316145674 -0.166479818517989 0.0864927260617236 -1.92478403789915 0.0542563817456165 0.228824763724863 0.218220483236647
"ARSK" 21.5922215640351 -0.377242965488491 0.196108388672185 -1.92364522518764 0.054399068162982 0.228958704632879 0.218339322468676
"MBNL2" 102.477575030804 0.177223144141968 0.0921257509908151 1.9237090849836 0.0543910586357154 0.228958704632879 0.218339322468676
"RNF7" 320.752210979253 -0.132618370763063 0.0689309222135574 -1.92393147377592 0.0543631735053178 0.228958704632879 0.218339322468676
"WIPF2" 81.5910352263081 0.206147902314392 0.107153576030435 1.92385462017468 0.0543728087601426 0.228958704632879 0.218339322468676
"E2F7" 69.4007504042626 0.216024122951686 0.112310784185182 1.92344951127308 0.0544236214414079 0.228982066469611 0.218359380889242
"MATN2" 149.450162166687 0.152674749311478 0.0794320946226697 1.92207885284577 0.0545958365481132 0.229546346966073 0.218893038023782
"METTL22" 29.930379125734 0.339948998261791 0.176859348852918 1.92214321983342 0.0545877390582728 0.229546346966073 0.218893038023782
"BCAR1" 372.476835990798 -0.173958414835008 0.09054642697216 -1.92120683998381 0.0547056361926655 0.229821453685555 0.219144276868178
"ITGAV" 201.738880658955 -0.175938225508707 0.0915939282992196 -1.92085030935622 0.054750581817283 0.229821453685555 0.219144276868178
"PSMB3" 381.643902222568 -0.176473082656583 0.0918527211271288 -1.92126134632784 0.0546987676254587 0.229821453685555 0.219144276868178
"TMEFF2" 17.6123095548506 0.425502697469937 0.22152341576259 1.92080234951756 0.0547566301685667 0.229821453685555 0.219144276868178
"WASH2P" 14.3119765173844 0.523349318387109 0.272442329497562 1.92095449834198 0.0547374441686888 0.229821453685555 0.219144276868178
"SCN8A" 29.5079688526243 0.329733857662392 0.171737442109135 1.91998817271806 0.054859393365553 0.230172594030263 0.21947688510203
"APBA1" 11.9794268707371 0.503135651839523 0.262191626714938 1.91896155549828 0.0549891994023774 0.230636913608997 0.219917407065525
"SLC38A1" 279.526044621088 -0.114974889019917 0.0599289653869533 -1.9185195051765 0.0550451713026299 0.230791341056608 0.220062435648108
"PEG10" 259.681296692973 -0.156007855003203 0.081378624089547 -1.91706184208196 0.0552300755598676 0.231486055824836 0.220722628382778
"YAP1" 155.417100873579 -0.176866384581041 0.0922807038001621 -1.91661287027083 0.0552871317200495 0.231644623514115 0.220871596703425
"SNHG19" 145.517551311019 -0.187532883174785 0.0978612270970122 -1.91631444585177 0.0553250832143754 0.231723063167613 0.22094416279389
"ZNF738" 59.3586978059975 0.229278206429681 0.119683070767221 1.91571126108235 0.0554018582574415 0.231964000000754 0.221171665821449
"SMYD3" 35.5822902987566 0.317862070307246 0.16601792925669 1.91462495484919 0.0555403502877457 0.232463084740304 0.221645300683691
"DLST" 22.347940172399 0.388304017631549 0.202868376571467 1.91406873852887 0.05561137330711 0.232679530677318 0.221849444211215
"CMTM7" 32.8703915278103 -0.294931329872366 0.154124965374539 -1.91358570076985 0.0556731135644099 0.232695462522074 0.221857953626053
"RFX7" 76.6995567773717 0.209283746063721 0.109356157984937 1.91378107936589 0.0556481340569453 0.232695462522074 0.221857953626053
"TSEN34" 136.962385642261 0.161072603132407 0.0841694386048706 1.91367087392081 0.0556622228744542 0.232695462522074 0.221857953626053
"C8orf33" 115.881911545364 0.201014041238047 0.105083391924784 1.91290019817716 0.0557608302105195 0.2329005213299 0.222049012172133
"CPSF7" 96.2090619143586 -0.189618416613507 0.0991245814852737 -1.91293031226243 0.0557569744075741 0.2329005213299 0.222049012172133
"BAG6" 282.13556029895 -0.163536239494015 0.0855797668804201 -1.91092176872277 0.056014635115229 0.233879540242034 0.222980183849072
"UBE2E3" 452.654354389624 -0.123273722467349 0.0645489749102436 -1.90977041291149 0.0561627803625902 0.234335700612608 0.223490237180571
"E2F6" 71.9702937946658 -0.206289549326771 0.108145674981796 -1.90751548188585 0.0564538681571344 0.235468712804939 0.224568540022288
"COL3A1" 250.874448959348 -0.150772805560542 0.0790784656922682 -1.90662279851597 0.0565694506306035 0.235869162663935 0.224948178682806
"BRD3" 121.502430234501 -0.214659098116367 0.112673151771859 -1.90514860675069 0.0567607565641285 0.236584959044534 0.225628553860826
"SNHG17" 145.522319833519 0.17913954230522 0.0940395746463225 1.90493781983759 0.0567881543324689 0.236617309718621 0.225657128568095
"ZMYM2" 109.90977981348 -0.184772993330025 0.097038510666111 -1.90412025145141 0.0568945247863024 0.236978577143085 0.225999382342175
"FAM104B" 55.8321824724747 0.271636392758251 0.142677926544769 1.90384314754545 0.0569306152276396 0.237046963888409 0.226062322059681
"ICE2" 77.0377363270348 -0.203421712677572 0.106879764841268 -1.90327619994003 0.0570045147126749 0.237205089768631 0.226206289593741
"QRSL1" 39.627411664299 0.300039925902392 0.157652596964194 1.90317147754019 0.0570181736109352 0.237205089768631 0.226206289593741
"SLC35D2" 70.8378148399967 0.219149339553649 0.115153944098141 1.9030988584019 0.0570276468929232 0.237205089768631 0.226206289593741
"RPUSD1" 27.9870688129442 0.359789473487589 0.189082945572742 1.90281292899139 0.0570649595668901 0.237278386052804 0.226273912828088
"MGA" 107.409360853489 -0.161556377758359 0.0849161960876922 -1.90253903497421 0.0571007207109409 0.237306204310146 0.226295896393621
"TIAL1" 194.805272396174 -0.15452735638646 0.0812250203510013 -1.90246005133263 0.0571110367219438 0.237306204310146 0.226295896393621
"ANKRA2" 27.6450121314239 0.308817948084695 0.162398471068375 1.9016062531443 0.0572226498327287 0.237522309938027 0.226492897344171
"CTSL" 97.8113759673607 -0.210026339843722 0.110455348894614 -1.90145920451629 0.0572418911253136 0.237522309938027 0.226492897344171
"POLI" 63.3057112522299 -0.231072835014256 0.121511175939276 -1.90165911265423 0.0572157344877287 0.237522309938027 0.226492897344171
"RALGPS2" 202.660960310537 -0.16042834180206 0.0843663052093162 -1.90156889535497 0.0572275375844917 0.237522309938027 0.226492897344171
"MPP2" 35.6745765622315 0.296963495399242 0.156190879613782 1.90128576094554 0.0572645931087668 0.237534714960633 0.226502460734145
"SERPINE2" 36.9674293210479 0.290270537411512 0.152810192327261 1.89954958495087 0.0574922536303665 0.238396991137618 0.227322416443581
"ACOX3" 24.7806796568235 0.372995787092464 0.196418393681301 1.89898603741597 0.05756631182951 0.238467148176069 0.227380238918283
"DNMT1" 220.90638185622 -0.15592578531881 0.0821172628673852 -1.8988185903203 0.0575883320491586 0.238467148176069 0.227380238918283
"PCDH18" 24.1887725358853 0.328989860505819 0.173258261314666 1.89884082876901 0.0575854071668923 0.238467148176069 0.227380238918283
"TEK" 43.462401105443 0.271611854323537 0.143010798703572 1.89924017476838 0.0575329047366714 0.238467148176069 0.227380238918283
"CRACR2A" 16.2223960041734 0.398003859865857 0.209674988082932 1.89819426487072 0.0576704960407899 0.238691144424953 0.227587024898452
"ERCC6L2-AS1" 14.3011464679701 0.459734015616128 0.24222582875838 1.89795620876877 0.0577018509302811 0.238691144424953 0.227587024898452
"PSMB10" 38.2633971106211 0.679428959502473 0.357963240773708 1.89804114532527 0.0576906621250806 0.238691144424953 0.227587024898452
"TMEM209" 52.5586559295739 0.238531704421038 0.125705281146475 1.89754720124364 0.0577557552950303 0.238832138402579 0.227719196195024
"FLAD1" 72.3340241393892 0.237958492747202 0.125450859520633 1.89682632431917 0.0578508637925198 0.239143364905613 0.228013676352727
"BAZ2A" 135.61578942468 -0.209817977182675 0.110630594353632 -1.89656377070513 0.0578855359819515 0.239204632572879 0.228069828784217
"THAP2" 19.9830075893282 0.385713602864739 0.203401837915025 1.89631326254721 0.057918633576816 0.23924748014867 0.228119739865512
"DYNC1LI2" 179.769314960192 -0.142925753014117 0.0753883765862693 -1.89585927547547 0.0579786552562676 0.239343198300111 0.228275622211384
"BCKDHB" 15.6862277809961 0.453144080333179 0.239104872538255 1.89516874132576 0.0580700499525274 0.239532417357431 0.22844694219446
"METTL26" 96.399131200225 0.238139265313045 0.12564525409736 1.89533036503324 0.0580486477453499 0.239532417357431 0.22844694219446
"PDPN" 122.394707057515 0.170745092867726 0.0901053477114449 1.89494960293059 0.0580990787249668 0.239532417357431 0.22844694219446
"SDK2" 37.5007466949451 0.275204828727016 0.145233534238725 1.89491242618011 0.0581040046419727 0.239532417357431 0.22844694219446
"UBXN7" 112.393291904802 -0.18506507473974 0.0977006574632904 -1.89420500889951 0.0581978035335477 0.239837049445708 0.228735189811895
"ALMS1" 83.527282095679 -0.189718867729326 0.100172784277819 -1.89391628771304 0.058236122203992 0.239875825890232 0.228767603001069
"SSBP4" 80.0516053032591 0.232025985666287 0.122516528058153 1.89383415726696 0.0582470262701093 0.239875825890232 0.228767603001069
"EXOC2" 57.454233039817 -0.252047247618164 0.133102790736556 -1.8936285724995 0.058274328212605 0.239906270912843 0.228794356125861
"HEATR6" 80.7420985121007 -0.212777946898138 0.11238712261869 -1.8932591380603 0.0583234163369595 0.239949274606847 0.228830807894073
"HMBS" 64.1541759674337 0.222616297954192 0.117584191314204 1.89325023598901 0.058324599611905 0.239949274606847 0.228830807894073
"EHMT2" 45.6690676457756 0.287786214039543 0.152065143454137 1.8925192684038 0.058421828850808 0.240248232956717 0.229111354128096
"KPNA3" 162.311770441959 -0.139699785977847 0.0738213240728258 -1.89240423051788 0.0584371428046586 0.240248232956717 0.229111354128096
"RNASEH1" 117.595332357628 -0.168263569858762 0.0889392415691798 -1.89189346446002 0.0585051767459878 0.240445900337365 0.22929757934212
"INA" 58.9666144568669 0.240090518286775 0.127000237325639 1.89047298920523 0.0586947297417266 0.241048295464774 0.229865199324741
"MAN2B2" 23.0526254853566 0.376303970540447 0.199066236621102 1.89034552984841 0.0587117632522085 0.241048295464774 0.229865199324741
"MRFAP1L1" 211.831820136635 -0.141238236863013 0.0747125999128642 -1.89042058538635 0.0587017324263145 0.241048295464774 0.229865199324741
"CHML" 167.049636258019 -0.178515585568314 0.0944455348877553 -1.89014320031616 0.0587388107497273 0.241077203519828 0.229890487497881
"RPSA2" 40.6329397837723 0.378568556952128 0.200323139247709 1.88978945904002 0.0587861238909806 0.241189238299733 0.229995045328202
"BMP1" 17.1747267296771 0.432014217339413 0.228624976346467 1.88961951683145 0.0588088650295088 0.241200416475691 0.230003427992818
"APLP1" 93.9297553790907 0.189846300624692 0.100478007625683 1.88943138016767 0.058834049412369 0.241221604429754 0.2300213570513
"MAFF" 35.6048041171444 0.290668460190114 0.153857289776381 1.88920824364303 0.0588639305603452 0.241238059436826 0.230032501876836
"TPST2" 50.8004151477459 0.279249918793512 0.147821479388312 1.88910244944816 0.0588781023073614 0.241238059436826 0.230032501876836
"ARL8A" 89.5929597605292 0.208513879910895 0.110424588315502 1.88829211946106 0.0589867446859325 0.241267276032351 0.230046759345091
"ENSG00000279289" 102.407427563007 -0.264956509805825 0.140296141685926 -1.8885516495455 0.0589519309271537 0.241267276032351 0.230046759345091
"NAA35" 123.2683304629 -0.164385526005613 0.0870431540124985 -1.88855203916449 0.0589518786758977 0.241267276032351 0.230046759345091
"PARD3" 198.598387910822 -0.136611868788172 0.0723486877006738 -1.88824252560561 0.0589933992227542 0.241267276032351 0.230046759345091
"SF3B6" 429.468632769465 -0.23854012436512 0.126335143343454 -1.88815335188741 0.0590053661798621 0.241267276032351 0.230046759345091
"SLC35C1" 26.5261201801119 0.353375655018831 0.187102754148252 1.88867158384442 0.0589358485222162 0.241267276032351 0.230046759345091
"APBA3" 19.5364032919752 0.423195802576956 0.224154944470423 1.88796104220131 0.0590311806626478 0.241290952165843 0.230067072697775
"ATXN7L3B" 129.353200057199 -0.172237146134724 0.0912521452143431 -1.8874859953172 0.0590949882516003 0.241469857047061 0.230235393865097
"MED15" 94.0700009329655 0.183592308455906 0.0972792769310131 1.88727048810306 0.0591239537300892 0.241506319473754 0.230267899319908
"S100A13" 206.539990205944 -0.181006482384093 0.0959516172208893 -1.88643493071513 0.0592363691573137 0.241883513502416 0.230625278246361
"KLHL21" 44.1442848540553 0.26413470714392 0.140049933212409 1.88600380653746 0.0592944417065472 0.242038625529774 0.230770908363648
"ZNF232" 32.2846717986598 0.337508526984037 0.178981438365158 1.88571803907091 0.0593329606967632 0.242113842328478 0.230840362069707
"LETM1" 116.443052247935 -0.189498087526456 0.100531707507354 -1.88495840988869 0.0594354531321256 0.242367922247754 0.231078088326363
"ZNF66" 68.5379143583253 -0.254165202127983 0.134836800547484 -1.88498392943161 0.0594320075425131 0.242367922247754 0.231078088326363
"MRPL33" 440.774438167854 -0.152243197213597 0.0807902093658729 -1.88442632354295 0.0595073319631615 0.242578941189478 0.231277016603084
"ANXA6" 134.596916525859 0.197649896416131 0.104906136169297 1.8840642085718 0.0595562908210861 0.242628370916012 0.231319624941853
"SIRPA" 14.798070100557 -0.496039094650406 0.263284968261562 -1.8840387961595 0.059559727897889 0.242628370916012 0.231319624941853
"ZNF606-AS1" 17.5287176384145 0.418211233151552 0.222034907566732 1.88353821358409 0.0596274661930311 0.242822226301462 0.231502186200064
"EOGT" 18.6132917945286 0.402669946526133 0.213811090945793 1.88329775010699 0.0596600281688592 0.242872749809038 0.231548096813862
"BUB1" 166.748359448845 -0.164727239752268 0.0874873568919475 -1.88286908650946 0.0597181115476193 0.242908137246042 0.231612515991913
"SNN" 117.49290417985 -0.171170425787725 0.0909086057570901 -1.88288473200322 0.0597159907784119 0.242908137246042 0.231612515991913
"RECQL" 130.729878482756 -0.163583586600079 0.0868905917030071 -1.88263865389718 0.0597493542570347 0.242908137246042 0.231653225567378
"MANF" 319.919188960149 -0.146615394868869 0.0778891130634869 -1.88236056494011 0.0597870764018555 0.242919390279383 0.231654851272705
"MED9" 41.3454704103895 0.272436152004826 0.144747753189447 1.88214425441381 0.0598164320973711 0.242919390279383 0.231654851272705
"STAG3L4" 41.2062159164099 0.276833101422765 0.147074193485134 1.8822683630813 0.0597995877372959 0.242919390279383 0.231654851272705
"STX6" 43.6406244649197 0.265755732201679 0.141207409977698 1.88202398332816 0.0598327593650797 0.242919390279383 0.231654851272705
"NXN" 161.923282445829 0.156271677978766 0.0830747187898174 1.88109788700146 0.0599586043933401 0.24334832702585 0.232061621024622
"MAZ" 308.590404665959 -0.175703920446245 0.0934186430798534 -1.88082287061325 0.0599960179595449 0.243364355136467 0.232072357069744
"SLC26A4-AS1" 59.5116079650511 -0.307853124855528 0.163684450509713 -1.88077196029845 0.0600029459842692 0.243364355136467 0.232072357069744
"LZTR1" 48.9223479856307 0.264951971065002 0.140941439600482 1.87987274584427 0.0601254231010273 0.243779053959414 0.232465538208473
"ACKR3" 56.6342418759642 0.271110878218958 0.144239872901887 1.87958345195832 0.0601648702932258 0.243823001006581 0.232491555980892
"EDEM2" 27.8075169401476 -0.366688101533966 0.19514337091216 -1.87907024368777 0.0602349025343093 0.243823001006581 0.232491555980892
"NDE1" 34.4607248976698 0.278275174422181 0.148090903604526 1.87908350647457 0.0602330918482275 0.243823001006581 0.232491555980892
"NDUFC1" 381.471672128857 -0.13851104057408 0.0737197380403263 -1.87888677111564 0.0602599555378184 0.243823001006581 0.232491555980892
"NXT2" 14.8364183344643 0.420231673132677 0.223612313775318 1.87928681581874 0.0602053409308355 0.243823001006581 0.232491555980892
"SAAL1" 87.3124202693405 -0.207048039656005 0.110204895101344 -1.87875538074424 0.060277902074573 0.243823001006581 0.232491555980892
"TCEAL5" 22.4582503644389 -0.371415765942371 0.197680219510548 -1.87887167902782 0.0602620167323768 0.243823001006581 0.232491555980892
"RPS6KA1" 31.2000654765335 0.352133512734536 0.187452894718326 1.87851733772192 0.0603104275223548 0.243872701894086 0.232536682912505
"ELOVL1" 59.7882933680463 0.221214818761205 0.117872538770592 1.87672905893493 0.0605552377700177 0.244752501738912 0.23337104677802
"IGF2BP2" 266.387312453642 -0.136512102891022 0.0727431615777392 -1.87663142390551 0.0605686274012809 0.244752501738912 0.23337104677802
"ZNF441" 20.6155382901573 0.366281967796415 0.195199882121576 1.87644564031183 0.060594112470026 0.244773401027091 0.233388706395416
"ANAPC7" 93.7207438510045 0.182809324841843 0.0974604941409616 1.87572745709084 0.060692713632499 0.245022833999896 0.233617473090243
"FERMT2" 251.753510285423 -0.113861354541181 0.0607093022489195 -1.87551743016792 0.0607215738648226 0.245022833999896 0.233617473090243
"TEX9" 65.3070934310434 -0.257168445671363 0.137126974123259 -1.87540378044223 0.0607371954487708 0.245022833999896 0.233617473090243
"TGFB2" 174.628507631367 0.146305139712783 0.0780078706549718 1.87551766872204 0.0607215410781608 0.245022833999896 0.233617473090243
"ABHD18" 16.7605060189588 0.421870194043277 0.224993278467449 1.87503465399883 0.0607879562463615 0.245145539748546 0.233732203666278
"SELENOS" 169.75404709057 -0.142618074761936 0.0760689294285347 -1.87485318688392 0.0608129237656235 0.245164179115344 0.233747713172789
"DESI2" 87.7844614965508 0.180290821336629 0.0961882393975791 1.87435410467827 0.0608816348191604 0.245359096846449 0.23393129194451
"FRMD4A" 226.893520521517 -0.138522902508534 0.0739848492247523 -1.87231445302709 0.0611631123810212 0.246411067934238 0.234931996163221
"UBL7-DT" 10.5594519190989 0.526989070034702 0.281559931353486 1.87167636922418 0.0612513907325007 0.246684244093126 0.235190175006569
"MINDY3" 33.4745507335195 0.311619762112694 0.166578518361215 1.87070797110206 0.0613855693611923 0.247090270416131 0.235572737267193
"ZNF423" 49.2549324874338 0.276291933472244 0.147698134891466 1.87065282628839 0.06139321739634 0.247090270416131 0.235572737267193
"PAIP2" 273.169786690008 -0.111178451460099 0.0594454385029688 -1.87026043141302 0.0614476614333947 0.247179940279513 0.235651418262208
"TMEM69" 49.1627619308702 0.282945136097637 0.151302747370097 1.87005947357673 0.0614755594234153 0.247179940279513 0.235651418262208
"ZNF674-AS1" 10.039920178204 0.552054529874981 0.295208615807214 1.87004884110666 0.0614770357691037 0.247179940279513 0.235651418262208
"FN3KRP" 51.9195108860363 0.24788100958645 0.132570153514108 1.86981008179998 0.061510195841627 0.247230773813077 0.235697613852988
"RUVBL2" 238.857377902686 -0.157955332583043 0.0845079591158127 -1.86911782316948 0.0616064238624147 0.247534980840979 0.235985361525805
"ATM" 84.5177889525297 -0.212904996553848 0.11392623217573 -1.86879696175192 0.0616510677365079 0.24763178874164 0.236075384892266
"RASSF8-AS1" 19.3839356260474 0.410741225148432 0.219814340467593 1.86858247862581 0.0616809253267238 0.247669160342226 0.236108746039835
"LEMD3" 46.735923180242 0.237087028048949 0.126914755954166 1.86808087260217 0.0617507992167701 0.247867132099294 0.236295210436756
"CDK17" 49.8818370979369 0.243198659593202 0.130215916898136 1.86765693001609 0.061809905638998 0.248021765884091 0.236440358466958
"GET1" 59.5565114019416 0.218003499994478 0.116844791757574 1.86575282231478 0.0620759556373659 0.24892354922804 0.237295488068068
"SIPA1L3" 11.0062558830258 0.54007031268965 0.289450685114134 1.86584568793366 0.0620629581155739 0.24892354922804 0.237295488068068
"TMEM67" 21.9339348454662 0.384215988518697 0.205990302171597 1.86521396623144 0.0621514186817966 0.249143245214787 0.23750264921319
"ATOSB" 25.2699477899696 0.351934136252332 0.188711276878823 1.86493431697948 0.0621906115197541 0.249217448890268 0.23757111468682
"MAST4" 29.7407964096937 0.331529822028599 0.177861919132763 1.86397303956409 0.0623254905122314 0.2496749204363 0.238004934014903
"HSF1" 92.4329271967384 0.234843958538506 0.126083125807153 1.86261212224153 0.0625168575925991 0.250355727670009 0.238649364434519
"VPS4A" 140.695386948477 -0.187318367259005 0.100575286256598 -1.86246914357369 0.0625369908951641 0.250355727670009 0.238649364434519
"BABAM2" 34.2326489445275 0.299668498291304 0.160922803569851 1.86218790403579 0.0625766088192562 0.250431131276 0.238718966202875
"PCCA" 52.3140120226259 0.2585714231268 0.13891254104218 1.86139725892918 0.0626880973928022 0.250794015133887 0.239062600918043
"GGA1" 38.2196109840271 0.316626531786149 0.170163087216995 1.86072394997383 0.0627831698875616 0.250924443497551 0.239180100636135
"LRRC8D" 64.3354439392901 0.225461940603289 0.121165036145126 1.86078383481223 0.0627747092081288 0.250924443497551 0.239180100636135
"SDF4" 73.8058454060715 0.203406359749441 0.109306818562261 1.86087530883153 0.0627617873502007 0.250924443497551 0.239180100636135
"DYNLRB2-AS1" 16.8209903089557 0.421239428617514 0.226443901993332 1.86023745797279 0.0628519376390261 0.251115997529929 0.239360414623931
"HCCS" 85.4095058753927 -0.200061616908759 0.107641328639058 -1.85859483005457 0.0630845904714539 0.251961987133251 0.240164520015088
"RHOJ" 31.7690447996784 0.313777842123523 0.168861027115705 1.85820166727115 0.0631403813489956 0.252089114762677 0.240281136388656
"SELENOK" 302.595237752165 -0.116910965511741 0.0629204522870342 -1.85807573312425 0.0631582603708316 0.252089114762677 0.240281136388656
"PLEC" 46.8714328836941 0.287718859339655 0.154958034777857 1.85675340908988 0.063346245052863 0.25275571287649 0.240914227609083
"ENSG00000280046" 16.4312002600816 0.512330432778393 0.275997723256 1.85628499660913 0.063412946468144 0.252793681583496 0.240941299225151
"MARCHF2" 26.3600872292611 0.358228509466098 0.193000921598059 1.85609740357686 0.0634396757766384 0.252793681583496 0.240941299225151
"NUDT3" 143.727515555821 -0.156010264627686 0.084039320801872 -1.85639606721109 0.0633971248915421 0.252793681583496 0.240941299225151
"PLAGL1" 32.7842696689109 0.300808990203521 0.162060339577881 1.85615426320245 0.0634315731149239 0.252793681583496 0.240941299225151
"MAP3K11" 55.0100454342216 0.314007751122161 0.169220035267276 1.85561804561852 0.0635080196788834 0.252982359381999 0.241118205180898
"SMNDC1" 94.8179907860838 -0.175675804898302 0.094680057512613 -1.85546787268163 0.0635294429197744 0.25298406714583 0.241118205180898
"ATF3" 480.525711239853 -0.127395433193457 0.0686837801594271 -1.85481103249923 0.0636232160383209 0.253106554394773 0.24122812573307
"CDC20" 301.321115829626 -0.177789153090212 0.0958486723092474 -1.8548942703827 0.0636113263435036 0.253106554394773 0.24122812573307
"SMU1" 86.1662010671776 -0.195102834006051 0.105187333921208 -1.85481299632706 0.063622935504115 0.253106554394773 0.24122812573307
"ADAM19" 47.2660365827081 0.249942024437282 0.134831424274523 1.85373718168539 0.0637767695153292 0.253525398203375 0.241618224074715
"CBL" 66.5657023228977 -0.237093046140978 0.127917330510966 -1.85348650721454 0.0638126583195715 0.253525398203375 0.241618224074715
"FHIP1B" 27.787885743922 0.316018805675153 0.170462010171346 1.85389580562552 0.0637540681039423 0.253525398203375 0.241618224074715
"UQCC1" 52.3804688989012 0.239310350842674 0.129112302462662 1.85350540791325 0.063809951744823 0.253525398203375 0.241618224074715
"FOXC2" 62.2719575090307 0.24298975877588 0.131115523722118 1.85324934742941 0.0638466275942078 0.253576750992157 0.241664896175229
"PAPPA" 173.80206474051 0.139167114884138 0.0751020343954715 1.85304054682878 0.0638765472391708 0.253611991509723 0.241696213647096
"PPP1R15A" 61.0700013293542 0.22062175335294 0.119083455266953 1.85266503107729 0.0639303851214647 0.25374214121003 0.241817981120012
"HSPA2" 17.1560333715226 0.412824732946199 0.222934972466942 1.85177196909926 0.0640585744146954 0.254003334189441 0.24206010030487
"PHLDB1" 167.961050674616 -0.163831157772044 0.088472926191253 -1.85176601277874 0.0640594300914284 0.254003334189441 0.24206010030487
"PRDM4" 105.431137406017 -0.182737888955295 0.0986790665483635 -1.85184046978934 0.0640487343790848 0.254003334189441 0.24206010030487
"AZIN1" 270.496090761126 -0.1240737899806 0.0670100492877311 -1.85156989585018 0.0640876092486864 0.254031477449563 0.242084656586885
"C1orf21" 79.807294599255 0.184718573027701 0.0997958246915453 1.85096494366012 0.0641745965881685 0.254292179623185 0.242328570809583
"MSANTD4" 68.0979944210294 0.193149170404052 0.104358752842016 1.85081907500803 0.0641955859264504 0.254292179623185 0.242328570809583
"ENSG00000291066" 16.0913026875586 0.410227597045075 0.221751632920376 1.84994171922232 0.0643219500379203 0.254709003600703 0.24272351947395
"SPTLC2" 65.5853017072288 0.207651225864215 0.112285838618464 1.84930912409884 0.0644131890153292 0.254922948792779 0.242985698832826
"MKS1" 64.604977311556 -0.265513372003092 0.143586778394468 -1.84914916938705 0.0644362761415372 0.254922948792779 0.242990698884297
"CDKN2AIPNL" 93.3064338783242 0.184945344756628 0.100052393713453 1.84848495765435 0.0645322184826688 0.255109521369037 0.243173625404851
"DRD4" 19.6609054491538 0.39248210728462 0.212340598489439 1.84836112395218 0.0645501187264891 0.255109521369037 0.243173625404851
"RRP8" 37.8118794844824 -0.297116622705554 0.160739352175297 -1.84843735329684 0.0645390992393422 0.255109521369037 0.243173625404851
"TIMM50" 102.213069096774 0.178291111161191 0.0964847275778372 1.84786873152912 0.0646213349239593 0.255223561400757 0.243359806327464
"CCPG1" 36.2739258239829 -0.337404860360845 0.182635281056089 -1.84742432245183 0.064685666803771 0.255257784239907 0.243385503771483
"FBXO42" 47.6533116511268 0.247256491198332 0.133824131735921 1.84762260730561 0.0646569569090561 0.255257784239907 0.243385503771483
"INTS13" 103.849863127741 -0.167326873545021 0.0905757283542159 -1.84736989241371 0.0646935496322553 0.255257784239907 0.243385503771483
"FDX2" 50.6293887079762 0.239948726976839 0.12996103188501 1.84631287930329 0.0648467887552209 0.255778659410937 0.243879839420949
"CPS1" 13.0335186753087 -0.507828621042408 0.27513230687592 -1.84576150583228 0.064926842194692 0.25599232209616 0.244076626694282
"DARS2" 62.9097397872222 -0.220726372311083 0.119600076490132 -1.8455370497133 0.0649594541272607 0.25599232209616 0.244076626694282
"LIG1" 35.6668115315899 0.299055122462969 0.162045493086014 1.84550101806429 0.0649646905369341 0.25599232209616 0.244076626694282
"DPM2" 37.8252477435197 0.282823988592503 0.153276314863279 1.84519042517938 0.0650098428380127 0.256086500882005 0.244164112051547
"IFI27L1" 33.3133134611597 0.287914309824858 0.156071382654763 1.84476042261853 0.0650723969937042 0.256249145024227 0.244316874523101
"PKP2" 58.6313202350507 0.215038846795998 0.116616307636638 1.84398606982167 0.0651851703323166 0.256609376839077 0.244658020817024
"IPO4" 70.2611901864439 0.214481717075685 0.116338744507292 1.84359662796809 0.0652419478233616 0.25674901086594 0.244788840522734
"OPHN1" 71.6206332930918 -0.244621116945106 0.132699152169146 -1.84342637421901 0.0652667822606122 0.256762888096761 0.244799761747395
"RBPMS2" 29.6303334682794 0.302531454801799 0.164141292852516 1.84311607118648 0.0653120653473264 0.256857176055902 0.244887347773085
"ENSG00000291073" 12.2696675461979 -0.62224644181489 0.337668141657941 -1.84277509497839 0.0653618545004581 0.256969118019745 0.244991764804335
"ZBED3" 23.591790553013 0.345391851576303 0.187459153973487 1.84249125345542 0.0654033247467279 0.257048291975887 0.245064940980525
"NOTCH3" 144.336708978496 -0.1632413883495 0.0886154144560787 -1.84213310236685 0.065455682839348 0.257170191788113 0.245178850917195
"HADHB" 167.705113283991 -0.139850405045533 0.0759346809989947 -1.84171979398167 0.065516147323497 0.257323851123905 0.245323038569473
"NPR2" 19.6661580825643 0.357419605672059 0.194096459828414 1.84145350197539 0.0655551285998787 0.257393059507507 0.245386713357776
"FMC1" 104.674217984275 0.179129357642456 0.0972931104563677 1.84113095780599 0.0656023699800014 0.257410797218827 0.245399016146297
"UGGT1" 92.4479124918466 -0.190342418075365 0.103375830225725 -1.84126616114951 0.0655825640284702 0.257410797218827 0.245399016146297
"SRPX" 15.6615246913975 0.453474594804226 0.246338819297271 1.84085722298195 0.065642484520586 0.2574843549717 0.245466839302365
"BEX2" 113.48698250592 -0.18672925336037 0.101454248085775 -1.84052670916746 0.0656909466985743 0.257590598020768 0.245565822174851
"ADCY2" 20.7435019717154 0.367219280522685 0.199585694340787 1.83990782373244 0.0657817711979735 0.25786283114365 0.245823044577166
"ADAM15" 16.9892724112249 0.440451524973122 0.239410373094806 1.8397345080729 0.0658072246721256 0.25787871782085 0.245835888487439
"PBDC1" 151.679328157125 -0.160501325418172 0.0872505946710307 -1.83954420051033 0.0658351829601978 0.257904406589852 0.245858077904204
"CENPS-CORT" 24.6230567130677 0.369646316465207 0.201018575144001 1.83886646395941 0.0659348294888221 0.258143408850362 0.246138611014091
"MIEN1" 137.394616679089 -0.175693210924932 0.0955512089909735 -1.83873352080275 0.065954390484879 0.258143408850362 0.246138611014091
"TTYH3" 85.1744881693165 0.262444771305228 0.142745637404319 1.83854845638377 0.0659816284638044 0.258143408850362 0.246157989785112
"SPP1" 23.1695115689561 -0.350179728131902 0.190559083369772 -1.83764385270679 0.0661149024310431 0.258579868320048 0.246572812473289
"RCOR1" 45.0936510496705 0.267557421360697 0.145657746772365 1.83689111832024 0.0662259707193402 0.258930222961729 0.246895776137851
"KIN" 71.6187725999331 -0.206686711210665 0.112555554736933 -1.83630840515812 0.0663120573739402 0.258930748981199 0.246895776137851
"LINC01173" 22.1266284020138 0.359102415290306 0.195547149391322 1.83639810863048 0.0662987991042505 0.258930748981199 0.246895776137851
"MCCC2" 44.3733061500158 0.251912927738198 0.137175561369622 1.83642716838909 0.0662945045090186 0.258930748981199 0.246895776137851
"NBEA" 55.0136804852233 -0.25088558118115 0.136603219010715 -1.83660079900072 0.0662688492914438 0.258930748981199 0.246895776137851
"PRKRA" 140.312448306752 -0.143287123309697 0.0780397842298762 -1.83607790210729 0.0663461359903193 0.258979895912973 0.246940318155968
"CHST3" 38.2834367936904 0.290674390045523 0.158413743251583 1.83490639182669 0.0665195604485856 0.25948873532064 0.247503302888673
"MLH1" 129.637611527648 -0.161862181528067 0.0882788558553324 -1.83353284271513 0.0667233690433472 0.260199545945739 0.248178926961364
"EMG1" 145.477988108471 -0.154231390556013 0.0841337167425952 -1.83316982212827 0.0667773202281214 0.260325690310211 0.248296889000068
"ABCC10" 16.5481935944686 0.441950677120933 0.241173584517218 1.83250034619517 0.0668769102209018 0.260629614541354 0.248584413956921
"ENSG00000282057" 18.5739008884633 0.376101138419468 0.205308583398604 1.83188219505305 0.0669689737850284 0.260904020080696 0.24884378079322
"AMPH" 29.4197692413112 -0.334253232788832 0.182505641880887 -1.83146794446488 0.0670307280449529 0.26106020457068 0.248990389005304
"PMF1" 65.5148375114637 0.33455822362577 0.182687117265324 1.83131809529775 0.0670530782990201 0.261062873506686 0.248990579410329
"FAM107A" 19.0709571308859 0.40943395582314 0.223717999769622 1.83013417000314 0.0672298785228116 0.261666678359134 0.249564103585676
"C17orf75" 69.1034724617515 -0.214388465338611 0.117182346647433 -1.82952869158391 0.067320445175352 0.261934570346462 0.249817245207039
"LYSMD1" 16.1157943214869 0.485203811536934 0.265281469568853 1.82901509225468 0.0673973473605504 0.262149139991812 0.250019528447809
"BFAR" 121.892387819609 0.158423398877181 0.0866412323376546 1.82849890984676 0.0674747091355598 0.26236056896684 0.250216455080359
"RANGRF" 83.6132360482839 -0.204748793304188 0.111984826034722 -1.8283619357564 0.0674952501076518 0.26236056896684 0.250216455080359
"TMEM41B" 50.7121047514213 -0.245882914290944 0.134494494127552 -1.82820059576382 0.0675194516496492 0.26237000721647 0.250223098944568
"MT-TV" 18.2397433359309 0.767197850891207 0.419799788577833 1.82753272337336 0.0676197107211961 0.262674891744169 0.250511509592859
"DXO" 17.4908534646593 0.39864366542548 0.21820570482667 1.82691678818453 0.0677122816617339 0.262865010961306 0.25077125606465
"FAAP20" 83.019518082178 0.279280543330894 0.152899351954201 1.82656459796212 0.0677652603282402 0.262985953930852 0.250884249610454
"CSDC2" 12.0582611575643 0.581522212679387 0.318505080911746 1.82578629833701 0.0678824579863399 0.263289768156621 0.251169312305773
"UBE2S" 436.220487314306 -0.178207161566466 0.0976074049779309 -1.82575452760739 0.0678872456151552 0.263289768156621 0.251169312305773
"NUTF2" 314.418004475949 -0.11729777687316 0.0642692760607664 -1.82509877289197 0.0679861253459366 0.263588420340584 0.251451830279141
"ZNF790-AS1" 11.4503998623184 0.502610722893403 0.275434949827955 1.82478920415637 0.0680328456351777 0.263684718528109 0.251541309391521
"BCL9L" 21.4657401407267 0.365245697963261 0.200210943799583 1.82430436134841 0.0681060714426581 0.263883653017373 0.251728697030361
"DENND4C" 35.5316926392832 0.281780435277124 0.154476742186961 1.82409617970897 0.0681375329969961 0.263920691936292 0.251761645746015
"FURIN" 15.5059196754331 0.495674676316937 0.271846123132604 1.82336488968486 0.0682481443019319 0.264264183431324 0.252086926654109
"ZNF883" 28.6552652844335 -0.330264411838284 0.181153741140275 -1.823116706061 0.0682857168635871 0.264324731193776 0.252142299768126
"CSRP1" 522.033795272786 -0.154651683401402 0.0848661319905487 -1.82230154449156 0.0684092439891663 0.264498515989132 0.252348073466479
"RNF19B" 40.4609286315413 -0.281565974343685 0.154509008707864 -1.82232723320394 0.0684053483978973 0.264498515989132 0.252348073466479
"SPART" 114.88195379173 -0.162948295777211 0.0894122434321918 -1.82243828722168 0.0683885095950677 0.264498515989132 0.252348073466479
"RNF168" 147.455684734551 -0.160957189671245 0.0883475279584225 -1.82186410181159 0.0684756084336657 0.264498515989132 0.252374680310262
"SAGSIN1" 32.8305779210973 0.275983267876578 0.151486777220426 1.82183074285751 0.0684806714927198 0.264498515989132 0.252374680310262
"TMEM41A" 53.8947334174206 0.240489713349342 0.132006136075024 1.82180708033651 0.0684842630610866 0.264498515989132 0.252374680310262
"RRN3" 59.0436834480058 0.22743988698009 0.124853950188464 1.82164750604027 0.0685084877691188 0.264507298179392 0.252380658010551
"DGKA" 19.3080401599287 0.347341970136928 0.190755721635281 1.82087314162474 0.0686261427799827 0.264791873358563 0.252730709195675
"CCN1" 526.83474874807 -0.155009162179022 0.0851423419607581 -1.82058842415288 0.0686694437797939 0.264874134938065 0.252806795003356
"ZBTB16" 25.3589878097035 -0.364075704183597 0.200003393585448 -1.82034763339179 0.0687060817476634 0.26493065121899 0.252858308765461
"PYCR2" 119.64616422126 0.18192339073139 0.0999528686054269 1.82009174193439 0.0687450349956725 0.264996056205327 0.252918306676006
"C22orf46P" 15.8691264044796 0.442268791887113 0.243042098716256 1.81972092169698 0.0688015155575959 0.265128961454759 0.253042728167364
"ZNF536" 61.3346103092421 0.23076248137468 0.126839216332735 1.81933070896091 0.0688609910082399 0.265273318941589 0.253178078892989
"COX7B" 517.489445553095 -0.165663008521529 0.0910962278759223 -1.81854959732439 0.0689801734145651 0.265562648449044 0.253449363720643
"ENSG00000283103" 162.685437274291 -0.173232951968768 0.0952582386038102 -1.81856136023324 0.0689783773680017 0.265562648449044 0.253449363720643
"STMN2" 39.7202822173126 0.322873093811308 0.177610871767282 1.81786785121104 0.0690843330345657 0.265869863453119 0.253737713711625
"ZNF282" 29.0583410744955 0.388971862595491 0.213986692233236 1.81773856372119 0.0691041006087276 0.265869863453119 0.253737713711625
"VAMP1" 11.0393686295756 0.503955489467326 0.277288605161614 1.81744031340055 0.0691497196913864 0.265960460351486 0.253821752161085
"SIMC1" 25.9251035975238 0.328783089455628 0.180949785495314 1.8169852401629 0.0692193733966426 0.266143410794366 0.253993928145551
"NEBL" 159.801514396467 0.148528210569591 0.0817794464942882 1.81620464476933 0.0693389858626415 0.266518271019084 0.254349249718218
"INPPL1" 39.7891719122744 0.290864060751692 0.160194585607287 1.81569220738045 0.0694176001035392 0.266735357540704 0.254553997621057
"RBM22" 125.539493339236 -0.160406933544839 0.0883735108436163 -1.81510196905825 0.0695082406619981 0.26691341618135 0.254802697055768
"CNRIP1" 28.8396431044435 0.314576634430924 0.173405632912354 1.81410851047684 0.069661021585859 0.267414880570118 0.255278952093109
"ATP6V1H" 88.823490010976 -0.181812376739122 0.100252446928987 -1.81354552740151 0.0697477233313733 0.267662441446831 0.255512821101744
"TIPIN" 47.9098712305095 0.247295568154399 0.136387663371334 1.81318135410168 0.0698038547121718 0.267792565833069 0.255634582392952
"TCF12" 127.58703698243 -0.15016229349996 0.0828325466458251 -1.81284168579318 0.0698562424655995 0.267908250066987 0.255742558482257
"NCOA1" 52.6598550666135 -0.251379542008696 0.138681717907557 -1.81263648735777 0.0698879062836291 0.26794440684624 0.255774618670273
"IPO9" 189.87580608396 -0.129896369154253 0.0716751675338131 -1.81229250832198 0.0699410115230233 0.268062719100646 0.255885103101598
"MFSD2A" 24.6044242821362 0.33518376126149 0.185022552730554 1.81158327087625 0.0700506117680433 0.268397415518258 0.256202139207983
"GID8" 120.105634712135 -0.161293105439839 0.0890495608372812 -1.81127345180923 0.0700985331012358 0.268495652851205 0.256293457959528
"COX8A" 497.641477614043 -0.125778215422481 0.069496502963105 -1.80984956162839 0.070319119692911 0.268951363774579 0.256847657995108
"TRIB2" 58.1702617018781 0.212374200061811 0.117335479131871 1.80997428597984 0.0702997748827106 0.268951363774579 0.256847657995108
"YIPF4" 88.5879378111382 -0.198063778556692 0.109428307311162 -1.80998667916422 0.0702978529320327 0.268951363774579 0.256847657995108
"MAPKAP1" 157.420404268721 -0.154550705881827 0.0854027954206806 -1.80966799881122 0.0703472879842057 0.268951363774579 0.256866519827221
"GPBP1L1" 102.664600565386 0.171422141819225 0.0947421938011304 1.80935373081027 0.0703960665016615 0.268951363774579 0.256876626979592
"TTC5" 36.4862545232536 0.291456686528003 0.161078723611295 1.80940523983371 0.0703880697246134 0.268951363774579 0.256876626979592
"DIAPH1" 122.853461610505 -0.157513258767825 0.0870850734747265 -1.80872855109364 0.0704931851019037 0.26921576472968 0.257119153144869
"HAUS3" 34.0373049337296 0.419919936722854 0.232182112504045 1.80858005034965 0.0705162701104902 0.26921576472968 0.257119153144869
"MRPL11" 217.502460623352 -0.169309537395139 0.0936199819248337 -1.80847650164123 0.0705323708225865 0.26921576472968 0.257119153144869
"TMEM62" 12.1210848880551 0.511574887922841 0.282898556375177 1.80833332795235 0.0705546377606912 0.26921576472968 0.257119153144869
"TMCO1" 216.7780583851 -0.117444294508367 0.0649876922341877 -1.80717748962601 0.0707346095563717 0.269817044999772 0.25769091363995
"PTX3" 152.812596262691 0.134583320856408 0.0744825551464051 1.80691063285715 0.0707762144003669 0.269890311241905 0.257758385516796
"SURF1" 93.7274952799512 -0.19935344566222 0.110348998036508 -1.80657232244435 0.0708289882148418 0.27000610819008 0.257866476167892
"UBE2C" 284.096380419677 -0.123460350405493 0.0683573106430574 -1.80610309627552 0.0709022372881334 0.270199860633146 0.258049016153617
"CHSY1" 72.8056761121324 0.187861488683989 0.104036192742033 1.80573206047447 0.0709602022120257 0.270335262932314 0.258175828575914
"ATG5" 61.8030056275145 0.203585024611768 0.112796262220032 1.80489158598744 0.0710916487116896 0.270664886880208 0.258485623417364
"SLC2A11" 10.5515411914206 -0.559557090237434 0.310009687225889 -1.80496646812753 0.0710799293811231 0.270664886880208 0.258485623417364
"SLC25A38" 74.8537453639389 0.199352133438932 0.110487658675587 1.80429321997191 0.0711853521087652 0.270936036926918 0.258742070848461
"MICALL2" 13.8141533488479 0.486075066407546 0.269441101101713 1.80401232187681 0.0712293753188598 0.271017989451298 0.258817834302111
"RBX1" 555.189096279754 -0.174548192681891 0.0967922467802305 -1.80332824671595 0.0713366790304649 0.271340587852621 0.259123408605781
"OGT" 106.885682028861 0.167861633972223 0.0931001127159482 1.80302288660353 0.0713846204275335 0.271437259751271 0.259213226567102
"TGIF1" 109.839226944424 0.175949657115237 0.0975985669684583 1.80278935009466 0.0714213033689868 0.271491074320597 0.259262117496133
"CELF2" 259.639726395727 -0.131220500893847 0.0728110539699219 -1.80220576051617 0.0715130387298909 0.271668384834548 0.259426442643912
"COMMD1" 108.893727352141 0.17595424881299 0.0976324790002972 1.80221019290572 0.0715123416319136 0.271668384834548 0.259426442643912
"TBL1XR1" 128.827778664125 -0.145227767626975 0.0806018614770292 -1.80179173242001 0.0715781789877848 0.271830147117179 0.259578417206108
"ADD3" 190.370009552547 -0.123869298515949 0.068771183339514 -1.80118026913138 0.071674471224047 0.271953121290744 0.259688359991702
"NDUFA9" 161.133123647924 -0.152759622708372 0.0848041581179641 -1.80132231836888 0.0716520920839781 0.271953121290744 0.259688359991702
"ZDHHC11B" 10.3276186305632 -0.57135639408064 0.317216463463946 -1.8011561816229 0.0716782666572118 0.271953121290744 0.259688359991702
"ZNF623" 32.2290307045925 0.275831740094181 0.153155254644668 1.80099429650084 0.0717037789294857 0.271964285835789 0.259696527903548
"FAM136A" 180.744285040852 -0.136414399794657 0.0757679168667537 -1.80042431461534 0.0717936643951935 0.272133896181844 0.259853502961663
"LIN28B" 90.3381169182893 -0.172363128666577 0.095731545888203 -1.80048412534637 0.071784227981129 0.272133896181844 0.259853502961663
"AACS" 38.2943221190576 0.278274144462315 0.154652943331702 1.79934593204262 0.0719639765753716 0.272586980188017 0.260362978318125
"SART1" 123.443112402598 -0.188990469267103 0.105039178754335 -1.79923787969737 0.0719810598305618 0.272586980188017 0.260362978318125
"GRHPR" 251.401223641009 -0.122357908986306 0.0680360744739957 -1.79842693647871 0.0721093773393796 0.272919728630882 0.260675765851455
"PARG" 104.837854487498 -0.170519201732558 0.0948173657580678 -1.7983963208559 0.0721142253909317 0.272919728630882 0.260675765851455
"HAPSTR1" 172.986265134142 0.12975657789774 0.0721591330197181 1.79820034509398 0.0721452649097017 0.27295147320625 0.260703568926126
"CDC73" 106.090992669665 -0.201453407505129 0.112059089351227 -1.79774267907633 0.0722177947151279 0.273140121254643 0.2608812344837
"TSEN54" 68.2218529394799 0.203656877320845 0.113384774048335 1.79615719156461 0.0724695208079678 0.273920240193228 0.261705908584013
"PTBP3" 172.052115380307 -0.130376915726496 0.0726144559163112 -1.79546777678479 0.0725792022897029 0.274248788833779 0.262017255986687
"TRIM52-AS1" 41.6567164931322 0.25501954820411 0.142067215226508 1.79506262438884 0.072643722813717 0.274406539155263 0.262165419824811
"ZCCHC3" 203.357096718239 -0.172733800824158 0.0962712340479323 -1.79424105790682 0.07277470141438 0.274729057657669 0.262553252340216
"CNOT6" 119.103985460478 -0.16807199962178 0.0936950099839984 -1.79382017943628 0.0728418749837251 0.274810455088881 0.262625888301025
"ENSG00000260912" 15.1462022521524 0.437778400228923 0.244032970321658 1.79393136776515 0.072824124035723 0.274810455088881 0.262625888301025
"MAN1B1" 33.0219207573061 0.327991317650172 0.182916257579537 1.79312283112699 0.0729532857184082 0.275132550311559 0.262925974876778
"MED24" 54.6233682142659 0.251923658865542 0.140515177602893 1.79285727821871 0.0729957479955232 0.275132550311559 0.262925974876778
"MRPS16" 180.679519405025 -0.146731490213096 0.0818361309642491 -1.79299153667463 0.072974277355933 0.275132550311559 0.262925974876778
"SLC25A12" 25.2576648953975 0.351766674432732 0.196270833817036 1.79225138851068 0.0730927063093461 0.27541185460526 0.263190198873651
"CCDC43" 108.328418200575 -0.166618719009072 0.0929814146739506 -1.79195723783445 0.0731398161476751 0.275417120181089 0.263190198873651
"FAM8A1" 48.5496756169505 -0.268841453932363 0.150015327428604 -1.79209323834134 0.0731180318366072 0.275417120181089 0.263190198873651
"MTFR1L" 94.2118563032244 -0.196758034980535 0.109832807956384 -1.79143225636797 0.0732239565280902 0.275647821356916 0.263408085886809
"RNH1" 124.964994258815 0.205644825825896 0.114873531813476 1.7901845845552 0.0734242424459416 0.276315465794377 0.264043507617193
"LSM6" 138.207296908718 -0.191930747049769 0.10724658323236 -1.78962108875703 0.0735148459121751 0.2765700572094 0.264284214248341
"GUCY1B1" 12.3400359607667 0.488140567362476 0.272838071621823 1.78912189365962 0.0735951869462079 0.276785893477467 0.26448788459651
"KANSL1" 60.7459336848984 0.210196863081508 0.117515598861245 1.78867201561637 0.0736676523341228 0.27691011444581 0.264601432898292
"ZNF768" 11.6471433328489 0.531750392611259 0.297294542586994 1.78863153014542 0.0736741765073249 0.27691011444581 0.264601432898292
"ID3" 93.3953962022604 -0.190565317785384 0.106618262373108 -1.7873609412101 0.0738791702235894 0.277420229110313 0.265243725128736
"LYRM4" 107.523869542798 0.160898641642225 0.0900391065688038 1.7869862082569 0.0739397176892967 0.277420229110313 0.265243725128736
"QNG1" 17.7146383126045 0.402572325181527 0.225280321774215 1.78698397627913 0.0739400784425263 0.277420229110313 0.265243725128736
"R3HDM1" 96.060207529091 0.174280701297916 0.0975305331479349 1.78693477491368 0.0739480311952137 0.277420229110313 0.265243725128736
"DHFR" 395.464800228579 -0.126182615600246 0.0706225638480051 -1.78671813546472 0.073983056426908 0.277465244302596 0.265284138748508
"TMEM276" 21.4891260882252 0.355663193819054 0.199183075377609 1.78560951097272 0.0741625058651793 0.278051709917676 0.265842228086867
"CIB1" 46.7192919151024 0.265193040378602 0.148539129951075 1.78534127987656 0.0742059769659888 0.278128156279989 0.265912688960921
"ASAH1" 127.387620379608 0.156566090803249 0.0877245855498408 1.78474585912173 0.0743025487602541 0.278316976239062 0.266087960056766
"MAPK1" 167.221829454877 -0.139556463660453 0.0781912226858209 -1.78480984011726 0.0742921667060756 0.278316976239062 0.266087960056766
"TMEM101" 49.4550127352857 -0.252240893057808 0.141411095740135 -1.78374187497522 0.0744656183695134 0.278841112912566 0.266586436266107
"DZIP1" 178.751232025505 -0.148826593198239 0.083450045282288 -1.78342135938693 0.0745177388450814 0.278900865243193 0.266638305825579
"FXYD6" 256.004970161824 -0.164803461970988 0.0924118208603635 -1.78335910316073 0.0745278660649859 0.278900865243193 0.266638305825579
"CREG1" 41.8077156053715 0.249636875218008 0.140052746700994 1.78244897796236 0.0746760445436765 0.27936862364213 0.267082867833021
"DCTN2" 268.180887971614 -0.12259186348793 0.0687830527930678 -1.78229750657832 0.0747007291095502 0.279374235186245 0.267085603982465
"PALM" 46.5447057859625 -0.271293253598431 0.152262848113901 -1.78174293308561 0.0747911621760158 0.279625660633258 0.267323340863442
"ADAM17" 169.117665990906 -0.13272448101279 0.0745144664107593 -1.78119078624478 0.0748812883494711 0.279845333714937 0.267528091603329
"KLHL23" 137.002607166421 -0.153176778750505 0.086001297017435 -1.78109847249689 0.0748963652473587 0.279845333714937 0.267528091603329
"PLXNB2" 206.355967909324 -0.131765394993709 0.0740060637371594 -1.78046755008736 0.0749994753636524 0.280143731597028 0.267810726546384
"DNAJC27" 11.0756104877028 0.46325601073542 0.260243739598517 1.78008512884918 0.0750620299437331 0.280203674356253 0.26786277607917
"OAF" 60.1130416359047 0.213721822807285 0.120059766499342 1.78012858960921 0.0750549187018547 0.280203674356253 0.26786277607917
"SRSF6" 245.700927453991 -0.129105027938512 0.0725366379818661 -1.7798595514006 0.0750989487633901 0.280254670981372 0.267908901562944
"JPT2" 314.245658019234 -0.122200616772943 0.0686985909055044 -1.7787936428133 0.0752735998212652 0.280819466825463 0.2684461883118
"PLPP6" 21.9057759596368 0.345773530884077 0.194505877784624 1.77770222073675 0.0754527747678069 0.281400784881484 0.268999260235419
"MINPP1" 30.3439671546474 0.370633687813103 0.2085686012237 1.77703492106935 0.0755624944084097 0.281635650362306 0.269218510709733
"POLR3G" 15.3528168008259 0.413431675113104 0.23264115756482 1.77712181043421 0.0755482003989567 0.281635650362306 0.269218510709733
"CGRRF1" 40.9923818314997 0.252169590809387 0.141957386651507 1.77637526836445 0.0756710846646027 0.28186601861158 0.269519403944164
"SOST" 14.6205174810987 -0.461863071856949 0.260180077649604 -1.77516693833477 0.0758703269935267 0.282520840627935 0.270142879850038
"SCAF4" 94.7176524203138 -0.174716823465117 0.0984549237029925 -1.77458695709504 0.0759661124005118 0.28275328278763 0.270359813128705
"SLC35A3" 22.9690232943996 0.323462845766403 0.182283437448337 1.77450486064089 0.0759796788104852 0.28275328278763 0.270359813128705
"ENSG00000286293" 19.135040233739 -0.55123757926175 0.310833049390542 -1.77342010556013 0.0761591198736984 0.283158714741767 0.270739488223405
"FAM3A" 24.7065931533784 0.351019835676555 0.197913716797478 1.77360034138386 0.076129281194274 0.283158714741767 0.270739488223405
"IDS" 85.3883779562922 -1.23304531557635 0.69528670933018 -1.77343432432964 0.0761567655594561 0.283158714741767 0.270739488223405
"ZNF875" 18.8381836866378 0.437082264768755 0.246493514864115 1.7731998548104 0.0761955961169025 0.283206950403663 0.27078294915383
"PPIP5K2" 105.516057323275 -0.18476751514337 0.104210473179948 -1.773022514007 0.0762249762981052 0.283228789513465 0.270801172556361
"OGFRL1" 118.239653807423 0.15910491069895 0.0897787210206206 1.77218954436215 0.0763630986420424 0.283578347305097 0.271130075543694
"POR" 105.734649205331 0.21465741285194 0.121126782602187 1.77217134179923 0.0763661192535302 0.283578347305097 0.271130075543694
"CDCA3" 128.248288276775 0.162361218523284 0.0916422931478369 1.77168437133458 0.0764469654044939 0.283703705920589 0.271244618908986
"NEXN" 127.321076661515 0.150664639455323 0.0850365445311581 1.77176342578358 0.0764338361526695 0.283703705920589 0.271244618908986
"DPYSL5" 207.215649297534 -0.134398615058938 0.0758993295198982 -1.77074838353748 0.0766025527741577 0.283932871701719 0.271450458551256
"EIF3B" 189.29584324558 -0.202093850856216 0.114103254910546 -1.77114886875622 0.0765359493491873 0.283932871701719 0.271450458551256
"GATD3" 136.467841174409 -0.158572938685748 0.0895534594582197 -1.77070701282878 0.0766094356975132 0.283932871701719 0.271450458551256
"IKBKG" 28.7955568284015 0.399387238677174 0.225565500394227 1.7706042722808 0.0766265310185884 0.283932871701719 0.271450458551256
"PTPN23" 39.5436079434645 0.266648925193714 0.150578629342941 1.77082847916237 0.0765892285459793 0.283932871701719 0.271450458551256
"FER" 101.828680846035 -0.19296284192305 0.109061343703021 -1.7693055611757 0.0768428958868791 0.284297480944702 0.271871918717646
"SAMD4B" 90.2495361713512 0.195845728677088 0.110684676960631 1.76940236042562 0.0768267520045555 0.284297480944702 0.271871918717646
"SPAG5" 186.390362065597 -0.159813261708557 0.0903096040197942 -1.76961535202312 0.0767912396528325 0.284297480944702 0.271871918717646
"TBP" 40.1069927851538 0.253625960022558 0.143334405991483 1.76947019990182 0.0768154395924048 0.284297480944702 0.271871918717646
"ZNF567" 16.0606777884316 0.391701175153026 0.221514629565956 1.76828580541402 0.0770131356957137 0.284752465521126 0.272387923084681
"PUS3" 45.4590471603224 0.235296918420641 0.133085752442051 1.7680098290243 0.0770592604889609 0.284835610089564 0.27246475700435
"TAX1BP3" 184.653626285445 0.139879306520031 0.0791245615291775 1.76783673510089 0.0770882017021568 0.284855207148418 0.272480804117215
"MIR1915HG" 71.2847894627261 0.202236554769148 0.114437660166075 1.76722028810845 0.0771913432709457 0.285061503651516 0.272668106717311
"SRA1" 126.471576926998 -0.163538396024029 0.0925333814060996 -1.76734486018954 0.0771704912824908 0.285061503651516 0.272668106717311
"ETS2" 42.5361685745522 0.248625445023822 0.140708713897897 1.76695130057284 0.0772363844694823 0.28506510639928 0.272668106717311
"MINCR" 19.7121803890545 0.373375767424117 0.211329938936013 1.76679068429187 0.0772632894190911 0.28506510639928 0.272668106717311
"UCKL1" 56.7983548088367 -0.224965933864029 0.127320343659554 -1.76692842163207 0.0772402164710969 0.28506510639928 0.272668106717311
"PITPNA-AS1" 49.4122832941474 0.260388668663315 0.147392802791422 1.76663082411015 0.0772900752961713 0.285076647480522 0.272676455215497
"DYRK2" 55.6622063871452 0.230069790269202 0.130270251268527 1.7660961580166 0.0773797179370264 0.285319951389586 0.272906484676196
"ARID1A" 150.448136838923 -0.150630103626387 0.0853049532807521 -1.76578378902149 0.0774321292165675 0.285338580140562 0.272918925136424
"FNIP1" 54.6394182344859 -0.229768462556413 0.130115972810383 -1.76587437801547 0.077416926635835 0.285338580140562 0.272918925136424
"SLC44A1" 27.4200831202326 -0.351057625921666 0.198918005661844 -1.76483584154998 0.0775913590171585 0.285837932178771 0.273393851305015
"ZNF697" 25.6552441792023 0.308796112720666 0.175019307218412 1.76435455966758 0.0776723035134883 0.28604867278042 0.273583848792459
"COL1A1" 477.910087225011 -0.128561572003199 0.0728791488817304 -1.76403778002171 0.0777256186886079 0.286059039772919 0.273583848792459
"IMPACT" 54.9007886378102 -0.222024939890361 0.125897093024713 -1.76354302197255 0.0778089479056978 0.286059039772919 0.273583848792459
"SLC6A15" 11.9468334304478 0.441211652543647 0.250212028491957 1.76335108748711 0.0778412938933944 0.286059039772919 0.273583848792459
"TRIOBP" 119.812489718446 0.165492683416787 0.0938119927273501 1.76408877591766 0.0777170338801645 0.286059039772919 0.273583848792459
"VPS53" 69.8561444046971 0.196227287432412 0.111270337455134 1.76351839960523 0.0778130968073366 0.286059039772919 0.273583848792459
"ZNF618" 95.1362686724559 0.181278004973872 0.102802014785564 1.76337015720947 0.0778380796558751 0.286059039772919 0.273583848792459
"ZNF793-AS1" 10.0946252494595 0.516561994445599 0.292918023588748 1.76350361823703 0.0778155875740755 0.286059039772919 0.273583848792459
"YIPF3" 109.950050488768 0.162775637443365 0.0923332617359246 1.7629144079076 0.0779149266375033 0.286242337189608 0.273756472886835
"GABPB2" 11.6745965544794 0.48089753148231 0.272838037508052 1.7625751008714 0.0779721796082505 0.286365365522529 0.273871455648231
"KRT18" 406.447710981405 -0.180980343901399 0.102725842018182 -1.76178009686566 0.0781064587675298 0.286683773423312 0.274256829747874
"BEND6" 18.4196155625067 0.373487790120009 0.212148532336424 1.76050140911526 0.0783228287990006 0.287384214207326 0.27492148694892
"MAFB" 42.7025424519322 -0.242567008079248 0.137793148990453 -1.76037059793193 0.0783449911760221 0.287384214207326 0.27492148694892
"FAM72D" 11.4714890581595 0.92792930815282 0.527240519352947 1.75997343544767 0.0784123107724302 0.287543622887335 0.275071273039571
"LETMD1" 30.2753650709122 0.321272341210655 0.182587463036503 1.75955312521334 0.0784836052130825 0.287717506181212 0.275234904462713
"RAB29" 48.7984754653692 -0.238019392257444 0.13539736367048 -1.75793225070998 0.0787590375657903 0.288639416869761 0.276114101557179
"RCOR3" 70.6361101394305 -0.197371382715668 0.11231494947312 -1.75730286699639 0.078866199387929 0.28894426957268 0.276403007647714
"BLOC1S4" 63.2263408234097 0.243944020042371 0.138841540040986 1.75699592478129 0.0789185038226438 0.289048015520625 0.276499533631516
"MYCBP2" 86.7515401009935 -0.198126619300404 0.112920543755575 -1.75456664226895 0.0793334614582016 0.290303131057191 0.277779062603411
"NOVA2" 12.8548031402861 0.426536224907574 0.243085253754941 1.75467749819811 0.0793144870569816 0.290303131057191 0.277779062603411
"DHX40" 117.505899570267 -0.149654936578175 0.0853316352728527 -1.75380368722157 0.0794641510542339 0.290693084457656 0.278149439081999
"CCZ1" 123.125665401543 -0.152569096820996 0.0870167664654866 -1.75332988133396 0.0795453992123251 0.290705176318513 0.278177313776339
"NDUFS1" 162.936867883089 -0.131528544560847 0.0750132768960554 -1.75340353072569 0.0795327653950573 0.290705176318513 0.278177313776339
"ZBTB9" 40.6043812416256 0.260127498556723 0.148362700467702 1.7533214058297 0.0795468532050734 0.290705176318513 0.278177313776339
"KDM2A" 60.3426612999491 0.204276547813014 0.116525554745754 1.75306222106148 0.079591327397878 0.290705176318513 0.278180976187698
"THOC2" 226.247879757996 -0.120372208744739 0.0686654287025156 -1.75302493582668 0.0795977269317297 0.290705176318513 0.278180976187698
"AKTIP" 40.6788880987189 0.255917173421393 0.14605203754567 1.7522328186717 0.0797337825846477 0.290849528327104 0.278353134067058
"ARID3A" 90.7765333631935 0.176661711551858 0.100804537001896 1.75251746405557 0.079684869571691 0.290849528327104 0.278353134067058
"CDADC1" 20.4148711426717 0.37064577165854 0.211571782072344 1.75186770195944 0.0797965593899921 0.290849528327104 0.278353134067058
"NBPF9" 54.6066262287171 0.225949503263022 0.128946737675574 1.75227002509752 0.079727387705044 0.290849528327104 0.278353134067058
"RWDD2A" 12.9292408484934 -0.490348584673875 0.279880687687677 -1.7519914958229 0.0797752702351692 0.290849528327104 0.278353134067058
"TUBD1" 40.2898361935462 0.264076171228936 0.150731007320203 1.75196978991821 0.0797790027226263 0.290849528327104 0.278353134067058
"ATL2" 43.3630175220279 0.270633246838167 0.154532434079225 1.7513038505523 0.0798935848155408 0.290939165012773 0.278430639216707
"BLOC1S1" 228.219007064109 -0.14782071427487 0.0843943162477909 -1.75154821849439 0.0798515231350483 0.290939165012773 0.278430639216707
"NACAD" 65.372967989484 -0.21498065820109 0.122745169695493 -1.75143884467646 0.0798703468101209 0.290939165012773 0.278430639216707
"NCAPH2" 67.5391276903568 0.252983547968747 0.144475726338934 1.75104534429028 0.0799380996430408 0.29101332347391 0.278498851985708
"C11orf98" 255.290170069613 -0.152594836654583 0.0871822241922373 -1.75029758724795 0.0800669770373132 0.291394464904749 0.27886084391723
"PIGG" 26.9691828004437 0.306094381077258 0.174931351337424 1.74979715606744 0.0801533216018026 0.291620629620085 0.279074521049494
"PRPF8" 205.715130206479 -0.133650164814374 0.0763935256945453 -1.74949596316271 0.0802053259873429 0.291721756156801 0.27916853802203
"C21orf62" 91.9637100283543 0.170994517562767 0.097747454265666 1.74935008637692 0.080230523127994 0.291725348126834 0.279169218213519
"ASPHD2" 17.6616104769844 0.401901733652855 0.229845534284859 1.74857316633682 0.080364828049769 0.292125543891317 0.279549429907701
"NT5DC1" 48.497976279897 0.231786989932569 0.132578941445343 1.74829416652211 0.0804131028470369 0.292212873735463 0.279630241790724
"EIF2B3" 75.6722126924724 0.210545570597634 0.120462404973193 1.74781144909475 0.0804966821405202 0.292428405123084 0.279833733742543
"ADGRA3" 89.8907678360241 -0.173736356594571 0.0994169904280628 -1.74755196115381 0.0805416398929116 0.292503544517657 0.279902879254358
"PRKCZ" 19.8824986313819 0.366236023044773 0.20961307658175 1.74720026544689 0.0806026057111291 0.29254861410214 0.279940496227206
"WSB2" 166.270384083625 -0.126039526443446 0.0721372140215595 -1.74721921483933 0.0805993199130169 0.29254861410214 0.279940496227206
"GPR137" 14.2825039731595 0.452559856099133 0.259057261106607 1.74694912686851 0.0806461630649225 0.292618568181968 0.280004681835487
"BDNF" 31.359490192164 0.270144829782268 0.154662505053439 1.74667305232724 0.0806940673552489 0.292677223355786 0.280055305347182
"WHAMM" 52.7350984349202 -0.236054552581436 0.135152748365357 -1.7465760440425 0.080710905660687 0.292677223355786 0.280055305347182
"XPO5" 158.931268550542 -0.151746207570667 0.0868927526883117 -1.74636207135695 0.0807480562612067 0.292723850164724 0.280097171858538
"TRAF2" 43.4014776938844 0.247807245584289 0.141912780352075 1.74619400007171 0.0807772470546651 0.292741602107884 0.280111410128072
"CEBPD" 14.5225335928546 0.439631004126044 0.251879299214503 1.74540347498605 0.0809146612206459 0.293151433466261 0.280500809434875
"FEM1C" 36.6905953244485 0.251377756479443 0.14406490455225 1.74489239597054 0.0810036012414224 0.293318409888858 0.280655082005698
"HILPDA" 33.7421720629212 0.276129850488431 0.158253398265494 1.74485890044005 0.0810094330381843 0.293318409888858 0.280655082005698
"PDS5A" 182.890647299511 -0.157116462634578 0.090132853010138 -1.74316530973346 0.0813047431446112 0.294299235473885 0.281590807057298
"CADPS2" 13.9237559048387 0.404835289811949 0.232471409812627 1.74144119544957 0.0816062724850958 0.295213324360674 0.282459900362238
"CLPP" 109.20198550128 0.173783212247212 0.0997874035495464 1.74153456313677 0.0815899202604003 0.295213324360674 0.282459900362238
"MAF1" 56.3767840589273 0.249926294256012 0.143545283087448 1.74109722646725 0.0816665374493264 0.295342669947294 0.282580897787164
"OSGEP" 70.1676360672586 0.194513402200964 0.11173846597645 1.74079177211865 0.0817200847354397 0.295433475793539 0.282662262659311
"PCGF6" 33.4844344443063 0.267590303415276 0.153727954466239 1.74067432526752 0.0817406811863619 0.295433475793539 0.282662262659311
"APH1A" 59.1492535501207 0.276034354849567 0.158599838962316 1.74044536649973 0.0817808453962279 0.295490011101813 0.28271359742857
"PANK4" 28.7818567868777 0.283675323034883 0.163046703776923 1.73984089505422 0.0818869594031175 0.295784730457903 0.282992816061656
"NPPB" 545.362453526722 -0.178835601642363 0.102807628027411 -1.73951685369769 0.0819438903180786 0.295845864736871 0.283045795160284
"YIPF2" 17.1319822350923 0.441830693140488 0.254003771095963 1.7394650923256 0.0819529872607198 0.295845864736871 0.283045795160284
"ATG7" 11.5493879859798 0.498426272479997 0.286627268099369 1.7389352931599 0.0820461453577493 0.296093456592057 0.283279919314975
"ZNF239" 12.5410604848567 0.461097793858782 0.26522345568554 1.73852569964807 0.082118225747846 0.296264856365732 0.283441146429814
"HNRNPH2" 175.316866981136 -0.131673018391908 0.0757539942785755 -1.73816601548029 0.0821815654179436 0.296404628340682 0.283572113552768
"DOLPP1" 48.0168583905766 0.217972286860989 0.125421381469782 1.73791967770268 0.0822249678665052 0.296472430518069 0.28363422650522
"INO80E" 63.2035255581682 0.224917363338349 0.129429162430898 1.73776418786942 0.0822523733112311 0.296482530182571 0.28364113662545
"MEAK7" 53.2697247743919 0.229955777032959 0.132366173103808 1.73726996588937 0.0823395302720316 0.296707936536477 0.283854027483021
"SLC35C2" 47.6172856583707 -0.275833359856681 0.158795811664376 -1.73703170735806 0.0823815743476546 0.296770693838337 0.28391131455738
"CFAP210" 11.5506200562086 0.467588639235486 0.269237082731908 1.73671707660377 0.0824371220454602 0.296882044425522 0.284015089404384
"PPP1R9A" 38.895634012764 -0.265824166398679 0.153103495407078 -1.73623839019412 0.0825216918187599 0.297097814883793 0.284218757201812
"CNN1" 138.418270305966 0.199573781021502 0.114969536976743 1.735884011274 0.0825843454191527 0.297234576553402 0.284346839639303
"ZNF217" 54.6350105191505 0.221482725279404 0.127618052002204 1.73551250629949 0.08265006827129 0.297382299990757 0.284485407619366
"AMDHD2" 23.0522892169549 -0.366536577546027 0.211256085023538 -1.73503441335282 0.0827347099531805 0.297533557099352 0.284684331241882
"BACE2" 47.2835767355073 0.242562563095178 0.139871699993393 1.73417898764823 0.0828863300078237 0.297533557099352 0.284684331241882
"CNIH2" 13.3222293161042 0.527039341778553 0.303898839796382 1.73425914403516 0.0828721131230486 0.297533557099352 0.284684331241882
"ODF2L" 93.171984398477 -0.170350776975407 0.0982032924444361 -1.73467480300411 0.0827984217337002 0.297533557099352 0.284684331241882
"PREB" 104.432529456399 -0.247162939992792 0.142467731417069 -1.73486962650674 0.0827639001284919 0.297533557099352 0.284684331241882
"SLC4A2" 91.3942822536569 -0.203222792514534 0.117186693258151 -1.7341797678927 0.0828861916107519 0.297533557099352 0.284684331241882
"SOX1" 111.173973839682 0.159865695124931 0.0921687734654338 1.73448868976092 0.0828314108288097 0.297533557099352 0.284684331241882
"NBL1" 15.2313545697008 0.416653271064743 0.240295461195232 1.73392068660934 0.0829321568483081 0.297597525319271 0.284754140027124
"AASS" 98.761873187939 -0.169127675541287 0.0975739906973332 -1.73332744036172 0.0830374861922447 0.297709523539586 0.284853017149802
"CUL2" 94.5953846126718 -0.166093673893615 0.0958157415534018 -1.73346958652973 0.083012238637071 0.297709523539586 0.284853017149802
"FAM120B" 41.0563063937724 0.249187786147111 0.143752217373135 1.73345351258338 0.0830150933289032 0.297709523539586 0.284853017149802
"AKT2" 44.2235507435928 0.255332220133868 0.147338886523186 1.73295880102697 0.0831029917423678 0.297855755650069 0.284990173770049
"DNAJB4" 32.0287562322201 0.295525021211648 0.17059808041204 1.73228808025199 0.0832222831864724 0.29810597871492 0.285311640792186
"ANKRD40" 87.7066293760502 0.170071821072775 0.0982064096766676 1.73177923551747 0.0833128765810338 0.298254381210932 0.285442536924754
"NPEPL1" 24.9222387179935 0.322824464747228 0.186428468737066 1.73162643524435 0.0833400963349994 0.298254381210932 0.285442536924754
"OGFR" 33.72443771832 0.282495431591458 0.163150746259474 1.7314994755965 0.0833627183334788 0.298254381210932 0.285442536924754
"PTMS" 47.0087735550218 0.423640930549295 0.244665620178471 1.73150984695059 0.0833608701522385 0.298254381210932 0.285442536924754
"FOXJ2" 28.9482877474165 0.284739900569361 0.164492302154235 1.73102264872174 0.083447725002511 0.298469897975737 0.285646013911109
"REL" 73.5329347400197 -0.340009637994782 0.196472573616954 -1.73057048999455 0.0835283987785772 0.298669793852183 0.285834539001408
"NUBP2" 65.8088997846314 0.235920597145254 0.136362184424003 1.73010280043392 0.0836119099954359 0.298879713866806 0.286032655333651
"AGO1" 60.4849401294348 -0.222464903012035 0.128596118640025 -1.72995036992348 0.0836391427777439 0.298888395750834 0.286038183233166
"CHCHD6" 58.7537726776647 0.220968680773637 0.127773224208962 1.72938173973181 0.0837407959390643 0.29891822149199 0.286050075898079
"INTS5" 32.4041500475947 0.343715450746193 0.198774754157763 1.72917054885851 0.0837785756796956 0.29891822149199 0.286050075898079
"KRBA2" 39.6639887099906 -0.293632212738506 0.16982076221874 -1.72907133911157 0.0837963279833976 0.29891822149199 0.286050075898079
"MYLIP" 11.0475016000163 -0.502706846501845 0.290720095332183 -1.72917818401044 0.0837772095940048 0.29891822149199 0.286050075898079
"NCOA4" 178.681868699307 -0.148439777303827 0.0858253663739632 -1.72955599929556 0.083709633194467 0.29891822149199 0.286050075898079
"ZNF154" 16.0687942685211 0.382358229244121 0.221077814911698 1.72951876422716 0.0837162911328597 0.29891822149199 0.286050075898079
"LINC01089" 13.5085946362614 0.456450926985423 0.264027450546341 1.72880102444238 0.0838447127592121 0.299002305045429 0.286127769764475
"MXRA5" 38.1097571169026 0.257138621147128 0.148782560092952 1.72828469268495 0.0839371960475996 0.299155046546458 0.286268396782986
"NCBP3" 111.112032645373 -0.165449382527351 0.0957283817801314 -1.72832110446988 0.0839306714082684 0.299155046546458 0.286268396782986
"ENOSF1" 41.3633943697874 0.239174639367641 0.138402617174701 1.72810777895723 0.0839689031192026 0.299179563153871 0.286289090756952
"HYOU1" 172.362792381357 -0.15155381403812 0.0878108937319092 -1.72591130322419 0.0843633709070048 0.300407393448407 0.287546214758124
"MT-ND4L" 374.778260326223 -0.281917461485654 0.163455777271537 -1.72473231715343 0.0845757241595384 0.301074586742227 0.288182037218616
"ENSG00000288473" 57.4313130274937 0.221956986126728 0.128726387123341 1.72425398620143 0.084662002036273 0.301292712503571 0.288388015478043
"MRPL14" 196.041790888886 -0.143025552816746 0.0829812337605277 -1.72358913377328 0.0847820415554028 0.301616388760405 0.288692213497944
"VPS18" 35.8141447777488 -0.312189371214599 0.181139688307619 -1.7234730507233 0.0848030145328009 0.301616388760405 0.288692213497944
"ARL17B" 19.6904296383983 -0.438675756259007 0.254558250220383 -1.72328241523983 0.0848374661653813 0.301649887073722 0.28872147125957
"RCAN2" 25.870254950138 0.315628826980877 0.183203003167046 1.72283653392452 0.0849180900140245 0.301772651490719 0.288907798018464
"SRSF8" 81.7724369140682 0.194836448959728 0.113107699640498 1.72257458669035 0.084965483960849 0.301837877867992 0.288980991138239
"CIP2A" 134.770675581913 -0.143518038984942 0.0833408056929681 -1.72206205341558 0.0850582781579276 0.302078470911591 0.289208506063161
"PGM1" 24.7692959726023 0.330408719316195 0.191976909943928 1.7210857254276 0.085235269174987 0.302587437646268 0.289690124105893
"SNHG8" 196.413453524856 0.165828413620812 0.096356152829242 1.72099454732991 0.0852518133451518 0.302587437646268 0.289690124105893
"MYC" 70.4695645501005 0.236391906453343 0.137405793400933 1.72039257299421 0.085361106123988 0.302796976389183 0.289885070249529
"PFKL" 38.5812433788966 0.342863771605408 0.199285553413619 1.72046475889695 0.0853479942789325 0.302796976389183 0.289885070249529
"GIGYF1" 23.2372283148198 0.408259652835189 0.237369387133306 1.71993388770857 0.0854444597588358 0.302963752785718 0.290079914158456
"AP2A2" 101.200761016405 0.18000813622943 0.104713520380204 1.71905342859108 0.0856046437318777 0.303303721543407 0.290447113919826
"QPRT" 127.579813378729 -0.14810271407927 0.0861512841991018 -1.71910048069619 0.0855960772985354 0.303303721543407 0.290447113919826
"ACYP2" 25.6542926930681 0.328449920789597 0.191141422502713 1.71836076392565 0.0857308323351131 0.303389642692766 0.290515138267612
"BICRA" 15.5468523722303 0.394048951664544 0.229329384284428 1.71826629585252 0.0857480540293422 0.303389642692766 0.290515138267612
"EPB41" 128.468899081653 -0.145019960939292 0.0844008148238143 -1.71822939437278 0.0857547819926606 0.303389642692766 0.290515138267612
"MPZL1" 161.883573678209 -0.154451359354961 0.0898726723797423 -1.71855754664056 0.0856949674794056 0.303389642692766 0.290515138267612
"RFWD3" 71.1388724661371 0.181341547786825 0.105535320825666 1.71830195206762 0.0857415535107939 0.303389642692766 0.290515138267612
"DEXI" 59.3971835404343 -0.241520628822233 0.140687472852829 -1.71671737308754 0.0860308242762389 0.304187626915692 0.291273554841869
"PFDN5" 75.2344527942491 0.48794994153652 0.284227689836348 1.716757230154 0.0860235385663349 0.304187626915692 0.291273554841869
"IRS4" 15.508445170608 0.386204666221636 0.225016718046096 1.71633765515378 0.0861002601747359 0.304256624828942 0.291333924365253
"YY1" 233.641724520422 -0.107234944734393 0.062479047505687 -1.71633449957175 0.0861008373997256 0.304256624828942 0.291333924365253
"MIER2" 20.8468726742798 0.349906075720183 0.203921881466564 1.71588293126628 0.0861834713609912 0.304280934632272 0.291348665218537
"MRM3" 26.5731194221457 0.300395422160017 0.175057178155992 1.71598460185585 0.0861648607411745 0.304280934632272 0.291348665218537
"UBXN4" 280.681568076749 -0.109470626774798 0.0637970099279487 -1.71592096398299 0.08617650916002 0.304280934632272 0.291348665218537
"CLNS1A" 234.382430251295 -0.121199643873479 0.0706640307358134 -1.7151532768715 0.0863171285856915 0.304466229345173 0.29151188307123
"GLIS3" 154.625389664926 -0.135636052702929 0.0790858237733371 -1.71504887009418 0.0863362673800298 0.304466229345173 0.29151188307123
"NLGN4X" 67.3602954710565 0.189675008894807 0.110571101215828 1.71541213580367 0.086269691964883 0.304466229345173 0.29151188307123
"REEP3" 121.03545209168 -0.158656998677557 0.0925091429355408 -1.7150412774671 0.0863376593173051 0.304466229345173 0.29151188307123
"WDR47" 20.6334414965077 0.340506264417679 0.198556699709816 1.71490695058549 0.0863622881246309 0.304466229345173 0.29151188307123
"CHRNA5" 34.9933598884381 0.261501877977493 0.152515980262996 1.71458674380588 0.0864210208606036 0.304584177060624 0.291621976104412
"CTNNAL1" 177.822318581212 -0.137580646512425 0.0802547840180049 -1.71429838352764 0.0864739398724499 0.304611070132114 0.291712390518361
"ELAC1" 30.0731120185396 -0.296739163024227 0.173127569517523 -1.71399138710945 0.086530307690371 0.304611070132114 0.291718741092135
"ENSG00000290689" 58.3702381878193 0.213977490509603 0.124859908393847 1.71374056942803 0.0865763825134192 0.304611070132114 0.291718741092135
"LPL" 19.7313053554531 0.349156172404459 0.20374177408614 1.71371911317921 0.0865803249130697 0.304611070132114 0.291718741092135
"SPSB2" 13.1388619190239 0.441469990430896 0.257595770223808 1.7138091593947 0.0865637806742344 0.304611070132114 0.291718741092135
"NANOS1" 19.8230308069598 0.371866413476001 0.217037041169437 1.71337764038947 0.0866430870912753 0.304742907019809 0.291842144935499
"CDKN1B" 84.6414626457521 0.169738838331964 0.0991111597411053 1.71261075720786 0.0867841729477678 0.305150068287307 0.292229214455602
"TTLL4" 65.4099381563792 0.203006646927372 0.118553848978733 1.71235812819362 0.0868306904779623 0.305224568337061 0.292297705721112
"TOR1A" 95.196291745826 0.162443827772717 0.0949162364757062 1.7114440458698 0.0869991721016986 0.305638490911215 0.292688386769378
"ZNF827" 121.370293152917 0.165626045056892 0.0967737293009478 1.71147734259395 0.0869930302958464 0.305638490911215 0.292688386769378
"TMSB15B" 93.9629044249613 -0.171666507050834 0.100333716223682 -1.71095533497557 0.0870893584054637 0.305866152371273 0.29290354697452
"ABHD2" 34.6263178895968 -0.295135995479309 0.172538168088861 -1.71055482243967 0.0871633249031865 0.305975356366038 0.292999564893869
"BEX4" 173.069328696716 -0.141069632180066 0.0824787937229082 -1.710374580089 0.0871966285278816 0.305975356366038 0.292999564893869
"C1orf198" 250.846340025019 -0.105902848335845 0.061913072925605 -1.71050867501114 0.0871718506485786 0.305975356366038 0.292999564893869
"BCAP29" 10.5188884168379 0.641896422598765 0.375439510417351 1.70971995431491 0.0873176710115623 0.306310898308392 0.293318024824039
"MAP9" 128.515756076404 -0.165336909634101 0.0967371375824174 -1.70913584757704 0.0874257887211144 0.306511711984122 0.293504617215864
"MMADHC" 214.462093910871 -0.119173018751518 0.06972282274181 -1.70923973048003 0.0874065521823498 0.306511711984122 0.293504617215864
"CEP44" 32.7025940864456 0.268434923274368 0.157098587509794 1.70870360790247 0.0875058654736163 0.30653488333923 0.29351541833566
"CRY2" 30.5621192447256 0.282506350242703 0.165311998693463 1.70892828394479 0.0874642345921158 0.30653488333923 0.29351541833566
"PIK3CB" 30.6714845638363 0.283535632777159 0.16594505857286 1.70861148391876 0.0875229400169825 0.30653488333923 0.29351541833566
"SRSF5" 231.060902702519 -0.112673397871648 0.0659467572329267 -1.7085509977948 0.0875341521635096 0.30653488333923 0.29351541833566
"LMO4" 106.868149932636 0.166718915921883 0.0975948615904272 1.70827555062833 0.0875852257023734 0.306624628039977 0.29359850801342
"ANKRD1" 646.301217659151 -0.161807803213411 0.0947497003548224 -1.70773947154943 0.0876846946515409 0.306726910806007 0.293687923082842
"DCUN1D5" 164.547754165912 -0.146894305772257 0.0860140816321606 -1.70779368895027 0.0876746305256704 0.306726910806007 0.293687923082842
"ENSG00000289357" 12.031655782669 0.44095298287225 0.258213556709661 1.70770655302217 0.0876908056204725 0.306726910806007 0.293687923082842
"IL27RA" 14.4472430195477 0.425793678997017 0.249454373980867 1.70690003226672 0.0878406348334338 0.307072715330107 0.294101507811131
"LOXL4" 11.226702123385 0.496474888261513 0.291007956027533 1.70605262838429 0.0879982813660173 0.307534597001308 0.294541010111795
"ENSG00000285816" 21.6437356528506 0.338963157324765 0.19871387681851 1.70578503500462 0.0880481103942863 0.307619521673282 0.294619478772131
"KCTD6" 30.6845034109364 0.296136905358555 0.173636099420376 1.70550309726552 0.0881006351227325 0.307713812530124 0.294706917849141
"TRIM41" 37.3105412173656 0.271327828174596 0.159150804948064 1.70484735068189 0.0882228977994712 0.308051555631303 0.295027516271008
"TRIM56" 143.906396801326 -0.1844318765326 0.10819841419261 -1.70457097646812 0.0882744681951963 0.308142335385897 0.29511159037951
"RYK" 92.3035141847133 -0.160509861814422 0.0941768753076515 -1.70434473738991 0.0883167016496569 0.308200479258142 0.295164409045217
"ENSG00000278133" 26.9200431512843 0.330945622962195 0.194229629733591 1.70388845108816 0.088401929004429 0.308230105469725 0.295184192363473
"RSPH3" 26.0654697493007 0.315366545161944 0.185065525401438 1.70408045732916 0.0883660570772489 0.308230105469725 0.295184192363473
"SLC39A8" 11.5464035842708 0.454573880841221 0.26677099953265 1.70398537186418 0.0883838201312032 0.308230105469725 0.295184192363473
"PTGIS" 21.0412022684027 0.351974789870975 0.20664798575473 1.70325778199809 0.0885198375516841 0.308551935926466 0.29548953844607
"POLR2A" 147.792665065216 -0.157840882792707 0.0926890567015875 -1.70290742412965 0.088585394459957 0.308691151891984 0.295619998368165
"TMEM14B" 319.340101270908 -0.143799000377717 0.0844827137246321 -1.70211152125658 0.0887344645509678 0.309121219381082 0.296028990491816
"FLNB" 423.891671539374 -0.0992712024169207 0.0583381890417362 -1.70165039483657 0.0888209245183371 0.309269525472593 0.296165288397447
"SNRNP25" 209.522491260249 -0.145304985335491 0.0853926130129929 -1.70161071559413 0.0888283674407174 0.309269525472593 0.296165288397447
"ENSG00000273590" 37.3215184463001 -0.293127675879092 0.172303103610908 -1.70123270989377 0.0888992979043843 0.309427076761361 0.296313301612046
"ANKRD36B" 44.6290763742905 0.352412793913151 0.207170017316982 1.70108010066891 0.0889279470224554 0.309437413115965 0.296320339138388
"FAM72A" 26.37692223902 1.08558618624925 0.63826052357984 1.70085121379663 0.0889709295820212 0.309497604348544 0.296375119246077
"ENSG00000276170" 16.6703567774758 0.361579551155294 0.21272407293045 1.6997585001746 0.0891763605142003 0.309787669347004 0.296638599795966
"FBXO16" 12.5698918207745 0.398284975533517 0.234294235741106 1.69993501664129 0.0891431494421264 0.309787669347004 0.296638599795966
"MARS1" 227.253667760774 0.158085229441104 0.0930064124794944 1.69972397845103 0.0891828568435482 0.309787669347004 0.296638599795966
"SYDE1" 78.4916789935882 0.21212563208574 0.124761409209682 1.70025036932076 0.089083841531175 0.309787669347004 0.296638599795966
"UBE2K" 176.486020616801 -0.116866306070736 0.0687457087737343 -1.69997965189919 0.0891347530235012 0.309787669347004 0.296638599795966
"PPA2" 112.659160576656 -0.160828598634183 0.0946694056000879 -1.69884449590369 0.0893484872715371 0.31027356530894 0.297101015150084
"ARL6IP6" 72.4432485981503 0.259809784732742 0.15296720134475 1.69846726911866 0.0894196051893249 0.310431069585527 0.297248976345341
"PLIN2" 131.178603483868 -0.14774207315224 0.0870086493853591 -1.69801593515024 0.0895047543002412 0.310637180103084 0.297443478129909
"BBC3" 33.2091523508806 0.289016863781027 0.170263313488227 1.6974699825809 0.0896078414965477 0.310884817206728 0.29769712323324
"FAM193B" 34.7923754713161 0.281979371027026 0.166145010380936 1.697188319893 0.0896610626395653 0.310884817206728 0.29769712323324
"INAFM2" 61.0191812688144 0.20663105305125 0.121741406758373 1.69729477055709 0.0896409454259646 0.310884817206728 0.29769712323324
"BTF3L4" 161.521631928486 -0.158591646640811 0.0934565825303122 -1.69695533847894 0.0897051045168294 0.310884817206728 0.297754814814185
"GAS2L1" 19.1115289370337 0.378357292241562 0.222994128137709 1.69671414849054 0.0897507164573205 0.310940625477948 0.297802515287063
"LZTS2" 142.981414973765 -0.177886813534546 0.104849165513024 -1.6965973230607 0.0897728162686955 0.310940625477948 0.297802515287063
"DDX18" 327.204176709686 -0.0983933727783101 0.058000662670782 -1.6964180795106 0.0898067322034519 0.310968713520573 0.297826543446315
"MED27" 68.8151807710582 0.20418314729412 0.120413424880703 1.69568424364983 0.0899456940345202 0.311360417442105 0.29819881816789
"SAMD14" 27.8971166001629 0.298828625095281 0.176256316492032 1.69542079990529 0.089995622901281 0.311443784020803 0.298275786677264
"FABP7" 44.6791549261578 0.267804625836382 0.158033891142002 1.69460249254855 0.0901508539225314 0.311780807877357 0.298589939731733
"GOLGA7" 148.098013656796 -0.145296221438727 0.0857458637285417 -1.69449831304647 0.0901706319877668 0.311780807877357 0.298589939731733
"PPDPF" 166.21557091002 0.219197606843322 0.129339303661235 1.69474862349223 0.0901231174257349 0.311780807877357 0.298589939731733
"FGD1" 23.7428251302805 0.327607188437398 0.193382416138197 1.69408985046127 0.0902482106766775 0.311929886406875 0.298726969287129
"HIPK2" 156.788924037414 -0.159274958053511 0.0940230668310823 -1.69399875394042 0.0902655198257902 0.311929886406875 0.298726969287129
"GFOD2" 46.2121055221228 0.229530655128288 0.135538873190118 1.69346734059335 0.0903665463402176 0.312189473451726 0.298972698202924
"OTUD1" 10.0320729624871 0.459495510549044 0.27140757439612 1.69300916369566 0.0904537229556631 0.312311564932877 0.29917247349613
"KANK4" 32.1614887607508 0.299913461553767 0.17723290828043 1.69219962852059 0.090607917349253 0.312754340893297 0.299593723755333
"MOV10" 28.7862541244892 0.325918293780687 0.192704283986456 1.69128722537166 0.0907819586692544 0.313116511836828 0.300020724667934
"NLGN4Y" 30.979747274326 0.266321701603386 0.157471177727527 1.69124093339927 0.0907907960462968 0.313116511836828 0.300020724667934
"NOTCH2" 168.426302784924 -0.142795982724431 0.0844593300528057 -1.69070702591593 0.090892771765844 0.31337851209683 0.300268843058407
"MRPL40" 90.900924364873 0.176691964993427 0.104530942333822 1.69033169555821 0.090964514558285 0.313536155728643 0.300416968221772
"TMOD3" 161.887248541718 -0.135538355573842 0.0802219853921981 -1.6895412761378 0.0911157487764966 0.313967621606172 0.30082745441702
"MED21" 66.6408447014799 0.200771050066761 0.118866584712394 1.68904533223142 0.0912107429502595 0.314205103645119 0.301052070878687
"RITA1" 32.616944455275 0.265113097601545 0.156974536909124 1.68889236956325 0.0912400578131193 0.31421626083112 0.301059836152864
"TET1" 62.2083900723661 -0.203267661888756 0.120368206540625 -1.68871554815558 0.0912739545743541 0.314243186463133 0.301082711012478
"FAM114A1" 62.0786916582746 0.21115128679318 0.125051031967383 1.68852094597871 0.091311271620153 0.314281868901126 0.301116851420741
"PVR" 42.5941427358011 0.251287746087664 0.148836295195591 1.68834991328854 0.0913440790909745 0.314301084227079 0.301129422624099
"SLC25A25" 36.3251208577135 0.259900554293232 0.153949465410937 1.6882199207349 0.0913690205848512 0.314301084227079 0.301129422624099
"FBXL3" 57.3949763293256 0.211450153522706 0.125332802499629 1.68710943428662 0.0915823113118321 0.314705510115551 0.301683106351547
"ZNF134" 48.4977940764299 0.211535961533482 0.125387043862912 1.68706395028149 0.091591055931555 0.314705510115551 0.301683106351547
"ANTXR2" 45.9357733424549 0.234630618014466 0.139124529612353 1.68647914690691 0.0917035482820769 0.314837719935627 0.301889917027428
"DBF4" 132.366807857545 -0.160069033214525 0.0949144185451121 -1.6864564485368 0.0917079167613321 0.314837719935627 0.301889917027428
"GOLGA2" 36.7266573998223 0.255083424772276 0.151281703464509 1.68614854890313 0.0917671909806402 0.314926585790746 0.3019661575206
"S1PR1" 24.0849632262439 0.31605436871315 0.187467578465804 1.68591481950999 0.0918122071272108 0.314926585790746 0.3019661575206
"TUBGCP3" 37.3959817711697 0.256519821632709 0.152144080810142 1.68603221542885 0.091789594523396 0.314926585790746 0.3019661575206
"ZNF81" 14.3010982184688 -0.412116347366243 0.244501204770412 -1.68553912751973 0.0918846023690227 0.315085218709938 0.302115273867052
"ABHD6" 10.0261628388894 -0.497427723985546 0.295209287471827 -1.68500025268689 0.0919885227489474 0.315182422259523 0.302199519313896
"ATP23" 12.4925856031092 -0.489541294236003 0.290531501258158 -1.68498524984735 0.0919914173515969 0.315182422259523 0.302199519313896
"UBASH3B" 10.1726465009545 -0.591608849760796 0.351105590322614 -1.68498840823695 0.0919908079753443 0.315182422259523 0.302199519313896
"ARHGEF4" 15.5568384901638 0.375865041318632 0.223123192840404 1.68456284859405 0.0920729442136777 0.315282460294066 0.302289472240496
"PDXK" 117.370606359176 -0.14787242584969 0.0877771581078734 -1.68463446569964 0.0920591174476595 0.315282460294066 0.302289472240496
"SGO2" 186.209026078973 -0.140124741999236 0.0832203093823342 -1.68378059441559 0.0922240788732341 0.315710270006384 0.302696668047775
"ARF5" 95.1588200418346 0.322176610055702 0.191377253096227 1.68346344637786 0.0922854098939259 0.31583049963698 0.302808958823267
"NUMB" 49.7748593011066 0.21967057261983 0.130498815630452 1.68331468418761 0.0923141892483224 0.315839290301614 0.302814405742294
"RXYLT1" 47.2728268122942 0.227340497531162 0.13512256514518 1.68247618217505 0.0924765396808908 0.316215182507019 0.303257868451344
"MRPL34" 90.6173763882013 0.160081130175716 0.0951997766303118 1.68152842203987 0.0926603205817592 0.316753720002893 0.303771326957112
"ADAM10" 131.181592274695 -0.149617138255179 0.0889936276813067 -1.68121181429945 0.0927217795342978 0.316829379848087 0.30383767202957
"ZBTB37" 31.0602682593198 -0.307605384220099 0.182973897812594 -1.68114352865323 0.0927350392302244 0.316829379848087 0.30383767202957
"STMN3" 177.297212324472 0.154871611423631 0.0921304391381723 1.68100372550447 0.0927621909321873 0.316832313132896 0.30383767202957
"SLC25A37" 70.0988477097191 0.180111467248505 0.10717887437332 1.68047545098439 0.0928648467645525 0.317093058518804 0.304084715241347
"MPV17L2" 40.5654408395061 0.25252012984162 0.150295164524526 1.68016137206072 0.0929259227026249 0.317128194096527 0.304195500702876
"CACHD1" 57.0361013687073 0.210332120746391 0.125196455298133 1.68001658070528 0.0929540897550981 0.317128194096527 0.304198524679199
"GDI1" 177.584168547173 -0.149216026545493 0.0888279441190388 -1.67983203962852 0.0929899994705026 0.31716090960078 0.304226877845776
"EPC2" 50.415856673007 0.208984704318927 0.124436664222393 1.67944637237647 0.0930650821337974 0.317251356723421 0.304304559055222
"RFX3" 120.833014971098 -0.167954421937833 0.10001512716011 -1.67929019046251 0.0930955018567649 0.317251356723421 0.304304559055222
"TECPR1" 22.0997309746385 0.326240109600325 0.194259461741234 1.67940396146519 0.0930733417644578 0.317251356723421 0.304304559055222
"CENPVL3" 21.9657397886248 0.353575472864074 0.210686383237557 1.67820752072716 0.0933065940817157 0.317790971928964 0.304816099917038
"ZNF343" 17.4378191547861 0.3603861607293 0.21473279824301 1.6783004910198 0.0932884522502572 0.317790971928964 0.304816099917038
"H2AC20" 132.294089132474 0.297027905746162 0.177034705033257 1.67779478995581 0.0933871668086405 0.317975518520519 0.30499008616124
"SLC25A46" 70.2934633187043 0.185563144242108 0.110621295714796 1.67746312356101 0.0934519547066086 0.318106230004134 0.305112434577191
"EEF1E1" 157.691049972137 0.155764004079298 0.0929341810482516 1.67606796899006 0.0937248799536574 0.318765115281279 0.305735322688442
"JAKMIP2" 103.078785043152 -0.167464528024947 0.0999023896286077 -1.67628150485193 0.093683065897015 0.318765115281279 0.305735322688442
"ULK3" 35.5997378380225 -0.293514366127614 0.175113704325243 -1.67613589843581 0.0937115765567977 0.318765115281279 0.305735322688442
"FBXL7" 39.8144069618842 0.256428426274214 0.153012305353094 1.67586800082827 0.093764050788861 0.318808355532104 0.305773770767647
"CASP8AP2" 170.270008196867 -0.14903631822196 0.0889724077798042 -1.67508469132145 0.0939176161223186 0.319206668901808 0.306149747329782
"PLS3" 131.613903318574 -0.150753439217755 0.0900020386372721 -1.67500027221966 0.0939341782511046 0.319206668901808 0.306149747329782
"SUCO" 142.547388218534 -0.133257368121642 0.0795845400750441 -1.67441274393227 0.0940495099278529 0.319508484530766 0.306435664499117
"TP53I3" 138.277124660314 -0.150190196413256 0.0897046780247612 -1.6742738474776 0.0940767918594818 0.319511088474283 0.306435664499117
"TCF7L2" 102.074909041321 0.164416850052553 0.098219188478493 1.67397890981919 0.0941347443238486 0.319617827304135 0.306535011700231
"HDGFL3" 202.046556439007 -0.122598988137153 0.0732473551599004 -1.67376675744151 0.0941764479589737 0.319669351522713 0.306581404638455
"HADHA" 203.967592515522 -0.139646324707251 0.0834416838117234 -1.67357989829576 0.0942131918708059 0.319704016345596 0.306611629387764
"DUSP12" 82.4611315832585 0.209217636661439 0.125032906090479 1.67330059904423 0.0942681345976967 0.31971039175408 0.306611707229211
"FOXN2" 40.697833221363 0.232805278665925 0.139127968040526 1.67331760784512 0.094264787954277 0.31971039175408 0.306611707229211
"EIF2AK4" 175.080177905438 -0.126265169952183 0.0754672010697919 -1.67311319569694 0.0943050142960934 0.319745476158673 0.306642338273203
"STX8" 96.199886299571 0.201600083621482 0.120539895037238 1.67247601766372 0.0944304931040264 0.320080855669063 0.30696095662287
"MRPL35" 128.928703883084 -0.157419257500006 0.0941323237900761 -1.67231882908856 0.0944614686569687 0.320095809144115 0.306972281438799
"GPALPP1" 69.3089544571146 -0.206752906926708 0.123661382081066 -1.67192783589601 0.0945385530310118 0.320266956430613 0.3071333963178
"ENSG00000291136" 50.2285103623218 0.223963730529405 0.133977898801846 1.67164683527877 0.0945939834804432 0.320364671427583 0.307224089453935
"CARS1" 177.161765709465 0.144773810648802 0.086631245666497 1.67115005140449 0.0946920432668957 0.320606665177323 0.307453141936074
"ORC5" 42.9045282667403 -0.251943520307541 0.150840164933168 -1.67026813063462 0.0948663255835524 0.321106523393766 0.307929474263356
"ATPAF2" 31.4219069684913 0.282451933631015 0.169212677051007 1.66921260601458 0.0950752527016788 0.321679826906348 0.308473209536471
"ZNF772" 21.7264796096239 0.334463476454733 0.200380389517451 1.66914276022807 0.0950890907419429 0.321679826906348 0.308473209536471
"CCDC86" 82.2447991791995 0.176660040672255 0.105883040759478 1.66844510136003 0.0952274014064889 0.321823288508752 0.30859871308166
"PARP9" 12.2730302160667 -0.423867882827246 0.25405803018931 -1.66839002298571 0.0952383275371128 0.321823288508752 0.30859871308166
"SOX12" 69.7331553103099 0.199308426710769 0.119448714338052 1.66856904082454 0.0952028186809509 0.321823288508752 0.30859871308166
"VHL" 40.8388197244876 0.237161026182693 0.142132241496395 1.66859414644993 0.095197839734462 0.321823288508752 0.30859871308166
"DIMT1" 63.0542212568807 0.200846933697441 0.120415067625876 1.66795516256706 0.0953246279053213 0.322024605062832 0.30878874244004
"CABYR" 16.3289747575011 0.368957249889857 0.221257544637871 1.66754652589914 0.0954057810982545 0.322091985499903 0.30884431831206
"MCM10" 102.360781009736 -0.158820684667146 0.0952475879957781 -1.66745098756921 0.0954247625090998 0.322091985499903 0.30884431831206
"NRARP" 37.9721643841642 0.278057281527051 0.166737865164724 1.66763129210244 0.095388942408833 0.322091985499903 0.30884431831206
"FAM53B" 15.7571935399873 0.373794553472127 0.224204607856226 1.66720281552745 0.0954740830860362 0.322168216518268 0.308914405024248
"PDLIM2" 70.3666144917441 0.230408161027363 0.138227091933912 1.66688134578947 0.0955380008562824 0.322293647905432 0.30903166789144
"FAM83G" 22.0081897950808 0.317881702376771 0.190758305411889 1.66641081073978 0.0956316190310465 0.322462742082538 0.309244905328892
"EMSY-DT" 19.5705280548827 0.354049616002454 0.212503089053906 1.66609162049706 0.0956951672769424 0.322462742082538 0.309271269989678
"TMEM97" 253.221633082562 -0.103403047534884 0.0620591373576559 -1.66620181874197 0.0956732238602255 0.322462742082538 0.309271269989678
"BAG4" 56.6597434225989 0.188618957189427 0.113255613392135 1.66542700657454 0.0958275951230113 0.322791562345059 0.309580578311816
"SAV1" 51.2200938687015 0.232194505821009 0.13942826821103 1.66533306911316 0.0958463244871885 0.322791562345059 0.309580578311816
"TSR3" 254.773614445776 -0.166351511576861 0.0999170697392444 -1.66489581821196 0.0959335426659477 0.322995023505077 0.309772682882583
"HGSNAT" 29.7131296195838 0.275927773983389 0.165760900309171 1.66461314742342 0.0959899606423536 0.323094699927475 0.309865250226227
"BRD2" 317.685649056426 -0.235023549743711 0.141240006959858 -1.66400126141673 0.0961121773108953 0.323166163898019 0.309921688213866
"GTPBP8" 43.4339780413594 -0.239484578570791 0.143923633990477 -1.66396978682901 0.096118467336971 0.323166163898019 0.309921688213866
"MTHFSD" 19.4879721238869 0.352931942566656 0.212090651426165 1.66406175941009 0.0961000880393438 0.323166163898019 0.309921688213866
"POMT2" 41.8806390492559 0.232186642806642 0.139534990206938 1.66400300356417 0.0961118291617766 0.323166163898019 0.309921688213866
"RIOK2" 83.7592798224087 0.183202849951825 0.110129557967979 1.66352115937024 0.0962081589256243 0.323377493738849 0.310121334458291
"PAFAH1B2" 321.630853557676 -0.109328771207777 0.0657273921190805 -1.66336694158963 0.0962390062913783 0.323390972061101 0.310131239321654
"RBMXL1" 54.6082570769401 -0.204801588313437 0.12313949028979 -1.66316741957814 0.0962789273654545 0.323434924659528 0.310170370156568
"DMAC1" 188.223762649928 -0.136393466878684 0.0820160127877555 -1.66301021279403 0.0963103911906324 0.323450449790167 0.310182240563773
"IFT74" 93.7832736068105 -0.164329246776021 0.098874043741175 -1.6620059275232 0.0965115859868171 0.324035834812245 0.310740590867589
"ARID5B" 201.92796787739 0.138830518850259 0.0835543550232551 1.66155933836864 0.096601161944726 0.324046465957812 0.310828240157357
"PTPRM" 57.5925016774953 0.20748677731591 0.124882656663152 1.66145390288715 0.0966223196835203 0.324046465957812 0.310828240157357
"TNC" 15.5083768827864 0.375773099886735 0.226145236359776 1.66164499387869 0.0965839761814686 0.324046465957812 0.310828240157357
"SFRP4" 16.6099249414832 0.394915171247237 0.237755222216309 1.66101576052005 0.096710281425964 0.324251221809367 0.311021602074399
"DR1" 158.654925729844 -0.126597721584489 0.0762251729267071 -1.66083875868955 0.0967458345860333 0.324280196595744 0.311046354445047
"CENPU" 145.055119734678 -0.1363517372705 0.0821148890786253 -1.66049956104724 0.0968139961330885 0.324417449450769 0.311171928244318
"TMEM104" 22.8001058736499 0.346595488321008 0.208746301817801 1.66036708340598 0.096840627856798 0.324417449450769 0.311171928244318
"ACADVL" 111.948676766239 0.151356303103591 0.0911933838265492 1.6597289929659 0.0969689840247031 0.324666923450312 0.311405141104353
"PRPF4" 85.7599805641388 -0.180805382076626 0.108928002939655 -1.65986135059128 0.0969423482244565 0.324666923450312 0.311405141104353
"ME2" 111.619949821478 -0.145582278369696 0.0877567514237451 -1.65892966646786 0.0971299658186384 0.32470560379822 0.311421029766696
"PLXNA2" 24.34503785183 0.307241001554635 0.185226069233206 1.65873520302268 0.0971691624312349 0.32470560379822 0.311421029766696
"RBSN" 42.3448002213751 0.226693353953132 0.136647573887388 1.65896362082469 0.0971231231771405 0.32470560379822 0.311421029766696
"RFTN1" 113.912392593247 -0.146367281722376 0.0882169954470045 -1.65917328039476 0.0970808801328081 0.32470560379822 0.311421029766696
"RGS2" 31.7809428491099 0.276408569606496 0.16662827458695 1.65883353405463 0.0971493409646585 0.32470560379822 0.311421029766696
"TP53BP2" 132.421243668766 -0.129958868284699 0.0783272725758181 -1.65917775521807 0.0970799786877528 0.32470560379822 0.311421029766696
"TSTD1" 92.7372425148539 0.173501134077328 0.104579953213165 1.6590286067893 0.0971100279750255 0.32470560379822 0.311421029766696
"POLD3" 93.0882328843847 -0.178910819852668 0.107919567671666 -1.65781631369193 0.0973545475074965 0.32523490364994 0.311925646332484
"ATP5MK" 602.561544521855 -0.19637581589803 0.118490740751803 -1.6573093783705 0.097456942191385 0.325395628438313 0.312070715234291
"PCNX1" 63.2188465458042 -0.196043422135403 0.118282113976853 -1.65742237388289 0.0974341110391582 0.325395628438313 0.312070715234291
"RNF121" 27.8952437750921 0.313380772786012 0.189105176375669 1.65717712646565 0.0974836695985318 0.325395628438313 0.312070715234291
"TIRAP" 12.5129404491682 -0.469123129125777 0.283136264354383 -1.65688111410062 0.0975435133562756 0.325505216267826 0.312172791669869
"FRMD8" 31.8567870906497 0.270001306292753 0.163007104493336 1.65637753723668 0.0976453871432225 0.325678434649728 0.31233286958148
"NFU1" 126.325648267445 0.170114412607354 0.102703932923335 1.6563573347706 0.0976494758829434 0.325678434649728 0.31233286958148
"ICMT" 136.512515963402 0.134161335744245 0.0810335586629784 1.65562685334143 0.0977974086046126 0.325991362015375 0.312626929424307
"ZDHHC5" 61.3692028244228 0.195047081705476 0.11780644628824 1.65565712107341 0.0977912754106854 0.325991362015375 0.312626929424307
"TMEM170A" 48.7836575933148 0.25543884202494 0.154379304609966 1.65461842615691 0.0980019234155075 0.326533724734508 0.313141009695757
"ZNF180" 24.1461647293816 0.295974595730507 0.178884454797533 1.65455738490804 0.0980143138891879 0.326533724734508 0.313141009695757
"AARS1" 75.9204699717331 0.18975818325557 0.114705810563232 1.65430314579368 0.0980659341434462 0.32661539702281 0.313216310253353
"PLEKHB2" 157.427126284601 -0.133065039974986 0.0804550655273739 -1.65390505995813 0.0981468044013734 0.326794416423473 0.31338496366764
"INPP5F" 169.00181192588 -0.123073715286768 0.0744368623374163 -1.6533974085163 0.0982500099417761 0.327044671275222 0.313618906524365
"RNF149" 42.8336588652615 0.248035651380994 0.150027452875222 1.65326842939396 0.0982762452022886 0.327044671275222 0.313618906524365
"CRIP2" 33.9437665998282 0.485229683648083 0.293536720316103 1.6530459396206 0.0983215143371519 0.327104982816864 0.313673722596754
"HRAS" 296.865708074814 -0.194726133702118 0.117811381331191 -1.65286351371014 0.098358644256873 0.327138190255402 0.313702548349684
"GCC2" 156.496085198053 -0.160910137707975 0.0974353848918667 -1.65145483734223 0.0986457353652117 0.32791203066229 0.31452834982523
"HK2" 44.0595537276241 0.224505296594961 0.135975310429275 1.65107397722568 0.0987234702205896 0.328013744518057 0.314686345556124
"RNF115" 81.0667723574924 -0.17428906494229 0.105581365104148 -1.65075593378024 0.0987884214423566 0.328114795584453 0.314803514219564
"COX14" 79.2308479169316 -0.173854920617641 0.105341420717994 -1.65039468266772 0.098862237962129 0.328269486757689 0.314948858512163
"ZNF431" 46.5763884487264 0.23448045222008 0.142108280370434 1.65001259327647 0.0989403603931202 0.328438386428953 0.315107833471072
"FTSJ3" 130.750381239933 -0.144980974878003 0.0878875466539105 -1.64961909164353 0.0990208676814886 0.328524629835335 0.315274310958512
"MTAP" 95.2074001050973 -0.168482433006341 0.102144953092183 -1.64944451885244 0.0990566006180745 0.328552721565593 0.315298176311693
"ATP11B" 45.4945369114173 -0.220740580776235 0.133886310735437 -1.64871658322428 0.0992057111677296 0.32877580296236 0.315502982312409
"MED7" 43.945114614111 0.228806894125927 0.138767698129065 1.64884837905951 0.0991787007985514 0.32877580296236 0.315502982312409
"WDR46" 77.7364812444427 0.223618634535968 0.135620530716579 1.64885532709858 0.0991772770233977 0.32877580296236 0.315502982312409
"CSNK1D" 120.98985385118 -0.144739013765005 0.0878073077626486 -1.64837093236303 0.0992765770840684 0.328829783909572 0.315548607947825
"RFC2" 73.1065199884466 0.205219132287535 0.124494644240401 1.64841735594066 0.0992670568970925 0.328829783909572 0.315548607947825
"ZNF358" 58.8367598180275 0.26865669026462 0.163080960363497 1.64738231652426 0.0994794877584814 0.329411329345892 0.316103574362892
"RICTOR" 40.9657311196268 0.223553141418937 0.135778731560003 1.64645183270213 0.0996707691262108 0.329863435311958 0.316621282521556
"ENSG00000278291" 11.5941476248804 -0.500599737393922 0.304103609912034 -1.64614861868535 0.099733164761118 0.329951686947261 0.316699758831113
"IFI16" 19.0541446313537 -0.358794446153584 0.217972178947444 -1.64605615214818 0.0997521988007364 0.329951686947261 0.316699758831113
"C15orf61" 25.311402458051 0.295278733407065 0.17941714917284 1.64576649873425 0.0998118420930561 0.329992293276817 0.316732508075945
"EIF4E" 193.325182827985 -0.145410195684891 0.0883560163207235 -1.64573055395647 0.0998192455596679 0.329992293276817 0.316732508075945
"TMEM167B" 65.8680460111719 0.184365884723852 0.112061403293907 1.64522198816581 0.0999240406764691 0.33024813224121 0.316974954032231
"TP53" 79.4267325425144 0.271497594637963 0.165080895749967 1.64463364100698 0.100045384992815 0.330558510875629 0.317269744058441
"ACAP3" 22.1145817752021 0.370120447300018 0.225117519574223 1.6441210262091 0.10015120556453 0.330690096049081 0.317386704225365
"CXXC1" 33.9419799553332 0.271807006785217 0.165316693318957 1.64415946949048 0.100143266511404 0.330690096049081 0.317386704225365
"CYBA" 20.4962050237153 0.342653158868347 0.208421178616562 1.64404194018466 0.100167539467149 0.330690096049081 0.317386704225365
"TVP23B" 42.8757201594449 -0.265854017907131 0.161724842086897 -1.64386630078936 0.100203822458631 0.330719271604081 0.317411597609383
"CXXC4" 84.4748127443897 -0.179309462681237 0.109102587560761 -1.64349413419161 0.100280737997801 0.330882500786829 0.317565150449077
"CHAF1B" 55.2471511541009 0.204732391937951 0.124615255612199 1.64291595705646 0.100400323013153 0.331186392638514 0.317853701946376
"ST8SIA2" 29.7706231633532 0.291382096639073 0.177443859958538 1.64210864612142 0.10056749017059 0.331647032445433 0.318292685726986
"POP4" 88.2715221941438 -0.169735753521956 0.103394427816363 -1.64163347200316 0.100665986538907 0.331881022652212 0.318514141596326
"ATPAF1" 104.079926573217 -0.148767832633174 0.0906408920572845 -1.64128826688018 0.100737590511999 0.332026248815531 0.318650406701694
"POLR2D" 115.464664747944 0.146067846565434 0.0890516178534937 1.64026044766242 0.100951025663917 0.332456916985569 0.319144720431285
"ZNF700" 24.1891000709663 0.307147472445347 0.187241927591147 1.64037764616491 0.100926670242745 0.332456916985569 0.319144720431285
"ZFP69" 10.8332511101785 0.428284182511783 0.261193941856777 1.63971713687995 0.101063994110773 0.332738013397489 0.319411423221311
"ZNF100" 34.1122947173099 0.249831792148449 0.152422719294479 1.63907187396242 0.101198291862438 0.333089160596116 0.319745366988111
"CTNNBIP1" 75.0114261998057 0.197435870658546 0.120536875084259 1.63797070830426 0.101427804319848 0.333207481476054 0.319927362439385
"HOMER2" 23.5477693397206 0.307327778350577 0.187583235953335 1.63835417801957 0.101347831948964 0.333207481476054 0.319927362439385
"NCLN" 55.9442321299743 0.247016917835882 0.150789625146673 1.63815592482313 0.101389171257466 0.333207481476054 0.319927362439385
"PRR14" 57.5167981480267 -0.206445325436251 0.1260287308221 -1.63808144452129 0.101404705191458 0.333207481476054 0.319927362439385
"ZNF253" 23.9372571936831 0.316502952279984 0.193178870579904 1.63839322245685 0.101339692073574 0.333207481476054 0.319927362439385
"ZNF668" 13.3781161074359 0.420131685319365 0.256429384777092 1.63839134771772 0.101340082902059 0.333207481476054 0.319927362439385
"OSBPL9" 114.796737856112 -0.144571002294733 0.0882707576493788 -1.63781308946033 0.101460690201982 0.333224670736954 0.319940713582415
"ENSG00000214719" 16.6964816370056 -0.536598300579855 0.327747682530107 -1.63722988500632 0.101582444879282 0.33353364054369 0.320234212174495
"USP22" 248.485191931626 -0.110316673522032 0.0673871549793527 -1.63705788671198 0.101618374899292 0.333560723927122 0.320257062976431
"ATP2C1" 98.9742031894393 -0.164873408703836 0.100769956915725 -1.63613654059336 0.101811014147574 0.334035405219053 0.320741561196578
"RMST" 69.0065308255186 0.190989101894197 0.116746350108184 1.63593210166497 0.101853798557942 0.334035405219053 0.320741561196578
"S100PBP" 39.8358446680271 0.233574151666202 0.142782718430304 1.63587130315225 0.101866525062406 0.334035405219053 0.320741561196578
"SNHG6" 427.428436547939 -0.153478589855099 0.0938263108120005 -1.63577346830383 0.101887006767353 0.334035405219053 0.320741561196578
"IFT122" 21.110573544086 0.324377123486432 0.198418959593092 1.63480911376438 0.102089069643188 0.334377083229251 0.321106070883334
"NPHP1" 43.0528740004973 0.222745373338812 0.136251534000014 1.6348100223135 0.102088879123328 0.334377083229251 0.321106070883334
"RSBN1" 50.3409563645637 0.199531808199573 0.122034515974465 1.63504404148514 0.102039815470447 0.334377083229251 0.321106070883334
"FAM131B-AS2" 75.4909507274565 0.181889409695659 0.11130194208392 1.63419798693645 0.102217285119505 0.33470605589403 0.321418813191888
"NCBP2AS2" 84.3376885663722 0.170841327258952 0.10458958373678 1.63344494886707 0.102375450022052 0.335132891270232 0.321825527856484
"TMEM45A" 12.1278646789569 0.443243053894166 0.271436878574193 1.63295074796924 0.102479355660905 0.33538192170394 0.322061493191575
"SERINC2" 43.9242592391108 0.237014086318167 0.145187247256158 1.6324717962315 0.102580135210124 0.335547678405232 0.32228750415201
"ZNF275" 33.3122537327044 0.286959834531541 0.175828598747002 1.63204300424668 0.102670427174397 0.335733689946128 0.322480447209372
"CLK1" 83.0187810754928 -0.190472175977301 0.116720079945107 -1.63187153458838 0.102706551725359 0.335760702194949 0.322503193634803
"MRPS5" 143.760850937247 -0.192580678645293 0.118064647897204 -1.63114600411945 0.102859515529652 0.336078406218086 0.322892704639892
"C3orf18" 15.7852325391582 -0.395168532733257 0.242475442696787 -1.62972599756179 0.103159420236069 0.336966932459916 0.323743138379974
"LANCL1" 50.9959621314269 0.213338274633145 0.130925958993185 1.62945741450899 0.10321622295969 0.337061107497091 0.323830386504046
"TRDMT1" 37.8198820360045 0.24944060215345 0.153107701474968 1.62918389963702 0.10327409426942 0.337158720115554 0.323920937250658
"DAB2IP" 21.7309849018752 0.343124054221086 0.210635792599059 1.62899215744504 0.103314679185286 0.337199860287837 0.32395723330045
"KBTBD4" 21.7146068663516 0.33908544015312 0.208229455750207 1.62842206416699 0.103435422295965 0.337502528748004 0.324244785333168
"PSPH" 70.6812760327544 0.197251204127413 0.12115032063406 1.62815255539619 0.103492542038197 0.337597490947556 0.324332788211762
"AIDA" 175.847653689298 -0.117887251891796 0.0724156170117098 -1.62792580877593 0.103540618180181 0.33766290908557 0.324392408136897
"C11orf71" 11.4218161119672 0.489133937402086 0.300638100282971 1.62698585755331 0.103740101464848 0.338130436205415 0.32492621962314
"A1BG" 54.0433396342134 0.320008327331985 0.196723652972744 1.62668963541625 0.103803031135414 0.338244057647846 0.32503214965172
"NKAIN3" 37.7153703618991 -0.26627894465598 0.16372303193282 -1.62639881214295 0.103864843373468 0.338353977466961 0.325134522317955
"PPP1R14C" 18.3769858102387 0.353232460503708 0.217229364176605 1.62608062608209 0.103932504861169 0.338424240668298 0.325255142735374
"INSYN2B" 12.5415186814731 0.452103726146692 0.278086035984123 1.62576924996156 0.103998752132341 0.338424240668298 0.325280130618969
"SRGAP3" 31.800701661346 0.254851321277975 0.156754470528383 1.62579938179071 0.103992339926183 0.338424240668298 0.325280130618969
"MED19" 95.2409876353 -0.171888451953317 0.105792583617384 -1.62476844856139 0.104211906291934 0.339026315015605 0.32585554344882
"ENSG00000266340" 55.75775493779 -0.285453216855322 0.175727570420073 -1.62440769068253 0.104288826797697 0.339184983242173 0.326004770443193
"ALG1" 34.2483761202939 0.264359300019244 0.162972413788585 1.62211072336563 0.104779642523837 0.340110757375255 0.326858544320574
"ARSI" 46.2908710145102 0.244904526238682 0.150964468152772 1.62226601554245 0.104746402009268 0.340110757375255 0.326858544320574
"HSPB8" 73.4079899370676 -0.189113762262045 0.116619151452451 -1.62163555390944 0.104881405252513 0.340110757375255 0.326858544320574
"IRF2BP2" 183.351427643766 -0.120443322689286 0.0742251871598071 -1.62267455695289 0.10465899311654 0.340110757375255 0.326858544320574
"NEK6" 174.84647769161 0.12262304252459 0.0755830752221138 1.62236111939401 0.104726049026771 0.340110757375255 0.326858544320574
"NUCB1" 43.9275615585319 0.282931774542527 0.174474372282269 1.62162368513808 0.104883948083523 0.340110757375255 0.326858544320574
"RIN3" 10.733278123189 0.47645795481914 0.293683544430166 1.622351554438 0.104728095861591 0.340110757375255 0.326858544320574
"TAF1C" 36.3810555360471 0.27940539556999 0.172272006606111 1.62188507044463 0.104827958783019 0.340110757375255 0.326858544320574
"UBA3" 136.539433782599 -0.133481852469447 0.082260814227926 -1.62266631715556 0.104660755478129 0.340110757375255 0.326858544320574
"UPRT" 27.6724398084288 -0.296262132794889 0.182578044619203 -1.62266023503972 0.104662056361083 0.340110757375255 0.326858544320574
"ZNF320" 27.449533025123 0.266118802732078 0.164090580420353 1.62177988553857 0.104850486764688 0.340110757375255 0.326858544320574
"ATP13A1" 35.2098176517735 0.253754765048424 0.15661596522535 1.62023561699667 0.105181673173614 0.340984439532431 0.327694911455517
"FAT3" 87.0694612019669 -0.213527046187768 0.13182251753024 -1.61980707232955 0.105273726593039 0.341191071932791 0.32789021789062
"ARL5B" 116.66753521066 -0.15683925300364 0.0968450999437113 -1.61948568481832 0.105342804092415 0.341231394976775 0.327922428351242
"HBS1L" 105.354615923804 -0.157772633877063 0.0974173344422669 -1.61955400217366 0.105328117276353 0.341231394976775 0.327922428351242
"PANK2" 71.649412829761 0.175943215764864 0.108662219069452 1.6191756184586 0.10540948236239 0.341355620120077 0.328038539592655
"PTCHD4" 34.5566011770164 -0.264356177910961 0.163290683599316 -1.61892994801614 0.105462336376745 0.341435022391127 0.32811157647889
"TIMM17A" 219.968070893515 -0.124742558089602 0.0770625816562588 -1.61871761117505 0.105508035875173 0.341491225435357 0.328162319939326
"ENSG00000285238" 79.8126476576714 -0.214744634290289 0.132688750148402 -1.61840875017749 0.105574537514473 0.341614709196939 0.328277718152772
"ILK" 243.593833459812 0.1115186302423 0.0689170581356268 1.61815714801456 0.105628735184627 0.341635329023311 0.328354804307223
"TTN-AS1" 12.2619609022442 0.440819170464869 0.272666699573875 1.61669602908526 0.105943911501249 0.342511554677378 0.329218047247923
"VWA8" 22.7251952615659 0.306056525948843 0.189321527937482 1.61659653438836 0.10596540048442 0.342511554677378 0.329218047247923
"CTC-338M12.4" 11.1667023116787 0.475603207303601 0.294296270801238 1.6160694323742 0.106079302277683 0.342695869288492 0.329388623257121
"PCDHB15" 21.9489517857606 0.310822569631518 0.192327717184019 1.61610907768496 0.106070731923306 0.342695869288492 0.329388623257121
"DNAJB12" 51.3895324969188 0.199656407601932 0.123555877209419 1.61591995549939 0.10611162049002 0.342708396382937 0.329397374031572
"ZNG1B" 71.2909636296012 -0.253680428353127 0.157052438208469 -1.61525940792078 0.106254530170031 0.34307799800345 0.329749328482092
"BTBD6" 65.219002191294 0.18683265880949 0.115701051740655 1.61478790381506 0.106356633543715 0.343131843159778 0.329791216370209
"LASP1" 402.375944571546 -0.127818961977298 0.0791497190811001 -1.61490101874309 0.106332131618487 0.343131843159778 0.329791216370209
"LENG8" 31.1127511821148 0.26868577528106 0.166374184250832 1.61494871629831 0.106321801150075 0.343131843159778 0.329791216370209
"IER2" 37.7236844255578 0.25865814011116 0.160204948998762 1.61454525423655 0.106409209184493 0.343209574591312 0.329862640131607
"HACE1" 18.387321357851 0.352179693399548 0.218212186552862 1.61393228748126 0.106542114368196 0.343362524240909 0.32999979168801
"PML" 42.9309155602528 0.245469854930879 0.152070543751374 1.61418410742456 0.106487498140964 0.343362524240909 0.32999979168801
"USP53" 41.3688385253624 0.204291482968749 0.126579937277238 1.61393256595875 0.106542053958058 0.343362524240909 0.32999979168801
"SPECC1" 122.413047051056 -0.160977566130603 0.09989593625306 -1.61145259926098 0.107081110671606 0.345007321816271 0.331577282795106
"CNPPD1" 55.3845496166838 0.219939403705701 0.136579985612005 1.61033406703163 0.107324945889446 0.345414154595913 0.332056066999599
"DHTKD1" 43.6233653030642 0.228496802852447 0.141888975484792 1.61039151964937 0.107312410760063 0.345414154595913 0.332056066999599
"ECI1" 115.674161066321 0.145742520915246 0.0904978702252502 1.6104524952078 0.107299108256851 0.345414154595913 0.332056066999599
"GPR176" 14.3527642040665 0.38611729014827 0.239865003310286 1.60972749179585 0.107457360486387 0.34566502772583 0.332373652961495
"DPP9" 44.2582633906319 0.250736905801215 0.155850009103824 1.60883472027376 0.107652486691485 0.346200284129274 0.332884981001695
"POLR1H" 56.8504726990426 0.193103756834989 0.120038197545081 1.60868590818742 0.107685038668969 0.346212570960799 0.33289345010457
"AK4" 12.4855503722995 0.40546997403886 0.252244327684582 1.60744932407708 0.107955837473633 0.346990621914453 0.333638217888344
"CD99L2" 21.557902052239 0.336917230683769 0.209635972572313 1.60715370816214 0.108020653999416 0.34710636818479 0.333746160087847
"CIC" 35.9855788056993 0.254666450754441 0.158505100021744 1.606676698223 0.108125307798885 0.347350029052669 0.333977091807012
"ADD1" 222.499209419018 -0.112085494765675 0.0698322675998404 -1.60506737956668 0.108478977167117 0.348120982841714 0.334783971719377
"COL26A1" 26.8200391977872 0.336620672387816 0.209744767566497 1.60490617379093 0.108514454679137 0.348120982841714 0.334783971719377
"DHCR7" 143.623824128414 0.158609668407561 0.0988011639533184 1.60534210388959 0.10841853810295 0.348120982841714 0.334783971719377
"DUSP16" 64.3840680373317 0.175855126355653 0.109598883294572 1.60453392470253 0.108596412821743 0.348120982841714 0.334783971719377
"FAM204A" 168.502364212295 -0.115605337146309 0.0720409396744344 -1.6047172297967 0.108556048390844 0.348120982841714 0.334783971719377
"IRX5" 10.9388858793043 0.422003335605287 0.262942899293189 1.6049238703143 0.108510559651661 0.348120982841714 0.334783971719377
"NIPBL-DT" 36.6354386587471 0.246663444344947 0.153726073822999 1.60456478338838 0.108589616798698 0.348120982841714 0.334783971719377
"OTUD6B" 55.6838641713963 0.196810511786803 0.122672630756766 1.60435551575508 0.108635710505987 0.348154338190731 0.334812681068134
"SIGMAR1" 116.953608643153 0.140242776642657 0.0874213687445551 1.60421620773802 0.1086664033495 0.348160106450805 0.33481486197586
"ANKMY2" 47.649975102018 0.221663007376059 0.138218895104727 1.60370987778557 0.108778017571556 0.348425069573963 0.335066301849378
"CTDSPL" 135.166425023107 0.134073762503581 0.0836167505671849 1.60343186734881 0.108839340115286 0.348528846236831 0.335162733515522
"TMEM179B" 56.1415110959649 0.215367273150162 0.134378672891862 1.60268938898864 0.109003247365493 0.348960980540434 0.335574926959772
"MMACHC" 14.006517677371 0.403548369990269 0.251939188014148 1.60176895532269 0.10920671042805 0.349426675692514 0.336108635236937
"FIGNL2" 10.7832850139153 0.486631813646507 0.30390581152375 1.60125866368461 0.109319640390472 0.34965806981823 0.336324419706695
"KCNMB4" 38.5179006204475 0.236166150175429 0.147495068569446 1.60117997480188 0.109337062827808 0.34965806981823 0.336324419706695
"CCDC191" 13.1707045130325 0.425000507847143 0.265472825587375 1.60091906547046 0.109394846244532 0.349750039067819 0.336409488616482
"ENSG00000283674" 38.1505028786849 -0.31759915495898 0.198443771231261 -1.60044909945225 0.10949899021635 0.349990141142445 0.33663703875434
"PIK3R1" 53.9475162109847 -0.194818611054212 0.121754611505853 -1.60009225642223 0.109578118590873 0.350057351277843 0.336694901537063
"POLE3" 146.811408529893 0.143247890458459 0.0895196147844667 1.60018439314503 0.109557683349883 0.350057351277843 0.336694901537063
"ELK3" 57.085499694039 -0.192722806573274 0.120479147955196 -1.59963620131962 0.109679312596964 0.350287759552986 0.336913123647235
"ADCY9" 17.0820557289346 -0.382669115426353 0.239253740327389 -1.59942793330093 0.109725549721399 0.350342573964722 0.336962455497564
"ABCF2" 97.311950970987 0.158541997259114 0.099210124255104 1.59804252287244 0.110033513852895 0.351093545626807 0.337674566871367
"ALG5" 98.0953669518457 0.152756288626893 0.0955842154050495 1.59813299695531 0.110013381465404 0.351093545626807 0.337674566871367
"TUBE1" 22.2184323286549 0.331399815102165 0.207387136589522 1.59797671423614 0.11004815948817 0.351093545626807 0.337674566871367
"GLRX5" 226.876418755155 -0.113668179051028 0.071155949622654 -1.5974515083253 0.110165098656562 0.351373594179877 0.337940519670102
"ZNF160" 29.8691759213099 0.263886188014492 0.165207961017975 1.59729704542374 0.11019950910689 0.351390337321521 0.33795323226793
"MRI1" 43.7486388538504 0.213686962705328 0.13388083069668 1.59609827331783 0.110466854144344 0.351987679956081 0.338610477909924
"TXNDC17" 486.535156114781 -0.140933774076988 0.0883008209895532 -1.596064141846 0.11047447349327 0.351987679956081 0.338610477909924
"NUP98" 128.598160001277 0.136338910759045 0.0854298473500603 1.59591659107593 0.110507416807842 0.351999569795004 0.338618500569803
"ENSG00000279369" 13.2813036452417 0.457991868373065 0.287134153469106 1.59504490441031 0.110702194587843 0.352306116170944 0.338899739363011
"HYI" 90.9922221587068 0.161593037057817 0.101305606231823 1.59510458570313 0.110688850204877 0.352306116170944 0.338899739363011
"RNF6" 58.1935355892182 0.200075646007645 0.125439191776155 1.5950010772126 0.110711994898195 0.352306116170944 0.338899739363011
"STT3B" 148.361853690825 -0.131198075261058 0.0822577760998513 -1.59496258568672 0.11072060265057 0.352306116170944 0.338899739363011
"TRIM69" 109.711796023448 -0.139264909532405 0.08733190652743 -1.5946624214446 0.110787745671898 0.352426698877078 0.339012323423517
"GM2A" 90.1121522011199 -0.168389862001673 0.105686473386348 -1.59329625264442 0.111093746959202 0.353208685452138 0.339750893433318
"SRRM1" 383.130618333278 -0.0954211627916212 0.0598969481684016 -1.59308889199734 0.11114025089257 0.353208685452138 0.339750893433318
"TAF1B" 57.9239456626132 -0.20843724035751 0.130842292741866 -1.59304179091947 0.111150816202034 0.353208685452138 0.339750893433318
"TMEM87B" 22.6140911443076 0.313676364835045 0.196864215142568 1.59336405861209 0.111078543722213 0.353208685452138 0.339750893433318
"ASXL2" 48.4499937805079 -0.207186521325419 0.130079864982048 -1.59276396353895 0.111213152186048 0.353230024970746 0.33976460472554
"IMPDH1" 29.3425589620865 0.291900656915902 0.183268280144562 1.59275056592254 0.111216158899503 0.353230024970746 0.33976460472554
"RNF2" 47.2171564196893 0.217285635989326 0.136447877943925 1.59244423045276 0.111284924678639 0.353355294434151 0.339881692823217
"MDM4" 163.302202832415 -0.140034056469154 0.0879830912525124 -1.59160191436392 0.11147417967776 0.353862978165702 0.340366609319625
"TRIP10" 44.8225512097399 0.247712059324717 0.155652693130922 1.59144088253175 0.11151038986624 0.353884697889963 0.340384093287708
"MYOF" 97.8668859590389 0.169249890095118 0.106359798862406 1.59129569541656 0.111543045111474 0.353895127328401 0.340390719244252
"SGCE" 64.1942292862362 0.196888157519967 0.123740868363572 1.59113282558739 0.111579686503291 0.353918194884089 0.340409502594466
"AKAP8L" 26.8371588825583 0.298682097898932 0.187928421411527 1.58933968398998 0.111983723973616 0.354732879569419 0.341269176279857
"CAVIN1" 505.222514529631 -0.195662269056917 0.123090097005902 -1.58958578972877 0.111928202268284 0.354732879569419 0.341269176279857
"CAVIN2" 23.2110019422723 0.303502964816222 0.190915454847003 1.58972444142589 0.111896931868145 0.354732879569419 0.341269176279857
"GNPTAB" 36.5346694568341 -0.25659902322538 0.161438295901546 -1.58945572233907 0.111957542897847 0.354732879569419 0.341269176279857
"NR1H3" 10.834700621008 -0.467295857546985 0.294049207428166 -1.58917570849478 0.112020729069644 0.354756842388753 0.341278891311696
"MRPS7" 205.675695938992 -0.123528238511783 0.0777568007643151 -1.58864867506835 0.112139732421871 0.354760770722907 0.341278891311696
"NKAP" 124.705451636996 -0.132937634768544 0.0836784353206584 -1.58867256849537 0.112134335165404 0.354760770722907 0.341278891311696
"TASOR2" 80.3482486565876 -0.177836666432426 0.111934401312466 -1.58875791845256 0.112115057242832 0.354760770722907 0.341278891311696
"ZFHX2" 43.9789816051964 0.244736489197523 0.154038253011994 1.58880332912155 0.11210480143883 0.354760770722907 0.341278891311696
"ZFAS1" 488.916956667467 -0.132704892525265 0.0835413357092333 -1.58849378452777 0.112174725422186 0.354778331059671 0.341292366230008
"ENSG00000293427" 23.3833604372984 0.762719429176666 0.480527768148078 1.58725359850927 0.112455219882939 0.355572133190611 0.342052570202369
"KLHL28" 27.2639608436377 0.274386072678685 0.172894604071383 1.58701351122212 0.112509584566522 0.355650706722612 0.34212473346127
"ETS1" 126.268128246719 0.152832960915722 0.0963163039224423 1.58678182915729 0.112562065638169 0.355723286372917 0.342191131204954
"CYTH1" 21.2343560062721 0.331454935450449 0.208931081977233 1.58643191005237 0.112641366577569 0.355880562994156 0.342339003594212
"ADAMTS18" 41.3673899759264 -0.245083181603752 0.154551302089348 -1.58577235060799 0.112790959954771 0.356166422289044 0.342700369756455
"MTERF3" 42.3003243700334 0.248438954148981 0.15674159585856 1.58502248741404 0.112961225113061 0.356610626830596 0.343124330688912
"DNPEP" 64.535959014824 0.179969639759214 0.113575291297827 1.58458444352374 0.113060781756092 0.356831435348587 0.3433333394312
"SFT2D3" 33.7559452412859 0.247476369794493 0.156194157308514 1.5844150258814 0.113099304771573 0.356859550274274 0.343356943197222
"BBLN" 49.8271977704935 0.378968220023207 0.239252448992767 1.58396798703056 0.113201004313696 0.357012557668924 0.343497268594086
"TAF3" 74.105196494325 -0.191426071145307 0.120854262546702 -1.58394141101424 0.113207052518918 0.357012557668924 0.343497268594086
"GGNBP2" 229.260568005211 -0.105485333515531 0.0666371847269145 -1.58298004256663 0.113426013272083 0.357609487160806 0.344068151099179
"FZD7" 63.2300679309996 0.171392507303271 0.108316243634886 1.58233429771626 0.113573274971436 0.357980110752238 0.344421289606479
"ANTXR1" 81.4447617679037 0.156974744267328 0.0992246920476198 1.58201291460792 0.113646622285749 0.358073110259784 0.344503868597184
"SIRT5" 28.4229726310466 0.28520716451062 0.18028896787064 1.58194462966398 0.113662211348023 0.358073110259784 0.344503868597184
"FBXO21" 107.13450683043 -0.1463409511223 0.0925543682543001 -1.58113500078373 0.113847173378793 0.358282731590558 0.344691764521018
"GCDH" 26.0342245814848 0.277526994540659 0.1755199705869 1.58117047087389 0.113839065174125 0.358282731590558 0.344691764521018
"KLF16" 26.0348572763038 0.285806285756285 0.180760459118851 1.58113277178814 0.113847682926161 0.358282731590558 0.344691764521018
"PCNX2" 20.1429311804372 0.314485866094117 0.198877014331481 1.58130826305519 0.113807571197848 0.358282731590558 0.344691764521018
"GSN" 74.0333653507828 0.167719285592708 0.106112408452488 1.58058127262095 0.11397381058162 0.358586009793347 0.344980094593215
"CCDC115" 48.3829185224893 -0.230849574258698 0.146102539050173 -1.58005176199862 0.114095012965609 0.358779985969621 0.345159825189377
"FBXO34" 39.3023500413141 0.233056048037836 0.147496156936577 1.58008217216161 0.114088049483176 0.358779985969621 0.345159825189377
"APH1B" 15.4553598929421 0.36458126283855 0.230810673925776 1.57956846898593 0.114205724915535 0.359034433924393 0.345401171291133
"RIGI" 17.6963046874576 0.720759323929378 0.456356390359078 1.57937817713533 0.11424933984933 0.35907786781023 0.3454395149628
"NAXD" 40.2559677798311 0.283719846274406 0.179686467006138 1.57897169999294 0.114342548413851 0.359277107793195 0.345627746504889
"OPCML" 27.7373444156035 0.277774667587416 0.175984361194725 1.57840540887642 0.114472503406153 0.359591675193988 0.345926920983249
"PCYT1A" 75.279527013551 -0.176250423317009 0.111676600852615 -1.57822159674806 0.114514710406293 0.3596305083127 0.345960837769661
"STRN" 60.2429630489533 -0.198290504052585 0.125661372373978 -1.57797499984686 0.114571353301051 0.359714644939466 0.34603833674859
"ENSG00000268119" 16.0395374667947 0.364653915615514 0.231152471984025 1.57754711634975 0.114669689738655 0.359929607020264 0.346241686214662
"APOC1" 35.2751340397376 0.271246763226948 0.171959071724448 1.5773914135894 0.114705489914856 0.359948217050526 0.346256150416135
"PUM3" 196.575215314965 -0.136705741366746 0.0866856248268871 -1.5770289669106 0.114788860040033 0.360116054017808 0.346414165191083
"ENSG00000291044" 11.7696271309622 0.399917427191485 0.253617687874318 1.57685148281009 0.114829702386357 0.360150420030088 0.346443787313175
"KIAA0319L" 87.5483391888223 0.172244480451368 0.109277939467967 1.57620541977605 0.114978469898957 0.360429386649955 0.346705264621052
"SLC9A3" 13.5759465024065 0.42755779081448 0.271256313990039 1.57621322993492 0.114976670565966 0.360429386649955 0.346705264621052
"IGF2R" 123.75587008357 -0.147363991686461 0.0935089544978257 -1.57593454528345 0.115040888663477 0.360531263561743 0.346799827974186
"NUFIP1" 49.0129711921028 -0.211583261557873 0.134270502528833 -1.57579853782432 0.115072239492186 0.360535747758928 0.346800708817746
"N4BP1" 62.073594646092 -0.1892987794222 0.120185272929738 -1.57505803171798 0.115243050105952 0.360977061028521 0.347221774820038
"RPS6KB2" 15.223585766582 0.375310952502343 0.238348450420003 1.57463139299204 0.11534155224898 0.361004079116938 0.347237468970642
"SARS2" 26.4523160137348 0.304695925403247 0.193472968415361 1.57487595243334 0.115285080387949 0.361004079116938 0.347237468970642
"TIAM2" 27.2632829234151 -0.271890577058532 0.172667000869788 -1.57465280388794 0.115336607334233 0.361004079116938 0.347237468970642
"ERLIN1" 63.8003177852814 0.181002692848948 0.115002280097725 1.57390525383616 0.115509355131804 0.361435401022652 0.347648910889952
"FAXC" 34.9897549583569 0.23824065221762 0.15144100194144 1.57315818809588 0.1156821941845 0.361569838171126 0.347761082144283
"IGHMBP2" 27.0482748067851 0.269174277258024 0.171107877354029 1.57312615538495 0.115689609726725 0.361569838171126 0.347761082144283
"RNF181" 258.251756240254 -0.120986483042277 0.0768884177600809 -1.57353326504646 0.115595392027219 0.361569838171126 0.347761082144283
"SDHC" 166.30026400033 -0.197746169465719 0.125707074085649 -1.5730711330612 0.11570234821476 0.361569838171126 0.347761082144283
"SMIM3" 25.4989970040991 0.305530925942947 0.194191715019167 1.57334686452916 0.115638523351225 0.361569838171126 0.347761082144283
"ERLIN2" 96.5644966261964 -0.152060724253474 0.0966926009961053 -1.57262006282775 0.115806819272958 0.36170870198008 0.347887797686804
"ZC3H10" 22.7089991701487 -0.330327240117064 0.210033075466011 -1.57273914779446 0.115779231150841 0.36170870198008 0.347887797686804
"NRG1" 37.0391430507471 0.240022444147388 0.152653024775198 1.57233991596861 0.11587174058524 0.361723957008326 0.347989202629045
"TSPAN2" 32.3761728589291 0.255539825575825 0.162611898376575 1.57147064960799 0.116073366722495 0.362259536132106 0.348500998339172
"ARRDC3" 57.3552514442294 0.226040037506341 0.144018708279577 1.56951857301441 0.116527155219031 0.363265303438288 0.349541701076969
"DPM1" 80.8689056260545 -0.220065112625432 0.140226766758007 -1.56935168451259 0.11656601544555 0.363265303438288 0.349541701076969
"RAB2B" 32.6822016494453 0.273231493591982 0.174107967495222 1.56932217131005 0.116572888696181 0.363265303438288 0.349541701076969
"RND3" 171.377229281843 0.128118215694492 0.0816400143728031 1.56930662835812 0.116576508580569 0.363265303438288 0.349541701076969
"STIL" 53.492757101201 0.190277955662482 0.121234536168927 1.56950289641353 0.11653080510485 0.363265303438288 0.349541701076969
"DMKN" 20.4318070723382 0.3068670351339 0.195572840857305 1.56906773859157 0.116632156053139 0.363275468963359 0.349544544151008
"IVD" 63.9939161561152 0.183044420368741 0.116660598000369 1.56903379123911 0.11664006551197 0.363275468963359 0.349544544151008
"CDH3" 11.005878801954 0.460965171961095 0.293850298034178 1.56870751891319 0.116716105812958 0.363342166514122 0.349601788456304
"HLA-E" 41.0029522188816 0.234451822308665 0.149457729634633 1.56868315129509 0.116721786437856 0.363342166514122 0.349601788456304
"PARP4" 107.585821741152 -0.150571930290948 0.0959959834904779 -1.56852323207756 0.116759072495226 0.363364365590774 0.349619684494957
"ATAD5" 119.937788162372 -0.143674243453282 0.0916072076797445 -1.56837269787288 0.11679417893108 0.36337977178402 0.349631046097705
"DNAJC25" 39.822280096362 0.236447200947851 0.150852630815661 1.56740521971264 0.117020004676052 0.36380058213272 0.350025548409536
"PPIE" 91.6566625869043 0.157392358748188 0.100411912081283 1.56746700153244 0.117005573515293 0.36380058213272 0.350025548409536
"PSPC1" 123.444952463693 -0.127665286039744 0.081443620834367 -1.5675295957111 0.116990954026744 0.36380058213272 0.350025548409536
"WDR12" 107.033627221048 -0.138885946024752 0.0886345193365039 -1.56695096971719 0.117126152508355 0.364036661781192 0.350249228416789
"ARMT1" 69.9485712307955 0.203641996250773 0.130076512952722 1.56555546907065 0.117452721981624 0.364175657381841 0.350344999918808
"COMMD5" 55.9957706222856 -0.203942706055805 0.130199119097335 -1.56639082867635 0.117257148722593 0.364175657381841 0.350344999918808
"ENSG00000259865" 33.3622183939121 0.295374826316207 0.188696968382401 1.56533954333394 0.117503315842373 0.364175657381841 0.350344999918808
"HK2-DT" 16.4077533598786 0.380864457269981 0.243176402266773 1.56620648105551 0.11730028593969 0.364175657381841 0.350344999918808
"PIP5K1C" 27.9446030719363 0.298767503146261 0.190856051476357 1.56540754581875 0.117487380240362 0.364175657381841 0.350344999918808
"PLGRKT" 55.2116079960271 0.219781157894837 0.14035551447091 1.56588901208003 0.117374602661151 0.364175657381841 0.350344999918808
"PRH1" 10.983329842319 -0.464655305946177 0.296716775828307 -1.56598933325915 0.117351114353932 0.364175657381841 0.350344999918808
"SETD1B" 23.2593459681933 0.279064595923458 0.178250365355434 1.56557657184601 0.117447778278204 0.364175657381841 0.350344999918808
"SNX3" 205.314813199966 -0.105863628779588 0.0675920754148305 -1.56621361498186 0.117298616374122 0.364175657381841 0.350344999918808
"SPDL1" 199.037395336026 -0.110774951321425 0.0707450598387137 -1.56583302882169 0.11738771168672 0.364175657381841 0.350344999918808
"TMF1" 115.814296739064 -0.154146136184069 0.0984231834825432 -1.5661567806472 0.117311917932999 0.364175657381841 0.350344999918808
"DDX19A" 103.07844153323 -0.15528425131219 0.0992441915454348 -1.56466840924488 0.117660679419088 0.364366649720106 0.350514983202938
"DOK5" 30.5009250185996 0.257388347447896 0.164511550759738 1.56456094577699 0.117685892175158 0.364366649720106 0.350514983202938
"RBM41" 79.7417569185155 -0.180026271647505 0.115058034538819 -1.56465623951509 0.117663534431689 0.364366649720106 0.350514983202938
"RP2" 34.8406282331495 0.302335311049408 0.193209939475573 1.56480205868307 0.11762932890356 0.364366649720106 0.350514983202938
"AP1M1" 134.791421399909 -0.190318641102106 0.121672118697356 -1.56419271020914 0.11777231865331 0.364540570195836 0.350678856022096
"ACOT2" 26.748327949024 0.390777160807286 0.249945919237479 1.56344685282099 0.117947527196457 0.36489543073615 0.351106928465913
"EXOC1" 72.8966764666731 -0.17168548727301 0.109847190728863 -1.5629483661242 0.118064740124868 0.364951925738358 0.351237519896539
"SMDT1" 111.003101198874 -0.164250697000088 0.105081737438146 -1.56307557340086 0.118034820240295 0.364951925738358 0.351237519896539
"SPATA33" 43.2034864893616 0.223419555441088 0.142967900597263 1.56272530062854 0.11811722077839 0.364951925738358 0.351237519896539
"SSNA1" 104.661516417112 0.175685948127478 0.11241605030024 1.56281907839901 0.118095155438886 0.364951925738358 0.351237519896539
"PTPRG" 49.985508914533 -0.200543603007993 0.128346925471349 -1.56251193607876 0.118167436209944 0.365013485344739 0.351293288796655
"ANKRD16" 17.4938310658164 -0.370882468812691 0.237540384207149 -1.56134490583824 0.118442393582824 0.365475854867843 0.351720897541919
"G6PC3" 53.2957015449863 0.244037103271782 0.156300955769694 1.56132828535844 0.118446313060201 0.365475854867843 0.351720897541919
"MRPS18B" 146.54106191353 -0.130368457566564 0.0835035208828188 -1.56123306165151 0.118468770880813 0.365475854867843 0.351720897541919
"SLIT3" 13.0404368113264 0.432470992757274 0.277003478127559 1.56124751819225 0.118465361195564 0.365475854867843 0.351720897541919
"STXBP1" 29.4698850512338 0.248657107573297 0.159232093358252 1.56160169931227 0.118381848916873 0.365475854867843 0.351720897541919
"FAM177A1" 124.058084820422 -0.135913892098395 0.0870704684914384 -1.56096429080038 0.118532176549901 0.365577867270619 0.351815598978255
"PIH1D2" 10.5941877586417 -0.451137271235679 0.289141903475123 -1.56026250714122 0.118697859622947 0.365904241714034 0.352122743009435
"ZNF761" 13.0723720166858 0.379948432435448 0.243516284359252 1.5602588280089 0.118698728702088 0.365904241714034 0.352122743009435
"OTX1" 38.2280424243726 0.225650805036499 0.144669362665376 1.55976912373931 0.118814450444446 0.365980094032612 0.352185334128666
"RCHY1" 51.0121303351462 0.198760179691521 0.127423947453533 1.55983379626504 0.118799162649095 0.365980094032612 0.352185334128666
"SARAF" 292.934483687752 -0.105087505506243 0.067365311397713 -1.55996466617403 0.118768231318315 0.365980094032612 0.352185334128666
"PPM1F" 59.4966937856391 0.193982754172299 0.124458550818425 1.55861331259837 0.119087930244684 0.366728739956158 0.352902290104072
"ZNF576" 26.892194173398 0.271970512603133 0.17457052330636 1.55794063884337 0.119247320488306 0.367125756740954 0.353280865102792
"SYF2" 205.803050855319 -0.116258402487186 0.0746360717241792 -1.55767043738346 0.119311391846435 0.367229188186347 0.353376923436948
"NET1" 117.058890727341 -0.136591314887548 0.0877361069803857 -1.55684266818546 0.119507844032071 0.367739918433723 0.353864912877779
"SPPL2B" 18.4932136090105 0.353956285403191 0.227375462162992 1.55670397340176 0.119540784857415 0.36774737235942 0.353868611802199
"FLVCR1" 48.7145621800871 0.211058084198282 0.135595556322352 1.55652655531374 0.119582933063996 0.367783140230004 0.353899557538452
"SPRED1" 91.2883814886788 -0.145363021039208 0.0934186724707537 -1.55603817946264 0.119699013870231 0.367952325800071 0.354149228636725
"USP10" 145.215087141351 -0.124373462244915 0.0799401959418748 -1.55583134091075 0.119748203395869 0.368009653384396 0.354200911024708
"APBB1" 195.498014895352 -0.141594081581143 0.0910288596261594 -1.55548561371247 0.119830458218786 0.368037675073758 0.354217407612623
"DTX2" 26.7464993813587 0.294570409002088 0.189384665762952 1.55540791972458 0.119848949127753 0.368037675073758 0.354217407612623
"HERPUD2" 37.1092394319397 0.240302917440507 0.154488840726687 1.55547103797379 0.1198339270255 0.368037675073758 0.354217407612623
"MRNIP" 31.4291258606915 0.250168506333339 0.160864763953184 1.55514794032921 0.119910839604002 0.368133915217383 0.354306545387215
"DNAJA2" 150.564263054475 0.120214392687693 0.0773643286122081 1.55387366301946 0.120214555073626 0.368972335363524 0.35510997935241
"GMPPA" 20.9380564456765 0.343698782546817 0.221208816650192 1.5537300355 0.120248825467639 0.36898353625797 0.355117266641538
"BOLA3-DT" 14.9640524062351 0.379361367156579 0.244350873270704 1.55252715932103 0.12053613935326 0.369676884501598 0.355777565957838
"CENPH" 70.3484061960847 0.168195769292716 0.108329288593552 1.55263430117945 0.120510526125637 0.369676884501598 0.355777565957838
"EVA1B" 86.3930698782892 0.303836488145907 0.195726982017435 1.55234850613924 0.120578857483738 0.36971379966388 0.355809599012531
"LDHA" 405.814311150869 -0.0914999530494004 0.0589584176372777 -1.5519404474578 0.120676473678524 0.369918979350347 0.356003568056644
"BPNT2" 82.1864173898782 -0.182262645565903 0.11747059982855 -1.55155967392622 0.120767618466934 0.370010120144051 0.356084295696273
"WDR3" 100.284721829042 -0.145581834359239 0.0938290949297797 -1.55156387758179 0.120766611954625 0.370010120144051 0.356084295696273
"NDRG3" 56.1165306113791 0.193619089559731 0.124840778111475 1.55092825027766 0.120918879461457 0.370285259850205 0.356436168972183
"AP1M2" 23.790059716618 0.300640905753823 0.193927425936441 1.55027533780785 0.121075444074485 0.370670503327628 0.356803486021562
"LYN" 45.3674877223665 0.211006991967852 0.136203695196601 1.54920166933267 0.1213332483165 0.371365415853143 0.357468878813203
"AGPAT2" 50.1706437369627 0.253271201299295 0.163556751821965 1.54852183402973 0.121496709062955 0.371771291063638 0.357856041518585
"AKT1" 150.835221713612 0.158754808112144 0.10253597797771 1.54828394133672 0.121553949042746 0.371852014715686 0.357930220203402
"SNX8" 74.5138406804846 -0.183335594975502 0.118618761487074 -1.54558682519611 0.122204385047574 0.37365207810791 0.359750636288218
"SPAST" 44.51815077474 -0.216479396398565 0.140100745436406 -1.5451694830334 0.12230527378069 0.373865689765935 0.35995273775308
"NETO2" 99.3946624174127 0.139354011771249 0.0902185830501092 1.5446264733935 0.12243663893141 0.374172330490361 0.360244403243247
"GORASP2" 126.396505370218 0.131223799772786 0.0849631363537069 1.54447923422333 0.122472278096 0.374186346616836 0.360254335410942
"IFT27" 80.232430622159 0.163242564488571 0.10571319378585 1.54420237098562 0.122539314649959 0.374296258943473 0.360356593990372
"RMDN3" 31.2678436004581 0.260806854625758 0.168911832089257 1.54404135814441 0.122578313673303 0.374320496645541 0.360376369267009
"LONRF1" 44.8717256444114 0.21570940972268 0.139746452500215 1.54357699865296 0.122690840796588 0.374569199797033 0.360612247521638
"SHB" 31.8641066684984 0.269371864620314 0.174529387994991 1.54341837621092 0.122729297879629 0.37459170198823 0.360630352664194
"COL27A1" 47.0948450088577 0.211899027075872 0.137309664587048 1.54322004727889 0.122777394815902 0.374643607883419 0.360676766775681
"ALKBH3" 41.5980052381623 0.206799639364547 0.134065621098009 1.54252550110043 0.122945945942898 0.375062949015676 0.361076915412519
"GSTZ1" 15.4070133392567 0.395801225331076 0.256791750378534 1.54133154490995 0.123236115242983 0.375597595470841 0.361672413074352
"NAMPT" 143.518942963348 -0.132936635151534 0.0862501639363358 -1.54129139104778 0.123245883194332 0.375597595470841 0.361672413074352
"PDE6D" 74.5521200869466 -0.171385645020113 0.111178028781061 -1.54154239735277 0.123184832554045 0.375597595470841 0.361672413074352
"ATP9B" 69.4658278030619 -0.208537402576805 0.135318903345885 -1.54108108638575 0.123297052425088 0.375658528880484 0.361727505879804
"BOC" 106.713656073042 0.135079835169466 0.0876848331575566 1.5405153925166 0.123434773731302 0.375882080491324 0.36193202759597
"CCDC92" 29.803360437674 0.259133408450331 0.168202063968857 1.5406077805223 0.123412273157556 0.375882080491324 0.36193202759597
"LAS1L" 104.353646089578 -0.150680080066236 0.0978190935557342 -1.54039538283375 0.123464006189598 0.375882080491324 0.36193202759597
"ENTR1" 110.802643960029 -0.143648117775601 0.0932919084390873 -1.53977038501032 0.123616333138777 0.376066693218009 0.362099060810951
"OTUD3" 23.5621329020577 -0.285683838256414 0.185537607382509 -1.53976243569553 0.123618271521704 0.376066693218009 0.362099060810951
"UBE2N" 232.309192172808 -0.128538565046455 0.0834790482057027 -1.53977037123998 0.123616336496554 0.376066693218009 0.362099060810951
"RUSF1" 25.2192414944884 0.307461758970765 0.199776724017903 1.5390269336042 0.123797721063484 0.376517551442448 0.362529597008881
"DVL3" 74.8806442153018 0.164430595789636 0.106913378323534 1.5379796089882 0.124053600596275 0.377200577134775 0.363183666559519
"GYG1" 111.056995001838 0.148203144984819 0.096387329601234 1.53757911540814 0.124151557116557 0.377403194564709 0.363375173463558
"TBC1D22B" 19.5237687185502 0.342955988799879 0.223073315559076 1.53741377779923 0.124192014553642 0.377430964784711 0.363398331893597
"IFNAR1" 89.2955385018687 -0.15534950468891 0.101075752006419 -1.53696115641113 0.124302821780068 0.37752706763438 0.363480131494337
"SPEN" 141.497077006648 -0.153280947284394 0.0997254648859896 -1.53702915759412 0.124286169341052 0.37752706763438 0.363480131494337
"ZNF775" 19.2926241448798 0.323073865925253 0.210211281006315 1.53690070475117 0.124317626918939 0.37752706763438 0.363480131494337
"SPTAN1" 250.525974280882 -0.117647882363231 0.0765655004894369 -1.53656518420411 0.12439982383469 0.377586367054916 0.363625244224646
"MAL" 57.4684556791742 0.205591932543343 0.133874807475771 1.53570291841915 0.124611258985525 0.378037681464144 0.364052673425529
"VAT1L" 58.732453228909 0.202975342797849 0.132163878290394 1.53578531005171 0.124591043730054 0.378037681464144 0.364052673425529
"CBX6" 65.4304868914886 0.188606472268654 0.122928860307239 1.53427333335122 0.124962423216445 0.378912229430842 0.364983106888523
"YEATS4" 84.2154195695564 -0.162721553890699 0.106138634281168 -1.53310389748976 0.125250257549361 0.379689459992402 0.365728131745859
"ANKRD13C" 65.1914845928861 -0.192734902966987 0.125796229426245 -1.53211987232089 0.125492856720942 0.380188351885175 0.366190513451212
"EMILIN2" 112.94406139615 0.135826034356067 0.0886710520232546 1.53179680692686 0.125572584274108 0.380188351885175 0.366190513451212
"HAUS5" 13.4807564880249 0.385123727009963 0.251392799648854 1.53196005433689 0.125532292401002 0.380188351885175 0.366190513451212
"IPPK" 23.1035586986683 0.281922478898202 0.18402256052528 1.5319995444769 0.125522547164369 0.380188351885175 0.366190513451212
"NSD3" 213.659598868882 -0.135421381757997 0.0884050124492376 -1.53182922558556 0.125564582068284 0.380188351885175 0.366190513451212
"TTC3P1" 31.3231692431143 0.290406953545208 0.189737555552899 1.5305718085118 0.125875253597758 0.381008994185626 0.36697730591973
"KIF13A" 80.6545956023131 -0.161026056666704 0.105233581271589 -1.53017748442035 0.125972802958613 0.381208507195199 0.36716583603129
"DCAF13" 169.827370677687 -0.121776302369281 0.0796294527229043 -1.52928719468964 0.126193262705881 0.381592771106983 0.367525039242454
"DERL2" 113.181719895049 0.144027441822363 0.094179838789741 1.52928104011633 0.126194787789322 0.381592771106983 0.367525039242454
"TRAPPC2" 35.7913540202519 0.248026229971253 0.162173128261654 1.52939166081252 0.12616737852666 0.381592771106983 0.367525039242454
"RNF167" 55.5313816727679 0.201968267012827 0.132102904450244 1.52887075309459 0.126296487969606 0.381804485708416 0.367725315428584
"C2orf74-DT" 12.1117466388706 0.434519300135909 0.284387691179809 1.52791176837951 0.126534445904036 0.382427908990128 0.368322112347358
"LENG1" 24.9576795292762 0.278612999173912 0.182399766708969 1.52748550176853 0.126640329685945 0.382651949025987 0.368534251048544
"ENSG00000291259" 10.2649890349085 0.425512527180668 0.278756772877238 1.52646525065083 0.126894038161831 0.383322426635763 0.369176349691247
"OXLD1" 45.3766148340353 0.203602057083336 0.133401015359375 1.52624068516152 0.126949934525942 0.383395165673583 0.369242763458366
"SAMD12" 22.1138080970158 -0.294460093759229 0.193054323601865 -1.52527065058897 0.127191605027134 0.384028774887738 0.369849338992963
"CWF19L1" 23.1071570302242 0.294539827596026 0.193208140532795 1.52446903522697 0.127391586266354 0.38453622607955 0.370334405688651
"GOLGA6L9" 27.0794597904247 -0.272444996740288 0.178805827352902 -1.52369193316376 0.127585685533926 0.384979631370118 0.370754136369769
"ZNF587B" 26.1295130208514 0.262815301589015 0.172493412786457 1.5236251480187 0.127602377401847 0.384979631370118 0.370754136369769
"MICOS13" 94.6642933199416 0.233423520577424 0.153244515547807 1.52320962184519 0.127706269619977 0.385196633021459 0.3709594710137
"AP3B1" 121.656924340451 -0.131959992270932 0.0866662469428022 -1.52262266944619 0.127853134884337 0.385543111951017 0.371289493918987
"CIT" 64.7731999309709 0.174221264493117 0.114434249078287 1.52245735779616 0.127894522309009 0.385571427026158 0.371313113911179
"CFAP97" 136.060275744059 -0.138920547266223 0.0912640483146862 -1.52218261003735 0.127963331203766 0.385667008995607 0.371397868633752
"MRTO4" 100.644488838489 0.177255832402241 0.116456684846179 1.52207520449658 0.127990238089081 0.385667008995607 0.371397868633752
"MOB3B" 59.079386901639 0.175634154293451 0.115412385596011 1.52179641194005 0.128060100819987 0.385750214408754 0.371470708913008
"SEZ6L2" 20.878469542505 0.330002936310013 0.216863289381468 1.52170953991908 0.128081876170077 0.385750214408754 0.371470708913008
"EMC6" 179.155189802004 -0.158697165592061 0.104304681697648 -1.52147691751827 0.128140199501842 0.385829436281159 0.371543356956003
"RNPEPL1" 23.0005878756021 0.281295060758132 0.184901496946083 1.52132386921755 0.128178583191953 0.385848595419193 0.371558167165459
"NUP88" 134.334991575855 -0.133524258072104 0.0877861844335074 -1.5210167628739 0.128255630773347 0.385887728044651 0.371588576340216
"ZFP36" 25.1847073532324 -0.296262360516521 0.194777494630188 -1.52102973230565 0.128252376243019 0.385887728044651 0.371588576340216
"ERCC1" 117.175695797105 0.14630934878708 0.09622853605634 1.52043619058507 0.128401384512463 0.38598205333673 0.371661249636993
"HACD1" 112.393854460548 0.15099863530792 0.0993086529214948 1.52049827347157 0.128385792344774 0.38598205333673 0.371661249636993
"PMM2" 36.2673486280753 0.238343258175819 0.15677407012588 1.52029769964155 0.128436171930065 0.38598205333673 0.371661249636993
"SAMD1" 37.993815341247 0.247782861269074 0.162972289347545 1.52039872705394 0.128410794221002 0.38598205333673 0.371661249636993
"THAP9-AS1" 50.8898333243159 0.20331913467186 0.133740236195937 1.52025404212675 0.128447139741103 0.38598205333673 0.371661249636993
"SNAPC1" 82.1103752212927 0.160118355348905 0.105346743431337 1.5199174662031 0.128531720098252 0.386139922010457 0.371809633838622
"SPMIP4" 10.3447163748435 0.401297413374958 0.26412846998741 1.51932661175861 0.1286803044461 0.38639363782096 0.372046680332769
"ZNF436" 12.9308366754482 0.388138684154411 0.255460471840583 1.51936885326284 0.128669677390848 0.38639363782096 0.372046680332769
"NDC80" 179.594740707114 -0.125459340848869 0.0825932141147962 -1.51900301003534 0.128761738317922 0.386445565810949 0.372089433244803
"NFRKB" 77.6903140714002 -0.179194898639536 0.117964860496025 -1.51905319843594 0.128749105861696 0.386445565810949 0.372089433244803
"ARHGEF11" 39.3639087937515 0.231606199831052 0.152509663105255 1.51863295161309 0.128854912020112 0.386628906833256 0.37226234090985
"ALG3" 32.0325512963662 0.250603050673897 0.165066971915909 1.5181901489146 0.128966470187445 0.386771021841393 0.372391933310838
"ANKS3" 25.1972051101329 0.264951887801421 0.174510091640144 1.51826112353305 0.128948584041693 0.386771021841393 0.372391933310838
"TIMM23" 134.28020927823 0.126453106730699 0.0833187264211629 1.51770330827549 0.129089209704788 0.387042790978526 0.372644761009223
"MCF2L" 16.4987524998944 0.341767083203163 0.225216888486078 1.51750201994417 0.129139983891551 0.387044887494058 0.372644761009223
"NEFH" 17.1150647989355 -0.365305375061502 0.240737004763494 -1.5174458759275 0.129154148764615 0.387044887494058 0.372644761009223
"AGTRAP" 54.4681348849249 0.186474612568113 0.12296800493388 1.51644822300224 0.129406053245467 0.387125854421021 0.372697444038918
"CERS4" 10.2499715324641 0.492227184124681 0.324585530619879 1.51647913320303 0.129398242785504 0.387125854421021 0.372697444038918
"FJX1" 198.324377484416 -0.1051998642694 0.0693626762588149 -1.51666385934799 0.129351573393683 0.387125854421021 0.372697444038918
"HNRNPA0" 284.857739830533 -0.0908465282136337 0.0598903446852476 -1.51688103802166 0.129296721883732 0.387125854421021 0.372697444038918
"RPTOR" 13.599438822891 0.364638377669154 0.240403993889947 1.51677337705163 0.129323910908277 0.387125854421021 0.372697444038918
"SLC35D1" 16.1546610897082 0.360226650629898 0.237485501554494 1.51683638905106 0.129307997129936 0.387125854421021 0.372697444038918
"VPS13C" 69.8500912923376 -0.248142662897756 0.163578375302097 -1.51696495603093 0.129275532056897 0.387125854421021 0.372697444038918
"RWDD2B" 19.8306417308018 0.308103751628178 0.203270511296476 1.51573265429927 0.129586967137108 0.387570849839203 0.373122247306072
"SNAPC3" 91.5531548216455 0.140164668217007 0.0925022518109972 1.5152568231895 0.129707377968177 0.387834715760928 0.373372668830282
"ARID4A" 137.842740979394 -0.128071809565331 0.0845380999414721 -1.51495964132147 0.129782625001312 0.387867220056004 0.373396751034437
"ZNF496-DT" 15.5801627403502 0.352872466711013 0.232911692303552 1.51504831389536 0.12976016938478 0.387867220056004 0.373396751034437
"LINC00665" 43.3358848014418 0.20796633177847 0.137315605128339 1.51451345667594 0.129895663462061 0.388012579255785 0.373625702786546
"COQ3" 31.3964076359026 0.270515626711833 0.178709806716228 1.51371450555807 0.130098264329348 0.388510509001517 0.374112083312259
"ARHGEF12" 112.831385584691 -0.144167822954586 0.0952594746426207 -1.51342240229071 0.130172398110519 0.38855025940841 0.374228887049963
"TSPAN18" 97.3162737811965 0.150912022589543 0.0997603409452642 1.51274565783957 0.130344277113828 0.388870646006841 0.374626563256886
"ARPIN" 24.0230500430888 -0.332349928212078 0.219780327348126 -1.51219143324709 0.130485169745018 0.389043154397326 0.374781726393078
"MIEF1" 89.3741142731346 0.14858909581363 0.0982642933621744 1.51213722431171 0.130498956852614 0.389043154397326 0.374781726393078
"MTHFR" 21.6836245832055 0.31067403084191 0.205432415493757 1.51229313102903 0.13045930771732 0.389043154397326 0.374781726393078
"SP3" 89.0149006049203 0.179226685724816 0.118584535135026 1.5113832973308 0.130690822362208 0.389518775529213 0.375236236178044
"HGS" 96.9664380095913 0.160682083956613 0.106360143541445 1.51073586971985 0.130855759616878 0.389913922696188 0.375613216422123
"C15orf40" 47.6278331296721 0.205972233876016 0.136410660407929 1.50994235538533 0.13105813375805 0.389943952146182 0.375620114409082
"DGCR2" 63.3961106108775 0.171621597578919 0.113656604770116 1.51000109431426 0.13104314494638 0.389943952146182 0.375620114409082
"PLA2G12A" 43.7424991279238 0.210561289002684 0.139424765206059 1.51021440625337 0.130988723868584 0.389943952146182 0.375620114409082
"SKIL" 27.4638148619796 -0.269758732722031 0.178647112613042 -1.51000891520896 0.131041149335818 0.389943952146182 0.375620114409082
"SLC25A1" 47.0445734591756 0.444539293367149 0.294331215108516 1.51033689445155 0.130957482064824 0.389943952146182 0.375620114409082
"STK39" 55.375995453366 0.195424025749531 0.129425452450067 1.5099350402111 0.131060000513862 0.389943952146182 0.375620114409082
"ENSG00000275964" 10.6108346287096 0.443565238985647 0.2938213726116 1.50964252546731 0.131134664109989 0.390069785861605 0.375737659597674
"ALPL" 17.2057160119913 0.358931187069973 0.237805737430845 1.50934620395503 0.131210332998235 0.390198547045589 0.375858024181193
"EFR3A" 46.2520762780617 -0.205513208904375 0.136183758641707 -1.50908750760119 0.131276421573184 0.390218910071084 0.37587031289088
"MAGEH1" 52.7219516111072 -0.206327629158552 0.13672539510488 -1.50906588348333 0.131281947006487 0.390218910071084 0.37587031289088
"RPRD1B" 34.650617145728 0.23501703770555 0.155761281576458 1.50882835148084 0.1313426534782 0.390303076303899 0.375947723336986
"ARHGAP11B" 11.390000637179 0.410814528008532 0.272426628230006 1.50798228013778 0.131559062248194 0.390388617150531 0.376008186894181
"COBL" 15.4995808169272 0.3660888811273 0.242771615544941 1.50795586339677 0.131565823589071 0.390388617150531 0.376008186894181
"ENSG00000276529" 17.9636756733932 0.344839382177773 0.228656901751957 1.50810834720331 0.131526799206806 0.390388617150531 0.376008186894181
"MORN4" 51.1443349058776 0.211008737408364 0.139873138589262 1.50857226438589 0.131408126484658 0.390388617150531 0.376008186894181
"PACS1" 26.775076613215 0.256785235150141 0.170267319994726 1.50812989338233 0.131521285729578 0.390388617150531 0.376008186894181
"WNK3" 42.2499494526779 -0.235926776236014 0.156453666656091 -1.50796578487749 0.131563284163504 0.390388617150531 0.376008186894181
"ATP6V0C" 142.420394485849 -0.203860780868521 0.135250922835685 -1.50727829869368 0.131739337728456 0.390807242645963 0.376407739272247
"ASCC3" 233.326983328983 -0.114455848474468 0.0759740482687967 -1.50651243526634 0.131935677309307 0.391293357513451 0.376872287755365
"NIBAN2" 64.8078615743436 0.25850722624443 0.171622156083683 1.50625788734633 0.132000984335736 0.391310778567474 0.376881761600468
"SNAPC5" 60.1749793599026 0.189446380575193 0.12577466657948 1.50623639662345 0.132006499159899 0.391310778567474 0.376881761600468
"FEZF2" 118.737994782184 -0.133197033452635 0.088474126281671 -1.50549136850001 0.132197794329842 0.391781461307083 0.377331434429196
"B4GALT4" 55.421403593571 0.189921854829344 0.126211513136468 1.50479025335817 0.132378010372856 0.391865136892381 0.377473392726999
"CCDC18-AS1" 10.3011443880461 0.479697031621748 0.318869101858746 1.5043697518057 0.132486188190835 0.391865136892381 0.377473392726999
"DDX10" 121.065217246146 -0.144848924032396 0.0962536549892191 -1.50486674037074 0.132358340755064 0.391865136892381 0.377473392726999
"HES6" 97.2714232987033 -0.206519262681039 0.137277348262732 -1.50439431774123 0.132479866499789 0.391865136892381 0.377473392726999
"LRFN4" 41.5440243435801 0.237620165092876 0.157908860163699 1.50479311196688 0.132377275204181 0.391865136892381 0.377473392726999
"NCEH1" 20.9265660251425 0.27828239610086 0.184974249178619 1.50443857637794 0.132468477764246 0.391865136892381 0.377473392726999
"SH3BP1" 10.3130367054082 0.474478528024275 0.315361490060602 1.50455443349502 0.132438668731377 0.391865136892381 0.377473392726999
"BRMS1L" 50.8105137274134 -0.198220820693484 0.131796151970534 -1.50399550919969 0.132582523049003 0.391874365201858 0.377473392726999
"CDKN2D" 11.2930457285755 0.431865133031374 0.287172564445542 1.5038523400214 0.132619390978687 0.391874365201858 0.377473392726999
"PHF2" 40.8927427416521 0.205864975785331 0.136868186548692 1.50411122538028 0.132552730424702 0.391874365201858 0.377473392726999
"STX7" 87.781413429755 -0.151139671555304 0.100493521731477 -1.50397427566679 0.132587990459162 0.391874365201858 0.377473392726999
"CDCA7L" 65.7495669467838 -0.179318976716133 0.119256478317196 -1.50364138910076 0.132673728057021 0.391938814191494 0.37753181638244
"TBCC" 30.947590118594 0.253481202815643 0.168689251098766 1.50265177635552 0.132928864270832 0.392596278054786 0.378161451833913
"NAP1L3" 51.3055543468463 -0.196285617393622 0.130719772612446 -1.50157557246954 0.13320675588774 0.393320609764093 0.378855485543175
"MPDZ" 99.0968828854974 -0.166887450287975 0.111180679179313 -1.50104722798841 0.133343346633669 0.393627468627071 0.37914739203248
"BRF1" 25.5694737793574 0.304926128862366 0.203210932849368 1.50053997876382 0.133474585673359 0.393835606683595 0.379423936769024
"PTEN" 166.972223321893 -0.11575023982393 0.0771775829669766 -1.49979094154138 0.133668564526972 0.394297724002451 0.379878643804574
"TJP1" 178.770739765897 -0.103053068218049 0.0687354419868501 -1.4992711945864 0.133803291999689 0.394512571264321 0.380164773147208
"ENSG00000269044" 14.662680754063 0.3913215863183 0.261032259874812 1.49913112848953 0.133839617537639 0.394512571264321 0.38017124635596
"MTREX" 153.58126513262 -0.139185389194533 0.0928952345960574 -1.49830494319501 0.134054040362588 0.395047979058251 0.380683472708204
"CELSR1" 34.4277768420796 0.270961365496525 0.180884716046086 1.49797822292232 0.134138908516437 0.395118981333365 0.380744460990579
"IGSF8" 13.4888047925003 0.389820209214971 0.260234105016283 1.4979597281862 0.134143713911601 0.395118981333365 0.380744460990579
"TMEM256-PLSCR3" 22.5014316760993 -1.3538612185468 0.904164093563605 -1.49736229096511 0.134299014671775 0.395479747506081 0.381088385724279
"RCE1" 44.3861752367509 0.203961765167873 0.136248216262665 1.49698668182684 0.134396723509247 0.395574137344021 0.381171911278703
"WDR45" 55.4488350465673 0.185107068439403 0.123651394100276 1.49700753304317 0.134391297951193 0.395574137344021 0.381171911278703
"IFNAR2-IL10RB" 30.4271884817371 0.261005218628434 0.174405960903577 1.49653840543177 0.134513407529198 0.395820893950388 0.381405969647289
"DUSP22" 54.4168324078876 0.181783610189016 0.121514110774525 1.49598765962518 0.134656871008533 0.395952976001177 0.381522106491063
"MRPS24" 176.925099619341 -0.169427990285551 0.113235999951013 -1.49623786038757 0.134591681691885 0.395952976001177 0.381522106491063
"ZNF433-AS1" 20.6426465717046 0.301805622319211 0.201729310229965 1.4960920749452 0.134629662835324 0.395952976001177 0.381522106491063
"CPSF4" 120.372385970529 0.151710258472011 0.101427278229882 1.49575401331548 0.134717769131055 0.396035403276216 0.381597820932867
"ARHGAP32" 34.8402803929853 0.241535816432359 0.161518237828679 1.49540893758731 0.134807749414501 0.396203263523108 0.381755853401552
"NDUFB8" 379.226874093242 -0.13232244770752 0.0884960601287763 -1.49523546601927 0.134853000566045 0.3962396139529 0.381787171480846
"KC6" 12.0161609310937 0.39252910118802 0.262615791569908 1.4946896332528 0.13499546106922 0.396561508016601 0.382093616805808
"BRCA2" 110.75476798375 -0.149716356987691 0.100179454516579 -1.49448165504747 0.135049773265876 0.39662436457563 0.382150473463449
"CIBAR1" 115.617546010636 -0.138085391731099 0.0924305383028267 -1.49393689863295 0.13519211300513 0.396945653438553 0.382456329823988
"CAMLG" 125.025108093789 -0.143459336761312 0.0960680936938553 -1.49330887337559 0.135356353927581 0.397234307069497 0.382727031642281
"UQCRC1" 330.781288199565 -0.0995732989638453 0.0666764354061157 -1.49338065775952 0.135337573104289 0.397234307069497 0.382727031642281
"ABCC1" 44.417973106871 -0.206118591197172 0.138082161742162 -1.49272424907464 0.135509383143845 0.397586575817708 0.383062727135234
"COG4" 68.2469177783629 0.185195256191704 0.124115240996053 1.49212340648474 0.135666796818653 0.397661129084109 0.383119740333101
"MYO6" 104.851080545917 -0.138630795064179 0.0928858396484855 -1.49248578242721 0.135571841700371 0.397661129084109 0.383119740333101
"PTPRF" 217.158697703106 -0.134625383448948 0.0902191982839642 -1.49220327834454 0.135645863197678 0.397661129084109 0.383119740333101
"TBC1D3L" 10.8936270356089 -0.617717941264508 0.413924402202555 -1.49234482909811 0.135608770279828 0.397661129084109 0.383119740333101
"FASTKD5" 53.5813480696764 -0.206379537294662 0.138354448406956 -1.49167258205979 0.135785000211294 0.397910810444089 0.383356589724225
"FBXW4" 22.3612793573002 0.298451376634049 0.200096936925478 1.4915339595888 0.135821362153779 0.397920596633368 0.383362317949721
"RNF216P1" 78.9476498408538 0.167553737560335 0.112352894172976 1.49131661265773 0.135878389379344 0.397990907151457 0.383426357293342
"FIP1L1" 188.60857395147 -0.131456698252973 0.0881566130795979 -1.49117228601192 0.135916267844501 0.398005109969925 0.383436343292496
"CREB3" 84.4282018642256 -0.165002268571146 0.110706322270124 -1.49045027589788 0.136105881513929 0.398043894093367 0.383447877990565
"GTF2F2" 199.642658564492 -0.115450862505526 0.0774501301526601 -1.49064775330866 0.136053999889571 0.398043894093367 0.383447877990565
"HAGH" 90.1690819841814 -0.160598567148788 0.107766804452279 -1.49024152627541 0.136160741199408 0.398043894093367 0.383447877990565
"HEIH" 32.1958443870179 0.277484714161872 0.186168960122576 1.49049935058547 0.136092987096797 0.398043894093367 0.383447877990565
"ORC3" 90.5389740152755 -0.150566003448075 0.101030830854308 -1.49029758713159 0.136146006653628 0.398043894093367 0.383447877990565
"SNAP29" 80.3039533311337 -0.163236415497619 0.109487385550348 -1.49091527464188 0.13598374055307 0.398043894093367 0.383447877990565
"ZNF430" 34.9468723222255 0.236944277366285 0.15899248985121 1.49028597255144 0.136149059227329 0.398043894093367 0.383447877990565
"WDR54" 98.4545150775847 -0.158041179480874 0.106109528647471 -1.4894155265352 0.136377982478699 0.398582267491712 0.383962822076942
"SYT17" 25.2805902042449 -0.306836275470759 0.206072863378139 -1.48896982572481 0.13649531466867 0.398801192017988 0.384196290292505
"TNFRSF10B" 169.748622238503 -0.118105895013687 0.0793755285495228 -1.48793837561661 0.136767146024717 0.399429013474996 0.384864403354836
"INTS8" 88.0368616399097 -0.155013205519833 0.104233142104506 -1.48717770941238 0.136967881670132 0.399918336352093 0.385332165968429
"HBP1" 34.8771099896235 0.231031940443239 0.155378052320666 1.48690202375841 0.137040689692792 0.399937106030065 0.385342820727705
"KCTD20" 142.792289203457 -0.126335030586275 0.0849588083546901 -1.48701509629049 0.13701082385561 0.399937106030065 0.385342820727705
"ABTB2" 12.9043039754291 0.371754213603956 0.250138058649538 1.48619612549569 0.137227252083946 0.40011310899176 0.385575920690644
"GABRQ" 14.9992541942478 -0.365763113418454 0.246143683111759 -1.4859740002037 0.137285998247154 0.40011310899176 0.385575920690644
"GTF2E2" 71.3443346216779 -0.166473083054836 0.112024987846478 -1.48603526994331 0.137269792112765 0.40011310899176 0.385575920690644
"GTF3C2-AS2" 97.0215874112987 -0.276133504494499 0.185880423113118 -1.48554376985928 0.137399837759992 0.40011310899176 0.385575920690644
"MRRF" 48.2728408271706 0.21148094960182 0.142322819489235 1.48592439610723 0.137299119844936 0.40011310899176 0.385575920690644
"RAB33A" 11.0093773418464 0.433221397117969 0.291616132126492 1.48558789926633 0.137388157711724 0.40011310899176 0.385575920690644
"STYX" 38.977876262661 -0.212679175917843 0.143146887915371 -1.48574082898386 0.137347686625435 0.40011310899176 0.385575920690644
"TRIM68" 14.0306447644348 0.389913662093766 0.262417290175061 1.48585354964092 0.137317862289544 0.40011310899176 0.385575920690644
"PAQR4" 54.3500260495872 0.19449129957064 0.130961854462617 1.48509885087307 0.137517640457725 0.400359402637252 0.385809541042954
"PARVB" 18.9417632695893 0.335865866855297 0.226220386607289 1.48468434650122 0.137627460236549 0.400485606339149 0.38592371195412
"ZNF823" 15.8228760539943 0.366565889043559 0.246883411921033 1.4847732627772 0.137603896851089 0.400485606339149 0.38592371195412
"EIF2S2" 549.480475612569 -0.107642326560044 0.0725478707891137 -1.4837420504448 0.137877365973046 0.401115948811009 0.386527408600309
"POC1B" 37.2672197365406 0.251294780797453 0.16938771207771 1.48354787791316 0.13792890578525 0.401169035653456 0.386574839858961
"HHAT" 29.3457075526056 0.250701094961207 0.169033238110267 1.4831467335298 0.138035429801186 0.401202014723395 0.386591737348492
"NUB1" 110.594060785694 -0.142101687610891 0.0958201831467961 -1.48300371533617 0.138073423656259 0.401202014723395 0.386591737348492
"RNMT" 106.735258734525 -0.132978704697982 0.0896649587498309 -1.48306212986724 0.13805790442469 0.401202014723395 0.386591737348492
"SLC49A4" 37.4605367531367 0.239411377178473 0.161411467357839 1.48323648311624 0.138011591266072 0.401202014723395 0.386591737348492
"ZNF277" 44.7615944099728 0.224920532194014 0.151700850643847 1.48265834528554 0.1381652070306 0.401371924956299 0.386751742718396
"ZNF3" 59.6930568207042 0.178901233444897 0.120700109473848 1.48219611585074 0.138288119785135 0.401632162788835 0.386998783338551
"ITPRIPL1" 10.6231266265626 0.413021349159915 0.278771689042772 1.48157565991769 0.138453239434348 0.402014827755155 0.387363786400383
"CENPM" 63.7675981252096 0.210154784341603 0.141917995635916 1.48081843602657 0.138654962400054 0.402503564664094 0.387830989518788
"COMMD10" 43.5264694121449 0.210531129092344 0.14220459959696 1.48048044640635 0.138745075221306 0.40257119104665 0.387888710546095
"SNX4" 96.3629192423702 -0.151930215406373 0.102617675068943 -1.48054626363635 0.138727523879406 0.40257119104665 0.387888710546095
"HM13" 203.379122932176 -0.120004815276622 0.081078493362535 -1.48010662630387 0.138844793485299 0.402763543933042 0.388070328925369
"APIP" 64.6488823574333 0.217329710796973 0.146864406333139 1.47979838153564 0.13892706073698 0.402810029556552 0.388107685314988
"ZNF440" 11.8969940150864 0.363878774734257 0.245897917597851 1.47979608078404 0.138927674924235 0.402810029556552 0.388107685314988
"CTDNEP1" 220.041470811717 -0.118156119388571 0.079865826356113 -1.47943275339976 0.139024691665615 0.402849548533454 0.38813462462795
"FBN1" 119.691119855287 -0.131559115324786 0.0889180842460926 -1.47955409116416 0.138992285900166 0.402849548533454 0.38813462462795
"QARS1" 229.645889606207 -0.126413567994735 0.0854509788913502 -1.47936945409915 0.139041599365198 0.402849548533454 0.38813462462795
"LRR1" 59.389048800203 0.192207413109587 0.129977562523925 1.47877379277833 0.139200782365102 0.403213804687375 0.388481863506306
"BRD3OS" 45.0560603389523 0.199446158489475 0.134906061095158 1.47840769251126 0.13929868765791 0.403400429290511 0.388657957618247
"HCFC2" 20.0608630075631 -0.300185135035653 0.203132192363827 -1.47778218480504 0.13946608829984 0.403788170113663 0.389027814628032
"CHCHD4" 37.6091391159355 0.238771395507065 0.16161945297866 1.47736792265095 0.13957703985122 0.403994737993913 0.38921387903187
"DUS1L" 89.679499020631 0.192774582757924 0.130516978148542 1.47700770805868 0.139673571090234 0.403994737993913 0.38921387903187
"ERI2" 46.4471003875478 0.197091250265316 0.133422915468665 1.47719190195334 0.139624203916198 0.403994737993913 0.38921387903187
"GPX4" 461.49857845464 -0.192787842592403 0.130548493324476 -1.47675271987423 0.139741934536877 0.403994737993913 0.38921387903187
"PIGBOS1" 29.5435609593662 0.252518142076993 0.170974702759594 1.47693277427162 0.139693658494906 0.403994737993913 0.38921387903187
"ZNF542P" 27.5450187210053 0.303664055195152 0.205622806367083 1.47680143346085 0.139728872221997 0.403994737993913 0.38921387903187
"AMD1" 230.322935759352 -0.093308871927043 0.0632036631611777 -1.4763206317503 0.139857838035567 0.404048656995585 0.389439555986319
"GADD45G" 22.324634414159 0.293452143604739 0.198834029053333 1.47586479538684 0.139980191939964 0.404305204428708 0.389683077337731
"GAS5" 579.100081844544 -0.141634109034118 0.0959823865974957 -1.47562603989067 0.140044310660993 0.40436199351566 0.389715893083268
"UNC119" 53.6210105884663 0.195642231494955 0.132590107351917 1.47554169313466 0.140066967712396 0.40436199351566 0.389715893083268
"CCDC124" 83.1738754066313 0.316281167357892 0.214422822433716 1.47503499752533 0.140203134601095 0.404367585433986 0.389715893083268
"FAN1" 58.7860441880342 -0.180336382230333 0.122241671857218 -1.47524473029927 0.140146759699303 0.404367585433986 0.389715893083268
"HIVEP3" 14.2347655934621 0.360466069054955 0.244320227027009 1.47538365300842 0.140109427716933 0.404367585433986 0.389715893083268
"NUTM2A-AS1" 100.175554726882 0.133876369631043 0.0907575290998102 1.4750993218845 0.140185842747842 0.404367585433986 0.389715893083268
"ENSG00000288899" 33.6164495016577 0.234531685827044 0.159056038126093 1.47452236702336 0.140341000007865 0.404378060759153 0.389715893083268
"NDUFB2" 621.506979559523 -0.106219807377646 0.0720308457662387 -1.47464334546841 0.140308455008166 0.404378060759153 0.389715893083268
"PRKY" 18.3919777575892 -0.315947697510382 0.214260475924999 -1.47459626487985 0.140321119696139 0.404378060759153 0.389715893083268
"XYLT1" 12.173906678038 0.454871438544942 0.308487142312921 1.47452316856543 0.140340784362031 0.404378060759153 0.389715893083268
"UBBP4" 14.3756637262862 0.471081211014876 0.319512884911565 1.47437312628335 0.140381155984081 0.40439706660487 0.389730479293448
"DOCK7" 100.791617127717 -0.154179807486518 0.104640424734028 -1.47342490130757 0.140636499900969 0.405035808749205 0.390342321127074
"MED16" 39.5776091684347 0.240373399685214 0.163196646872127 1.4729064860846 0.140776252902521 0.405341421141071 0.39063311130953
"ARHGDIB" 12.1985048535751 0.42807662860483 0.290771728194911 1.47220856464381 0.140964565321329 0.405609478622485 0.39086905309576
"ENSG00000291079" 31.449071462224 0.234826403022734 0.159541213319376 1.47188552811523 0.141051792224632 0.405609478622485 0.39086905309576
"F11R" 75.3886436942496 -0.167437160770802 0.113740369156471 -1.47209967764797 0.14099396254917 0.405609478622485 0.39086905309576
"FAM83D" 61.9612293802154 0.174364073100074 0.118468883555735 1.47181325481169 0.141071313270277 0.405609478622485 0.39086905309576
"ZKSCAN1" 134.745158146684 -0.124925554435862 0.0848643549061143 -1.4720615572235 0.141004255385888 0.405609478622485 0.39086905309576
"ZNF510" 34.4899262774029 -0.26078893752314 0.177162245216969 -1.47203450263206 0.141011560704618 0.405609478622485 0.39086905309576
"SRM" 135.625073247173 0.17761707015021 0.120707002562733 1.47147279262361 0.14116330016604 0.405685411487723 0.391026893985116
"IPMK" 18.4324527264366 0.303795932470871 0.206525684997234 1.47098377848227 0.141295503841963 0.405685411487723 0.391113712483476
"JAK1" 98.2311644993239 -0.144561859792823 0.0982628589837512 -1.47117498196066 0.141243801164403 0.405685411487723 0.391113712483476
"SNHG3" 84.9672051475071 0.159571093204622 0.108480316526847 1.47096817481289 0.141299723818587 0.405685411487723 0.391113712483476
"STK16" 21.1136750179911 0.296853529074248 0.201995076713465 1.46960774442706 0.141668021594145 0.406645940974142 0.392035967563872
"PI4KB" 62.1627362149633 0.197654914797422 0.134513776776818 1.46940275958028 0.141723579279949 0.406708533061059 0.392092538711574
"FBXW7" 163.820838948922 -0.121360748537963 0.0826048447362692 -1.46917228554123 0.141786065369526 0.40679097326257 0.392168245210832
"CLK3" 44.5563495009518 0.197270365088743 0.134323615829964 1.46862012215679 0.141935853917892 0.407030908350598 0.392485325618421
"ENSG00000285589" 230.869399508778 -0.120558888731204 0.0821322654566036 -1.46786269757656 0.142141522536199 0.407422775109706 0.392859465504752
"TRMT12" 27.8283114293778 0.254619089871532 0.173459006996816 1.46789200676218 0.142133559760411 0.407422775109706 0.392859465504752
"BDH2" 99.4061281146517 -0.152824531862324 0.10414139455254 -1.46747153251556 0.142247827809965 0.407630517267559 0.393055987460052
"ENSG00000263272" 12.6581246231981 0.39774320145 0.271109053974253 1.46709671115511 0.142349748692141 0.407795035042155 0.393203246288118
"ENSG00000286192" 111.039080489621 0.136325805736249 0.0929354437854242 1.4668871227538 0.142406764104348 0.407795035042155 0.393203246288118
"RASSF1" 12.6018368800406 0.413245592319861 0.281707474634992 1.46693158516756 0.142394667299946 0.407795035042155 0.393203246288118
"SMG1" 101.792054629404 -0.174021240649341 0.118724380008075 -1.46575825990841 0.142714156060799 0.408578184968552 0.393954577645212
"MRPL45" 129.184433064917 -0.125377696689986 0.0855578324790226 -1.46541459802323 0.14280783703746 0.408749272280615 0.394115746010944
"RTL8C" 157.049619024905 0.11102663989107 0.0757947216543743 1.46483340089768 0.142966376649853 0.40891439334074 0.39426357582043
"USP39" 121.263342196873 -0.126767913307661 0.0865317702264415 -1.46498694035644 0.142924480860095 0.40891439334074 0.39426357582043
"ZYX" 163.000255812141 0.168376550717609 0.114946145147143 1.46482990362199 0.142967331049339 0.40891439334074 0.39426357582043
"ACACA" 78.7013724026056 0.156802173803263 0.107069243436677 1.46449315200401 0.14305925279066 0.409053388210902 0.394419658434694
"ZNF549" 13.7646014753584 0.364745667079743 0.249116008247983 1.46415988938236 0.143150266796571 0.409055504566647 0.394573161947794
"SNAP23" 72.213295834836 0.15763240033675 0.10768484051669 1.46383093089429 0.143240148908008 0.409112063129058 0.394626080115178
"TNFAIP3" 26.3253267039768 0.257996993747161 0.17623458881022 1.46394073654285 0.143210141635997 0.409112063129058 0.394626080115178
"API5" 166.787589186194 -0.120504688345355 0.0823329964427667 -1.46362568534869 0.143296250568742 0.409175312642972 0.394683259459934
"PRPF38A" 160.291183882866 -0.114665387324963 0.0783535499288166 -1.46343576556691 0.143348178111516 0.409226616025532 0.394728916595114
"AP2A1" 47.7687427118527 0.389147649671829 0.266063695886124 1.46261085480217 0.14357389134003 0.409482932697599 0.394960845208863
"CLK2" 73.1241593678355 -0.180655170664289 0.123487229708538 -1.46294617743618 0.143482107034982 0.409482932697599 0.394960845208863
"GLTP" 71.5802553068537 0.159706166674763 0.109178871585988 1.46279371049353 0.143523834611392 0.409482932697599 0.394960845208863
"SMC6" 179.654532789622 -0.111488807001117 0.0762233617294106 -1.4626592749464 0.143560635026773 0.409482932697599 0.394960845208863
"APPL1" 79.8378719935624 -0.167593135692346 0.114600648750403 -1.46241000831818 0.143628888476686 0.409532527990842 0.395014819884403
"SLC9A1" 23.3544467573293 0.307537550395014 0.2103288140948 1.46217507914251 0.143693238866828 0.409532527990842 0.395094485394484
"DAAM1" 200.256946245032 -0.103713937985478 0.0709471530526547 -1.4618477771547 0.143782928321435 0.409691247640883 0.395243766035732
"MARK4" 57.3781159192379 0.203503427974976 0.139235996401028 1.46157195865389 0.143858543257122 0.409809798167451 0.395354293381497
"VMA21" 163.994919162988 -0.113938621642401 0.0779986064204097 -1.46077765836322 0.144076468995749 0.410333597588934 0.395855770867749
"GKAP1" 29.3008653106229 -0.260748395452777 0.178625747578632 -1.45974697929813 0.144359625235172 0.411042883762719 0.396536180904288
"SCNM1" 94.2517365339396 0.137419913243515 0.0941659970498318 1.459336889629 0.144472406830867 0.411266832580192 0.39674837547306
"GNPDA2" 20.3590537749618 0.292606324132065 0.200597349491383 1.45867492703155 0.144654600202167 0.41139672703236 0.396858296279459
"PPP6R1" 49.8891697956901 0.362846352150502 0.248714602935586 1.45888640179473 0.144596376425543 0.41139672703236 0.396858296279459
"SNRNP40" 76.1109436692073 0.161007298894106 0.110354051125696 1.45900669030007 0.144563266297976 0.41139672703236 0.396858296279459
"WASF3" 118.410939321002 -0.137003127395586 0.0939190953949065 -1.45873559385896 0.144637895417637 0.41139672703236 0.396858296279459
"RN7SL1" 105.920654693371 0.31492466041666 0.21593125763681 1.45844869271476 0.144716907504746 0.411476813457335 0.396931709456643
"COX18" 24.9701017512402 0.254709077192683 0.174710621556191 1.45789119702011 0.144870535436045 0.411816454825276 0.397255500657878
"COL12A1" 85.1236799166032 0.154238451928595 0.105814590502612 1.45762934200258 0.144942737391637 0.411924524898402 0.397355906141669
"ERCC3" 91.5733739924891 -0.150368985993651 0.103169627145365 -1.45749277335066 0.144980404752597 0.411934420483091 0.397361610080387
"NEO1" 90.3221789225601 0.16962650345442 0.11653577331267 1.45557452988539 0.145510273253679 0.413147689139215 0.398716002736339
"CMTR1" 37.0046191444006 0.2147050833207 0.147540162407991 1.45523144218168 0.145605199082498 0.413268795225574 0.398813415353913
"KBTBD3" 15.2972715408112 0.335561936095555 0.230625462339867 1.45500818812906 0.145666994683696 0.413268795225574 0.398813415353913
"MRPL46" 73.6367137025664 -0.163203484978925 0.11217884218633 -1.45485085955731 0.145710554501743 0.413268795225574 0.398813415353913
"NAGA" 31.9004987687244 0.247587588691215 0.170186587116805 1.45480083293101 0.145724407544686 0.413268795225574 0.398813415353913
"TIGAR" 91.2116659762005 -0.150846716609164 0.103664303399039 -1.45514619462116 0.145628792810151 0.413268795225574 0.398813415353913
"ATP5MF" 843.739723770738 -0.112906191448288 0.0776427169353567 -1.45417620486273 0.145897460322413 0.413610971496922 0.399128073896217
"CADM4" 49.1825435302747 0.192748564102792 0.132559246969321 1.45405596749807 0.145930790048692 0.413610971496922 0.399128073896217
"MED8" 89.2087910423773 0.146228551744837 0.100574434348967 1.45393362330494 0.145964709768252 0.413610971496922 0.399128073896217
"PWP2" 79.21392442792 -0.157389681407675 0.108255679981592 -1.45386996261479 0.145982361973146 0.413610971496922 0.399128073896217
"NDUFA8" 141.650539567866 0.130637379535681 0.0898944104595325 1.45323139523218 0.146159518040534 0.413934007511631 0.399432029399195
"NME5" 13.3006723204288 0.362705915830874 0.249589237873211 1.45321136007926 0.146165079000995 0.413934007511631 0.399432029399195
"NPIPB12" 18.5613104230154 0.910638456260424 0.626825786228536 1.452777591904 0.146285515473577 0.414080446665869 0.399663338825045
"FKBP8" 18.1089368686694 0.577432677319681 0.397757616066865 1.4517199771798 0.146579482270176 0.41481511539587 0.400368517374947
"DCHS1" 40.8176197955643 -0.241276540877246 0.16629625785143 -1.45088376608453 0.146812229079113 0.415072365527633 0.400744809124632
"PIM2" 16.0379079926094 -0.395050181069803 0.272285811619079 -1.45086583366477 0.146817223392983 0.415072365527633 0.400744809124632
"PLXNA3" 23.1199096128363 0.270123732464075 0.186184600065843 1.45083821308823 0.146824916185641 0.415072365527633 0.400744809124632
"GNG12" 141.331129794681 -0.141787158654599 0.0977486940846118 -1.45052739560763 0.146911505309158 0.415072365527633 0.400785210916701
"LZTS1" 44.683352399466 0.227638237394886 0.156923314228217 1.45063363283181 0.146881904808026 0.415072365527633 0.400785210916701
"POLH" 56.3855963342035 0.173110434052736 0.119387086629637 1.44999295099444 0.147060484923019 0.415395884510637 0.401093643050911
"CENPX" 137.623548243008 0.143074237798662 0.0987115144393446 1.44941791858109 0.14722090761377 0.415596634260402 0.401271688395869
"PLCB4" 33.300508517033 0.262371111098152 0.181025305232591 1.44936151750189 0.147236649603748 0.415596634260402 0.401271688395869
"PYGB" 82.3526226557031 0.187528129409209 0.129397228290289 1.44924378896671 0.147269512721321 0.415596634260402 0.401271688395869
"TAMM41" 39.7718325664687 0.217809554951072 0.150287779561001 1.44928320577566 0.147258509163559 0.415596634260402 0.401271688395869
"SRPK2" 110.880612076728 -0.136718363942203 0.0943485654608947 -1.44907729412028 0.147315998194899 0.415630479571185 0.401300423479932
"NID1" 67.2821132958577 0.18077618626184 0.124781255532882 1.44874472924503 0.147408884112447 0.4157951904389 0.40145551219502
"SH2D4A" 10.846497570439 -0.445667685997976 0.307678944049111 -1.4484828897711 0.14748204780445 0.415806896594203 0.401556826575101
"ZNF625-ZNF20" 17.628936938153 0.390202571952026 0.269430846029467 1.44824758450022 0.147547820935745 0.415895027432919 0.401637973809978
"SRP68" 130.65838691511 -0.122173739998016 0.0843727547974697 -1.44802359827275 0.147610450965373 0.415974259619444 0.401710527779516
"RYR2" 10.3469141793794 0.396879083894892 0.274182881254236 1.44749767775212 0.147757586376566 0.416291539826425 0.402012965273084
"MPST" 117.973814402052 0.178907872111566 0.123618925477855 1.44725309187076 0.147826051700562 0.416387078773207 0.402101265112905
"KIAA1549" 49.1198509792538 0.190149855614153 0.131506008802858 1.445940435309 0.148193909298109 0.416935934401638 0.402709464887487
"LLGL2" 17.1942180294829 0.350939486974483 0.24267942973386 1.44610314668758 0.148148273288636 0.416935934401638 0.402709464887487
"TFG" 231.126731550295 -0.0906860911479688 0.0627134731679853 -1.44603841195425 0.148166428292039 0.416935934401638 0.402709464887487
"TRIM37" 80.4318045214818 -0.154145854338427 0.10658797081727 -1.44618434103308 0.148125504552071 0.416935934401638 0.402709464887487
"BBS10" 18.1520494272709 0.337725138125171 0.233687402388677 1.44520044586509 0.148401591210946 0.41742277639867 0.403175709844628
"SPPL2A" 117.392764054628 -0.135927433617847 0.0940851909766124 -1.44472719039955 0.148534529333846 0.417699201510583 0.403438714313239
"NACC1" 71.2833066926909 0.174437662471364 0.120853822034474 1.44337729278934 0.148914217126141 0.418571569015628 0.404371631427648
"KIFC1" 28.1440504191462 0.242858678681249 0.168289969526091 1.44309657530479 0.148993267950945 0.41869610046849 0.404487923642172
"HDAC4" 13.4575886546562 -0.3674079511046 0.254697355093209 -1.44252754792112 0.149153605920684 0.419020414815688 0.404793203155326
"MCM4" 254.447788753728 -0.104652102203558 0.0725521239768674 -1.44244022734504 0.149178222370067 0.419020414815688 0.404793203155326
"RPL26L1" 270.030847712781 -0.141431684874069 0.0980701367411932 -1.44214833968578 0.149260530612254 0.419153902092207 0.404918144999132
"KDM5D" 26.7879188222416 0.25553386134662 0.177241929466935 1.44172353638415 0.149380381129046 0.419341797974568 0.405091635466963
"MOSPD3" 15.0991012999845 0.413622876796863 0.286906471188507 1.44166450858858 0.149397040556417 0.419341797974568 0.405091635466963
"OGFOD1" 101.388619941505 0.13766401703928 0.0955184070436056 1.44123024346955 0.149519646880818 0.419588203286878 0.405325656001751
"ATP5PD" 396.679027457653 -0.113317861192016 0.0786546865512539 -1.44070069007489 0.149669259875027 0.4198203307363 0.405541871673467
"GNPNAT1" 60.3546028312831 0.17633192775243 0.12239400938571 1.44069083640149 0.149672044883249 0.4198203307363 0.405541871673467
"MTX1" 99.6473037661389 0.148730548169273 0.103263189076709 1.44030558710316 0.149780961407671 0.419896277627554 0.405640120077141
"SUPT7L" 82.6659550630628 -0.150006322331755 0.104146367310316 -1.44034137921291 0.149770839822891 0.419896277627554 0.405640120077141
"DUSP7" 34.0461762141088 0.238704626493303 0.165849547059534 1.43928416281786 0.150070028074747 0.420349567247954 0.406225923268515
"GSTM3" 80.0530990130722 0.149387331497679 0.103789868182565 1.43932480225246 0.15005851885028 0.420349567247954 0.406225923268515
"DUBR" 35.4850193465428 0.207401245192338 0.144124694257766 1.43904031339281 0.150139101191081 0.420445310098194 0.406314397455068
"TRAPPC2L" 147.134703334304 -0.116945366187352 0.081278717878316 -1.43881903209194 0.15020180261107 0.420523169484989 0.406385589521494
"TBPL1" 65.5876868133179 0.160588726067463 0.111621511921975 1.43868975883177 0.150238442224991 0.420528043858571 0.406386251425448
"DDX49" 62.9073804812629 0.19502384810605 0.135576096942688 1.43848253861809 0.150297188377263 0.420594779365076 0.40644669542759
"CTNNA2" 17.8203277926455 0.313651753365033 0.218103156634079 1.43808901349952 0.150408799483918 0.420741541673369 0.40658042940245
"TBC1D10B" 25.2684376718128 0.337495813857207 0.234689670843607 1.43805141761909 0.150419465687043 0.420741541673369 0.40658042940245
"IP6K2" 203.975605056087 -0.0994323406284178 0.069203812677604 -1.43680437220472 0.15077358772858 0.421544331642118 0.407348100365533
"TAB2" 157.113220071652 -0.106794075139368 0.0743280173676325 -1.43679434648655 0.150776437292741 0.421544331642118 0.407348100365533
"HGH1" 15.1856127789057 0.41858397937571 0.291470660284622 1.43611016960321 0.150970994765433 0.421892886633058 0.407676819216345
"MAD2L2" 97.1840901476578 0.265776275604469 0.185066835242278 1.43610969116391 0.150971130884792 0.421892886633058 0.407676819216345
"SLC19A1" 23.595190640098 0.299815031162044 0.208807479966938 1.43584430600626 0.151046649250125 0.422006056912592 0.407782128995865
"DYNC2LI1" 36.2571789800073 0.232031468905327 0.161638354881159 1.43549759013524 0.151145354560299 0.422020003848664 0.407783475804919
"MAP3K14" 15.8033896142153 0.340690081979392 0.237338987716884 1.43545771917505 0.151156708432434 0.422020003848664 0.407783475804919
"ZBTB14" 25.9013224660469 0.255873927249377 0.178233432063828 1.43561128956853 0.151112980458061 0.422020003848664 0.407783475804919
"EIF5A" 400.138135719755 -0.170506451007687 0.118829049118033 -1.43488862591438 0.151318837376152 0.422097643194773 0.407841981030535
"GLE1" 56.8741482344619 -0.175435704858231 0.122255044082889 -1.43499768188939 0.15128775816938 0.422097643194773 0.407841981030535
"MRPS17" 99.5996769245573 0.132283050763143 0.0921809507882225 1.43503673624556 0.151276629485863 0.422097643194773 0.407841981030535
"MYDGF" 43.9103566756709 0.245462571005879 0.171069757462263 1.43486829377207 0.15132463224908 0.422097643194773 0.407841981030535
"PPP1R10" 93.829545525925 0.134632312160394 0.0938373873321373 1.43474062938116 0.151361021797469 0.422101437782806 0.407841981030535
"CGGBP1" 152.555902439853 -0.118463959457986 0.0825824482317402 -1.43449318825662 0.151431571572222 0.422200471412605 0.407933637678029
"COQ6" 23.9750069662712 0.269425684219789 0.18794092375305 1.43356581866016 0.151696203673569 0.422449561882715 0.408154171137126
"EPM2AIP1" 158.671963077342 -0.112411604879449 0.0784115170451392 -1.43361089181245 0.151683333562682 0.422449561882715 0.408154171137126
"MOB2" 15.4847533074715 0.372102667810594 0.259550257512918 1.43364399394624 0.151673882165597 0.422449561882715 0.408154171137126
"TRAPPC1" 105.589183934762 0.15313864943364 0.106789661681541 1.434021299649 0.151566184666204 0.422449561882715 0.408154171137126
"TSC22D2" 89.2507033666143 0.140417154499024 0.0979383964824827 1.43372935990573 0.151649510351017 0.422449561882715 0.408154171137126
"ABHD17A" 30.7198949074798 0.255833352293083 0.178569338258188 1.4326835434826 0.151948294515357 0.423052530459115 0.408724657845921
"CSTF1" 66.1530185249534 -0.163189002967687 0.113922579109668 -1.4324553064287 0.152013560165729 0.423052530459115 0.408724657845921
"HOMEZ" 31.1887899564953 -0.236327828325161 0.164982750281544 -1.43243962124444 0.152018046214769 0.423052530459115 0.408724657845921
"STAC" 105.648034827098 0.143718648753705 0.100347568072978 1.43220858774759 0.152084134743495 0.423138726312426 0.408803911542096
"ACTMAP" 11.1279069955715 0.389917365376684 0.272339978883644 1.43173017408243 0.152221057407479 0.423421916380453 0.409073484238727
"ENSG00000260007" 53.0721429064984 0.20515539744295 0.143378002030521 1.43087080680116 0.152467245176053 0.423820376840903 0.409446371460844
"PARP6" 52.4599235319288 0.180240720186466 0.125966544918349 1.4308618236953 0.152469820216209 0.423820376840903 0.409446371460844
"RTF2" 176.426436919729 -0.120191259453196 0.0839896596373957 -1.43102448530083 0.152423197798322 0.423820376840903 0.409446371460844
"GREB1L" 39.3744767093804 0.225082940011612 0.157411246311309 1.42990380475401 0.152744629883531 0.424076687509272 0.409669885538055
"LTN1" 67.232196635597 -0.166480107971825 0.116435588273886 -1.4298043273524 0.152773186761639 0.424076687509272 0.409669885538055
"MFSD11" 24.5599184827517 0.27196284311504 0.190195865550147 1.42990933230004 0.152743043215545 0.424076687509272 0.409669885538055
"PEX3" 34.3864060936674 0.216130094439849 0.151126881912315 1.4301234281089 0.152681597209094 0.424076687509272 0.409669885538055
"RAP1GDS1" 93.8250520992342 0.144452154195754 0.101009646365922 1.43008276330812 0.152693266656433 0.424076687509272 0.409669885538055
"SLC25A51" 11.2836800514761 0.388592069901721 0.271671691758819 1.43037379929411 0.152609763944844 0.424076687509272 0.409669885538055
"PRR5" 10.6881379161388 0.388937191176422 0.272082836245296 1.42948080277205 0.152866088728146 0.424139159376966 0.409722214771598
"ZSWIM7" 101.847085260863 0.132838582497765 0.0929275696069236 1.4294851684991 0.152864834798191 0.424139159376966 0.409722214771598
"COPE" 127.452199381802 0.241671429671714 0.169099433121097 1.42916759217428 0.152956069915716 0.4241934735292 0.40976666906883
"HPCAL1" 15.048028581286 0.350273017566014 0.245081252819165 1.42921179623831 0.15294336824182 0.4241934735292 0.40976666906883
"MRPL32" 142.666877214225 -0.142571330633684 0.0998025724355568 -1.42853362548088 0.153138323320493 0.424601195584892 0.410156516717828
"RRAGA" 121.172180497561 0.129233395461791 0.0904869611303076 1.42819908910065 0.153234562741987 0.424770296995846 0.410315857932141
"ABHD16A" 99.4504017056816 0.205018420364325 0.143582770484452 1.42787619762864 0.153327495775426 0.424822729100551 0.410354493471565
"EPHA2" 200.68769682256 -0.105641122332915 0.0739848963844656 -1.42787416750504 0.153328080211167 0.424822729100551 0.410354493471565
"SRR" 36.3061388257451 0.225602188031541 0.158010625823739 1.4277659293825 0.153359242455386 0.424822729100551 0.410354493471565
"RFK" 71.7304319339659 -0.167804253603683 0.117648169527821 -1.42632268973808 0.153775218063964 0.425877126561885 0.411368970987595
"ELMO1" 16.3088425892044 0.328933269649678 0.230672241786033 1.42597681932961 0.153875033341613 0.426055641490449 0.411537394561066
"MRPL50" 71.7374956782475 0.158304487982445 0.111071379266957 1.42525004215501 0.154084935555436 0.426484920214352 0.411944022951611
"UFC1" 164.74918483638 -0.111207848870374 0.0780299211484999 -1.4251949410372 0.154100858308157 0.426484920214352 0.411944022951611
"TSPAN11" 33.0130796486928 0.242359522207016 0.170122309913252 1.42461927733404 0.154267284541486 0.426847480763468 0.412290210433277
"ACBD7" 32.3702163558442 0.278881661850268 0.196044470624849 1.42254285959402 0.15486871850924 0.428162024508588 0.413642756257057
"NBR1" 112.055199483655 -0.127305613164256 0.0894950068114892 -1.42248844600248 0.154884503305638 0.428162024508588 0.413642756257057
"NMNAT1" 21.6516990747955 0.278382204335286 0.195670918937888 1.42270607122591 0.154821379902274 0.428162024508588 0.413642756257057
"DHX15" 247.486240624893 -0.0905876580400155 0.0636945678122007 -1.42221952595875 0.154962532053406 0.428202475804504 0.413677679915553
"MEGF6" 32.9289709970278 0.254692722841288 0.179101201969908 1.42206037726135 0.155008724052183 0.428202475804504 0.413677679915553
"TGFBR3" 68.2894619470305 0.161208403035902 0.113352743822244 1.42218350963523 0.154972984669967 0.428202475804504 0.413677679915553
"PXYLP1" 15.6494941908801 0.330495568313723 0.232457509360582 1.4217461471682 0.155099958241189 0.428266383319507 0.413822254174699
"NMRK2" 11.696646393246 -0.434586837855037 0.305725739540226 -1.421492473969 0.155173639961443 0.428371675036743 0.41391993879825
"GPATCH2" 68.347663775116 0.155766301146466 0.109622856091393 1.42092905348683 0.15533738570043 0.428627317996379 0.41425776181777
"FBRSL1" 25.6013268978649 0.259870216442922 0.183057921865756 1.41960650374637 0.155722270941211 0.429492644733713 0.415185023240106
"CCNL1" 118.185439844499 -0.142925826123539 0.100709479758486 -1.41918939970988 0.155843805549086 0.429559790460362 0.415237617852639
"EPS8" 103.782300309306 -0.136680907755236 0.0963114092709882 -1.41915593167847 0.155853560489021 0.429559790460362 0.415237617852639
"LRP3" 44.0041684746534 0.273772958707181 0.192892632754606 1.41930230718282 0.155810899782736 0.429559790460362 0.415237617852639
"NUFIP2" 207.585387519441 -0.104054698639071 0.0733331241365173 -1.41893175647832 0.155918912866717 0.429641641903485 0.41531263861397
"CDC42BPA" 146.173238454603 -0.138272062516335 0.0975334759989856 -1.41768824601077 0.156281803231677 0.430346373158526 0.415981553011896
"UVRAG" 43.099840399226 0.199218387698684 0.140518072868876 1.41774209986913 0.156266073942249 0.430346373158526 0.415981553011896
"ZNF24" 200.42477976625 -0.0955371450450935 0.0673859703126931 -1.41776017473325 0.156260795021074 0.430346373158526 0.415981553011896
"ANKRD33B" 177.150297107538 -0.118184501934473 0.0833794047085537 -1.41743038760684 0.156357133502281 0.430455439502509 0.41608287718934
"MLLT1" 141.332111253009 -0.130679872994248 0.0922036839949792 -1.41729557141517 0.156396529414015 0.430465550351503 0.416088550735499
"CDC25B" 75.8030677919789 0.152558255914707 0.107667255166537 1.41694200041353 0.156499885497193 0.430506401962779 0.416115749373446
"GPC6" 74.83899859793 0.171291590414543 0.120893662367651 1.41687816432947 0.156518551618169 0.430506401962779 0.416115749373446
"UBR1" 58.345273089494 -0.179387646001825 0.126589120754068 -1.41708580431909 0.156457842406844 0.430506401962779 0.416115749373446
"MXD1" 23.8733073682016 0.263305772476119 0.185865265303879 1.41664862472087 0.156585684568911 0.430563615525468 0.416162866716029
"VTI1A" 32.2153285357163 0.265847296424073 0.187670685726568 1.41656271673354 0.156610815506068 0.430563615525468 0.416162866716029
"KCNH5" 10.2914354658308 -0.42895881902053 0.303121919592831 -1.4151362580335 0.157028549171474 0.43139769518242 0.416952673749083
"MYCN" 28.2548749481148 0.234810190481998 0.165930419094761 1.41511238121986 0.157035548596977 0.43139769518242 0.416952673749083
"PRAG1" 134.5514682713 0.121523693739537 0.0858801724361503 1.41503784042686 0.157057401557285 0.43139769518242 0.416952673749083
"TMEM132B" 30.8274122427007 0.232630992063137 0.164398566219258 1.41504270635108 0.15705597495466 0.43139769518242 0.416952673749083
"LXN" 13.9594897934101 -0.3912236728745 0.276567166816824 -1.41457020143543 0.157194550849962 0.431574158763822 0.417118430320978
"MYCL" 17.0992707828698 0.313410601004052 0.221540839992045 1.41468544136289 0.157160744826616 0.431574158763822 0.417118430320978
"INAFM1" 24.9350903193804 0.27231656941311 0.192556261404399 1.41421820005739 0.157297845776952 0.43161068218523 0.417237175683561
"PAK1" 80.3999787154837 -0.153492340669194 0.108539351794234 -1.41416304899426 0.157314034535894 0.43161068218523 0.417237175683561
"C14orf119" 127.315086245909 0.122564760810312 0.0867208610470592 1.41332499851221 0.15756018695502 0.432187628683813 0.417790797325992
"MMP14" 14.8172258622013 0.424887545803769 0.300683109021951 1.4130742068812 0.157633906247137 0.432238777267227 0.417832024207132
"WTIP" 57.1194952392826 0.181503583773488 0.128451050381025 1.41301751317014 0.157650574779209 0.432238777267227 0.417832024207132
"SKA2" 360.498267372026 -0.09484495785566 0.0671346842056908 -1.41275644590908 0.157727348462892 0.432350898311612 0.417936301124028
"TIFA" 19.9049911131497 0.264363582058704 0.187234074008877 1.41194162151367 0.157967151139084 0.432811316786258 0.418373152186673
"ZNF79" 11.6068040046563 -0.407862281786562 0.288861789093913 -1.4119634274437 0.157960730063536 0.432811316786258 0.418373152186673
"ATE1" 59.2348765221511 -0.169010459772479 0.119757751602405 -1.41126947952057 0.15816517017526 0.433002664694954 0.418541698944701
"INIP" 77.8787031099112 0.143687136425526 0.101796687176861 1.41151092840462 0.15809401555308 0.433002664694954 0.418541698944701
"METTL4" 17.0442640611304 0.329046050371112 0.233126824753998 1.41144654081885 0.158112988106641 0.433002664694954 0.418541698944701
"RFX5-AS1" 25.3834727299937 0.256516925671999 0.181770045550511 1.41121671007513 0.158180724480265 0.433002664694954 0.418541698944701
"FKTN" 31.3555556310429 -0.232645535755742 0.164936145737031 -1.41051880845248 0.15838654672393 0.433249201155256 0.418763605634643
"NGDN" 148.527965669054 -0.13208777254799 0.0936351164032274 -1.41066490459809 0.158343443883769 0.433249201155256 0.418763605634643
"PTPN2" 85.1834647684122 0.143334287937783 0.101604374570394 1.41070980992534 0.158330197220764 0.433249201155256 0.418763605634643
"TANC2" 44.3878088309988 0.212764230111864 0.150851284202594 1.41042372450817 0.158414604173449 0.433249201155256 0.418763605634643
"ATP6V1B2" 105.084699431386 -0.144202677254543 0.102265738531357 -1.41007808993945 0.158516626012507 0.433410473318635 0.418907204337255
"NIPA2" 85.1527555182525 0.141619792696726 0.100449651438751 1.40985847803641 0.158581475258246 0.433410473318635 0.418907204337255
"PCCB" 101.927718874049 -0.145573550119869 0.10325267846211 -1.40987674400417 0.15857608073109 0.433410473318635 0.418907204337255
"AK1" 32.2424123066217 -0.264074698653212 0.187358979273244 -1.40945846138543 0.158699647865267 0.433536784578658 0.419021108551329
"RCBTB2" 31.3287259205299 0.235370509330186 0.166981820553677 1.40955769047041 0.158670327471514 0.433536784578658 0.419021108551329
"LTO1" 19.6575347846547 0.293448395536747 0.208224575931923 1.40928799697826 0.158750026577944 0.433576115200414 0.419055034697239
"SH3PXD2A" 26.7738848093251 0.254756462966516 0.180827034558669 1.40884057291699 0.158882314980071 0.433839088037583 0.4193051120462
"MCM9" 16.3803111123161 0.296091989551518 0.210209243728873 1.40855836926665 0.158965796102309 0.433968700279297 0.419426294725516
"VAMP3" 163.909376880646 -0.106749151882697 0.0758143363119581 -1.40803385052992 0.159121046742169 0.434294136634913 0.419736737047734
"GNRHR2" 22.0039437878997 -0.345925150957336 0.245722189011776 -1.40778963572051 0.159193370242535 0.434393141173585 0.419828335410521
"PKN2" 121.055313700645 -0.116141936433399 0.0825071709451738 -1.40765869321317 0.159232158724194 0.434400614133245 0.419831472093117
"HDHD5" 96.1125287448132 -0.148675904390025 0.105671012166413 -1.40696962527326 0.159436395904703 0.434760934748058 0.420270726315371
"RRAS" 32.1137206346821 0.288162925269748 0.204837397878543 1.40678864433052 0.159490070829125 0.434808903504741 0.420312988170406
"CTSZ" 27.560246327841 0.297184340084978 0.211316464660066 1.40634730267253 0.159621020261128 0.434842041955128 0.420328607377371
"SDHAF3" 37.6516091236079 0.235971039845594 0.167782578678616 1.40640966245722 0.159602512706243 0.434842041955128 0.420328607377371
"SF3B4" 83.3825191245408 0.161859653895672 0.115075409743813 1.40655292260973 0.159560001145313 0.434842041955128 0.420328607377371
"TSEN15" 146.192767298507 0.142239240887023 0.101147097845195 1.40626121675502 0.159646572083775 0.434842041955128 0.420328607377371
"ATP5MJ" 579.137985981252 -0.0925587590670453 0.0658468021576772 -1.40566824863269 0.159822659558635 0.435126056770393 0.420590844255582
"JMJD6" 51.8551008001394 0.181957484152736 0.129456857770058 1.40554534759317 0.159859174549587 0.435126056770393 0.420590844255582
"LARGE1" 52.5946772327438 0.18656431726738 0.132734140312075 1.40554884243604 0.159858136113576 0.435126056770393 0.420590844255582
"ATRNL1" 30.9816877294254 0.22364480047094 0.159156830247575 1.40518506257665 0.159966254783549 0.435220900912568 0.42067432899508
"NECAP1" 27.3395372810606 0.254267274905429 0.180938574298273 1.40526847794366 0.159941458096467 0.435220900912568 0.42067432899508
"ASPSCR1" 23.5542849270154 0.309087564824973 0.219999308732081 1.40494789100172 0.160036774093447 0.435314475807233 0.420760682723671
"ITGA9" 11.3067237524103 0.38998277214461 0.277622605453242 1.40472268642508 0.160103756953987 0.435370379803268 0.420806535275272
"WDR74" 99.0749879638899 -0.138451192918236 0.0985673203238761 -1.40463586169643 0.160129586994862 0.435370379803268 0.420806535275272
"MADD" 47.5684891860171 -0.193223662009916 0.137593668212376 -1.4043063501416 0.160227644150472 0.435538712387364 0.420960943815891
"ADAMTS9" 83.0025919500114 -0.149620050365601 0.106581770243331 -1.40380526636039 0.160376845333405 0.435551270287926 0.420960943815891
"GRK6" 41.4489501421736 0.231174951579006 0.164642289898182 1.40410432654921 0.160287785451911 0.435551270287926 0.420960943815891
"NDEL1" 35.1849703551866 0.228307067597843 0.162634380912248 1.40380567944628 0.160376722290973 0.435551270287926 0.420960943815891
"SETD4" 34.7664296425271 0.215795344005872 0.153716098001779 1.40385650436803 0.160361584041779 0.435551270287926 0.420960943815891
"TBC1D31" 33.6716956235442 0.219107412805547 0.156115007408187 1.40349999941169 0.160467792152456 0.435700066569874 0.421100673836504
"BOLA2B" 253.926085303145 -0.13951913805059 0.0994531171259646 -1.40286340018764 0.160657576709471 0.435822557260046 0.421301667810698
"CEP20" 87.5411804805424 0.150197232960504 0.107046625763335 1.40310104956104 0.160586708251474 0.435822557260046 0.421301667810698
"GFER" 39.7866876589995 -0.221803592560736 0.158101072118415 -1.40292276066673 0.160639872847262 0.435822557260046 0.421301667810698
"FAM3C" 120.137683178464 -0.138083193070466 0.0984577088132964 -1.40246197819117 0.160777336809847 0.43604927043859 0.421516727593039
"TAF8" 26.8296453910606 0.243628336559773 0.173845929663563 1.40140374313771 0.161093373582183 0.436808089933687 0.422246152445694
"CEP104" 56.2728176983358 -0.184886846299821 0.132035074777171 -1.40028584534713 0.161427737795058 0.43751782285885 0.422924007559741
"ZNF117" 45.3633917916305 -0.238663096346302 0.170430494034418 -1.4003544242388 0.161407210710881 0.43751782285885 0.422924007559741
"RAB27A" 26.7765731886482 -0.291948119008315 0.20857967526018 -1.39969591305645 0.161604398186852 0.437898133157537 0.423287522907434
"CHST12" 32.9677028709965 -0.254075553939426 0.181654259183819 -1.39867655776968 0.16190999702725 0.43862757737823 0.423988514729426
"GINS4" 70.3141354575205 0.152809671204488 0.109350711506321 1.39742731528231 0.162285109810959 0.439544970380323 0.424871169085385
"APOO" 64.2850766827844 0.163780997866319 0.117311950934074 1.39611520021826 0.16267980721644 0.439843601333189 0.425122803767337
"BCYRN1" 1149.53768331577 -0.248157970738904 0.177711907034479 -1.39640598584515 0.162592273579012 0.439843601333189 0.425122803767337
"C6orf62" 194.853701276212 -0.127425060750515 0.0912304104913024 -1.39673887319255 0.16249210991253 0.439843601333189 0.425122803767337
"CARNMT1" 32.9051891543565 -0.230781001536616 0.165318059782394 -1.39598179315914 0.162719977921274 0.439843601333189 0.425122803767337
"MIR124-2HG" 16.3111780485247 0.288475191992892 0.206639008403599 1.39603453491925 0.162704095755916 0.439843601333189 0.425122803767337
"RNF34" 87.1017005107856 0.140130747625154 0.100352067432863 1.39639123746906 0.16259671234802 0.439843601333189 0.425122803767337
"RNF41" 67.8079115684077 0.164342214764516 0.117705429687461 1.39621608961361 0.16264943299666 0.439843601333189 0.425122803767337
"SPTLC1" 72.5579332232996 0.155249641215432 0.111212827883214 1.39596882994885 0.16272388172144 0.439843601333189 0.425122803767337
"UQCC6" 67.2123908815593 0.163532497435979 0.117080963380986 1.39674711168748 0.16248963159274 0.439843601333189 0.425122803767337
"SYNDIG1" 11.4799325611277 0.393546468835868 0.281960811312774 1.39574881702022 0.162790148191113 0.439924038058513 0.425196443205139
"NPRL3" 21.4967260881954 0.314719559624264 0.225546034459371 1.39536729332724 0.162905108906427 0.440081933252443 0.425340844841885
"RILPL2" 25.7341899546675 0.2577383759846 0.184717310654604 1.39531251874133 0.162921618609058 0.440081933252443 0.425340844841885
"NACC2" 54.5877064350159 0.187612038022093 0.134549337365249 1.39437355616846 0.163204829198279 0.440736598480386 0.425980627122016
"ARFRP1" 36.5738536107929 0.225638237043561 0.16188708525251 1.39380010883272 0.163377975292741 0.440736598480386 0.426034206473318
"CLPTM1" 34.8819588928952 0.247581852261161 0.177607461708034 1.39398339394184 0.16332261932591 0.440736598480386 0.426034206473318
"LMCD1" 85.7081867792119 0.161151752371996 0.115617646608961 1.39383352886466 0.163367880684295 0.440736598480386 0.426034206473318
"LMNA" 322.258057883042 -0.145864818822441 0.104640681087927 -1.39395899669149 0.163329986993894 0.440736598480386 0.426034206473318
"CNEP1R1" 32.1639959085705 0.23012299190235 0.165120018614072 1.39367106322951 0.163416958269647 0.440736598480386 0.426036366107606
"GTSE1" 116.855133192969 -0.132142750555115 0.0948316924172933 -1.3934450307355 0.163485256605565 0.440736598480386 0.426062552930065
"TP53INP1" 101.214299847666 -0.142250036312418 0.102089521988916 -1.39338527148616 0.163503317150755 0.440736598480386 0.426062552930065
"FADS3" 37.235056106025 0.275465555422814 0.197731125435845 1.39313198574896 0.163579882307025 0.440736598480386 0.426162614521755
"LARP6" 55.9838479764193 0.173605211856137 0.124672826819839 1.39248636839693 0.16377516670667 0.441102091822838 0.426571847783223
"PHF13" 62.0507921077093 0.164625975893379 0.118243623837214 1.39226091480434 0.163843402606062 0.441187262883362 0.426650054454125
"RBM7" 79.9445446471708 0.148377080916834 0.106584380708713 1.39210904947074 0.163889378320083 0.441212468444369 0.426670272399638
"PIP4K2A" 72.5087151764313 -0.1554305923623 0.111681787399952 -1.39172729932837 0.164004992298325 0.441425096536701 0.426871735198857
"ZNF516" 54.5224319185116 -0.176468066488114 0.126809861417627 -1.39159576798957 0.16404484112164 0.441433750673461 0.426875948721564
"ST6GAL1" 24.769064091235 0.288248623376949 0.207158342333036 1.39144105967767 0.164091720992265 0.441461316802143 0.426898452143437
"ADAM12" 21.447107923662 0.283009683896576 0.203482104797761 1.39083328324059 0.164275987746501 0.441648957428773 0.427150229718008
"ELOVL5" 163.587342430021 -0.115387494216491 0.0829568962354539 -1.39093311650656 0.164245709422893 0.441648957428773 0.427150229718008
"FAM210B" 135.705684955127 -0.124768664418148 0.089722558292814 -1.39060529249466 0.164345150579341 0.441648957428773 0.427150229718008
"MAN2C1" 14.7919430652556 0.383111206650965 0.275525692067382 1.39047362072236 0.164385104264424 0.441648957428773 0.427150229718008
"ZFTA" 50.9129100750796 0.177959463118929 0.127964229166185 1.39069694928429 0.164317343116524 0.441648957428773 0.427150229718008
"ZPR1" 89.8490057553876 -0.142726652963803 0.102654079107348 -1.39036513896881 0.164418026807093 0.441648957428773 0.427150229718008
"TMEM94" 41.1911551414068 0.198338821420278 0.142692690614135 1.38997183784711 0.16453742928715 0.441871188524662 0.427360999167322
"ENSG00000267058" 10.484113976996 0.42353625248285 0.304776128889045 1.38966346881136 0.164631092858127 0.442024213222021 0.427504833221825
"NBAS" 54.1895047237784 -0.194304125844215 0.139896148503361 -1.38891690674063 0.164858018823048 0.442534891249214 0.427994568281366
"ENSG00000286185" 121.949373935742 -0.344829998201345 0.248328591091474 -1.38860369112441 0.164953294341682 0.442692026017208 0.428142372063975
"TRAPPC9" 12.7404897809909 0.389091338707122 0.28029062397916 1.38817108179848 0.165084955805254 0.442946719539817 0.428384526265737
"CAMK2G" 60.5422712602749 0.168817211750952 0.121652762958913 1.38769730867493 0.165229235906201 0.443136499592638 0.428659304862602
"FAHD2B" 28.6613258326077 0.269413965388885 0.194251137310759 1.38693636041823 0.1654611692529 0.443561087763615 0.42916130450125
"GPR63" 11.0369784895202 0.371976604483845 0.268356505905651 1.38612851299616 0.165707665256317 0.444010763696513 0.429601065765506
"VCPIP1" 47.184087496856 -0.188350710458414 0.135871474758832 -1.38624174642051 0.165673098050245 0.444010763696513 0.429601065765506
"ELAVL1" 221.022500644595 -0.0941713296413381 0.0679506327888985 -1.38587862653022 0.165783968265819 0.444010763696513 0.42967500894988
"KNL1" 139.288450649855 -0.148011930449949 0.10680743027021 -1.38578308714569 0.165813148268407 0.444010763696513 0.42967500894988
"RPS10-NUDT3" 103.669071905112 -0.21414413569961 0.154561250002917 -1.38549691915385 0.165900573904934 0.444146170974106 0.429801811652551
"DLAT" 96.6013317364083 -0.144266796556959 0.10415642014275 -1.38509749431899 0.16602265799589 0.444176960224351 0.429818919355926
"HOMER3" 34.9991666462006 0.22883658759881 0.165188917555955 1.38530230105355 0.165960050435307 0.444176960224351 0.429818919355926
"ZBED4" 77.1434117748794 -0.153763267219991 0.111011657326239 -1.38510919414629 0.166019080986479 0.444176960224351 0.429818919355926
"PPIL3" 45.2855741369818 0.223928592677639 0.16172710766323 1.38460766357074 0.166172466860185 0.444380431794325 0.430007361520469
"TRPM7" 58.2996451317821 0.171643949543644 0.123964831399916 1.38461810180594 0.166169273391285 0.444380431794325 0.430007361520469
"TXNRD3" 13.7780053255104 0.356804757623901 0.257803471760758 1.38401843538793 0.166352809909551 0.444764002531639 0.430374299223829
"ZNF816" 10.0312724163776 0.375622583460789 0.27143006686624 1.3838650514937 0.166399779724725 0.444790893008637 0.430396094604188
"PDPR" 45.9801743910494 0.179325043852294 0.129646142851811 1.38318842279224 0.166607098632329 0.445246293750179 0.43083252971945
"OSBPL5" 12.7541657176823 0.356214929493583 0.257642231183014 1.38259526731295 0.166789001034032 0.445534795491041 0.431103237394908
"PRTFDC1" 41.6706310657047 0.20092654108631 0.145315424221429 1.38269245789175 0.166759185474084 0.445534795491041 0.431103237394908
"CDK2AP2" 53.6963314113547 0.220496803480135 0.159509565464923 1.38234219896125 0.166866654669549 0.445643437226965 0.431204134700344
"ILF3-DT" 38.3870891534889 0.210931346226773 0.152667262485431 1.38164098047479 0.167081964444678 0.446020751342129 0.431560771452527
"ZNF419" 23.368256580876 0.2578175103197 0.186592008190396 1.38171786037388 0.167058348216999 0.446020751342129 0.431560771452527
"SRPX2" 16.3521835447613 0.336764217992091 0.24385608144664 1.38099577420537 0.167280259975246 0.446451192181998 0.431973030269102
"PIGL" 26.2104871006969 0.248832260192552 0.180208727157464 1.38080027597734 0.167340378635888 0.446501443557301 0.432028362508283
"ZNF584" 22.8747616893697 0.268689188943708 0.19463768259683 1.380458220417 0.167445604936228 0.446501443557301 0.432200098177976
"ERCC2" 39.067481842902 0.214781377829469 0.155622874554269 1.38014015256202 0.167543496509358 0.446501443557301 0.432231110305998
"YOD1" 58.9906773827265 0.167063242142381 0.121056646038294 1.38004188625491 0.167573748568392 0.446501443557301 0.432231110305998
"ZNF777" 16.5340893753062 0.353029772545678 0.255772350008117 1.38024994701137 0.167509700273351 0.446501443557301 0.432231110305998
"CYB5R3" 178.023952935281 -0.129868908502021 0.0941240132110142 -1.37976382510243 0.167659374122438 0.446501443557301 0.4322522677098
"TBC1D17" 10.1827780306848 0.403473500693043 0.292414615087339 1.37979936663745 0.167648427707122 0.446501443557301 0.4322522677098
"HIBCH" 69.4875542022016 0.151614634264092 0.109910334458289 1.37943929487023 0.167759350818201 0.446501443557301 0.432265878363092
"SETD7" 41.9637234312752 0.19425370542747 0.140814449406489 1.37950122481194 0.167740268859418 0.446501443557301 0.432265878363092
"UHMK1" 74.6677355047177 -0.172353114567434 0.124950629639384 -1.37936971638203 0.167780791404768 0.446501443557301 0.432265878363092
"AATF" 106.751820036065 -0.1560512767566 0.113179549391975 -1.37879393931979 0.167958295886344 0.446875130366625 0.432623375286486
"IFI6" 29.6859927097454 0.249790423154244 0.181217031670142 1.37840478266371 0.168078347592114 0.447095825272621 0.432832755814932
"ZNF446" 15.2668962472636 0.337629291174976 0.245026586913826 1.37792920934624 0.168225145605274 0.447387553419455 0.433110900583004
"NDUFB3" 440.596645675796 -0.143394224385097 0.104076466853395 -1.37777759680377 0.168271964968044 0.447413322565078 0.433131572345131
"TNFAIP1" 184.02130431942 -0.112468671113657 0.0816592255290792 -1.37729289477044 0.168421711086624 0.447712688858112 0.433417106705057
"HIPK3" 72.2348889010082 0.146953055290372 0.106727553653916 1.37689893808393 0.168543495580874 0.447736578479098 0.433418882170294
"NFKBIB" 57.969925635014 0.18196336816967 0.13217541569314 1.37668088437958 0.16861093129778 0.447736578479098 0.433418882170294
"PCBD2" 12.3390764595917 0.349967951820011 0.254214696180498 1.37666294308778 0.168616480758352 0.447736578479098 0.433418882170294
"UBR4" 109.213671445436 -0.140891953794152 0.102341133117952 -1.37668940631885 0.168608295405946 0.447736578479098 0.433418882170294
"ZFAND2B" 35.0633309688915 0.229905586498872 0.166990282305557 1.37676027206297 0.168586377363245 0.447736578479098 0.433418882170294
"RNF213" 35.5994456884026 -0.235654724135718 0.171196333622374 -1.37651735378589 0.168661518375932 0.447757500865826 0.433434870928805
"FN1" 155.430532415738 0.104349155691762 0.0758157780918329 1.37635144448914 0.168712852927986 0.447795127264808 0.433467030785525
"RBMS2" 76.3765008506616 0.148362882160392 0.107830020434052 1.37589589210112 0.168853867213655 0.448070711280454 0.433729533312094
"CCDC32" 33.3952672110244 -0.245295623775408 0.178376986888357 -1.37515286054773 0.169084059163249 0.448167696470882 0.433797868175345
"ENSG00000287277" 10.2667473571193 -0.406675477951289 0.295680195073193 -1.37538964302503 0.169010678163448 0.448167696470882 0.433797868175345
"ENSG00000291055" 20.6226793245312 0.284373062761212 0.206808100699614 1.37505765876289 0.16911356978034 0.448167696470882 0.433797868175345
"GEMIN8" 11.73620680165 0.378295138578348 0.275090742862763 1.3751649170073 0.169080322181587 0.448167696470882 0.433797868175345
"NUDCD3" 49.3481791312619 0.194260979861815 0.141236498274112 1.37543044634817 0.168998035263615 0.448167696470882 0.433797868175345
"PLOD1" 86.4098468748799 0.165087445044563 0.120056967838605 1.37507591618084 0.169107910052692 0.448167696470882 0.433797868175345
"BAK1" 10.7463920938715 0.404093085261878 0.293974090805384 1.37458741399559 0.169259392770928 0.448356931828904 0.433972532647573
"SLC2A1" 424.280191041203 -0.0959352545143838 0.0697884987788256 -1.37465708810305 0.169237780867571 0.448356931828904 0.433972532647573
"SLC66A3" 13.2403589400175 0.366569547004389 0.266718958073234 1.37436629796574 0.169327993483433 0.448440070653927 0.434048754645549
"CMC4" 37.1721100355635 0.219528534027411 0.159796651756539 1.37379933568244 0.169503987438328 0.44856364149858 0.43417158850471
"CPT1A" 16.1368618662905 -0.378096348939519 0.275195393814938 -1.37391961289068 0.169466640054375 0.44856364149858 0.43417158850471
"SEPTIN9" 181.63627035672 -0.108503440410787 0.0789856431788574 -1.37371091813596 0.169531445986077 0.44856364149858 0.43417158850471
"ZNF181" 30.6551145541909 -0.222438418714702 0.161890815253628 -1.37400270896293 0.169440841422895 0.44856364149858 0.43417158850471
"FRAT2" 12.7311642376178 -0.40163212030506 0.292397940158823 -1.37358053920252 0.169571941955029 0.44856364149858 0.434175717466144
"BACH2" 15.52643277842 0.292442610543304 0.213003094060671 1.37295005893204 0.169767872793941 0.44856364149858 0.434182396196001
"INPP1" 35.7588247166308 0.214634266130703 0.156322921770711 1.37301851641131 0.169746590434541 0.44856364149858 0.434182396196001
"NAPA" 23.01399171633 0.515382710225129 0.375320232052363 1.37318126285615 0.169696003140874 0.44856364149858 0.434182396196001
"PLEKHA6" 19.6046550031737 0.278591137419321 0.202914776871081 1.37294652324074 0.169768972039382 0.44856364149858 0.434182396196001
"RAB5IF" 260.786378201073 -0.103449233918722 0.0753383659718344 -1.37312818753458 0.169712499567087 0.44856364149858 0.434182396196001
"CRNDE" 49.5758380678504 0.178070690669117 0.129715572160457 1.37277805357744 0.169821355395562 0.44856364149858 0.434216911918215
"FANCC" 19.2144221337755 0.290111136155749 0.211378074834642 1.37247506101424 0.169915597314237 0.448714211623176 0.434358415661806
"GALE" 93.890350519933 0.143267033430724 0.104409616464307 1.37216319992614 0.170012638609398 0.448872106757942 0.434507009089617
"FZD2" 130.766890102781 0.130681152429674 0.0952582951987885 1.37186112933224 0.170106673012474 0.44892365523441 0.43454841245877
"KNDC1" 11.4045424801314 0.404335264960663 0.29472896533476 1.3718884552165 0.170098164877011 0.44892365523441 0.43454841245877
"WDPCP" 37.4354397665204 -0.236513688801831 0.172426387745968 -1.37167919535774 0.170163327760834 0.448974841146935 0.434593714038763
"RNF185" 58.3578917553446 -0.203054953084763 0.148062141025159 -1.37141710689068 0.170244967699914 0.449091913481604 0.434702791981989
"LDB1" 22.4329822454385 0.312296731699272 0.227762294587427 1.3711520261287 0.170327569585693 0.449113175822231 0.434714889598594
"PPP2R5D" 158.810674086044 -0.152006385561393 0.11085533499764 -1.37121398410486 0.170308260155605 0.449113175822231 0.434714889598594
"ZNF12" 54.8694958669924 0.1826978991424 0.133356235971636 1.3699989191451 0.170687239043192 0.449963078203996 0.435533297796225
"TAF4" 21.0904342165632 0.261593696818478 0.190987961153342 1.36968683910106 0.170784678731044 0.45010403773908 0.435656840258116
"TTLL5" 48.7267476343074 0.16920410600732 0.123543762070557 1.36958842090858 0.170815416147785 0.45010403773908 0.435656840258116
"ALKBH4" 31.208224136681 0.24810447991711 0.181191160991848 1.36929681646155 0.170906512736493 0.45011262878029 0.435656840258116
"CAHM" 13.2854077346487 0.31498622880739 0.23003809111846 1.36927857154399 0.170912213617951 0.45011262878029 0.435656840258116
"TPST1" 32.7246877226699 0.220719904371991 0.161201281528315 1.3692192908108 0.170930737701129 0.45011262878029 0.435656840258116
"FBXL19" 14.8151527513039 0.399182955033954 0.291586551077997 1.36900331499574 0.170998238687 0.450191998291096 0.435729423363542
"FAM149B1" 30.6303827785551 0.230028182536242 0.168140163528441 1.36807397892968 0.171288920745786 0.450661898468718 0.436171514035906
"KMT2D" 25.6862268402388 0.281395398707693 0.205669064567286 1.36819506278074 0.171251026627724 0.450661898468718 0.436171514035906
"ZNF667-AS1" 49.8348790434261 0.195398920981421 0.142819214596689 1.3681556892272 0.171263348193946 0.450661898468718 0.436171514035906
"AMBRA1" 26.2547994012105 0.246366464450092 0.180158255003456 1.36750028160167 0.171468549060287 0.450937585372428 0.43652937045307
"GPR89B" 32.747226043792 -0.241606313217139 0.176724889934664 -1.36713234511823 0.171583826532699 0.451142288832428 0.436723274917738
"CAMSAP1" 108.461593508575 -0.130967697060851 0.0958200860412085 -1.36680838508668 0.171685373843932 0.45124449591223 0.436813702487396
"ZNF311" 12.973076221524 0.34846767771584 0.254957182746529 1.36676940795301 0.171697594502703 0.45124449591223 0.436813702487396
"ZNF829" 31.7023820685662 0.227581190979176 0.166530616371619 1.36660270608331 0.17174986856278 0.451283453157762 0.436847159993622
"ACP6" 39.6866600196498 -0.203765225717206 0.149197187688734 -1.36574441431373 0.172019198638618 0.4517150583885 0.437243697713186
"LRSAM1" 14.9297164565175 0.299975872316329 0.219684947639387 1.36548213948977 0.172101562909677 0.4517150583885 0.437243697713186
"POMGNT1" 75.0349669029265 0.153988973383687 0.112766132654869 1.36556047244242 0.172076960293284 0.4517150583885 0.437243697713186
"RWDD3-DT" 28.918820722694 -0.241671833786224 0.176984207388618 -1.36549942705095 0.172096133049717 0.4517150583885 0.437243697713186
"SLC35F5" 61.6227850727806 0.183095633457291 0.134081970661028 1.36554998822455 0.172080252997477 0.4517150583885 0.437243697713186
"ASAP2" 68.8275388499364 -0.150335012876942 0.110175160772611 -1.36450913093938 0.172407382394538 0.451966634320274 0.437444813805731
"ENSG00000291100" 69.9552615229626 0.150850548220849 0.110571051036241 1.36428610207753 0.172477538259538 0.451966634320274 0.437444813805731
"MYRF" 16.6469518062468 0.330369417653368 0.242205520256479 1.36400449215002 0.172566151858413 0.451966634320274 0.437444813805731
"RGS4" 44.2215574032473 0.201049710878692 0.147366561973269 1.36428310592712 0.172478480872679 0.451966634320274 0.437444813805731
"SPECC1L" 129.867634821368 -0.1200092251957 0.0879459561760574 -1.36457923040208 0.172385336346331 0.451966634320274 0.437444813805731
"STAU2" 94.0800325457713 0.136180753434296 0.0998404069015031 1.36398435924489 0.172572488340878 0.451966634320274 0.437444813805731
"SUMF2" 23.8845255088697 0.289283638978757 0.211962289710658 1.36478823366952 0.172319618028936 0.451966634320274 0.437444813805731
"VWA5A" 21.8298890986401 -0.302008575675927 0.22141548081566 -1.36399033420506 0.172570607807707 0.451966634320274 0.437444813805731
"WDR17" 11.1647169191509 0.353956119393305 0.259442344057361 1.36429587344095 0.172474464136391 0.451966634320274 0.437444813805731
"ZNF304" 17.4995095398349 -0.307217938741052 0.225233173594696 -1.36399951143026 0.172567719437313 0.451966634320274 0.437444813805731
"ENSG00000291130" 44.3914610025536 0.193080145476095 0.14161358263287 1.36342956576877 0.172747168431599 0.452079774467069 0.437537408255375
"FAM89B" 83.2693542538453 0.17021264766121 0.124845569550193 1.36338556726098 0.172761027285107 0.452079774467069 0.437537408255375
"LINC01873" 56.2722695831376 -0.230529207339578 0.169087711707613 -1.36337055491182 0.172765756134511 0.452079774467069 0.437537408255375
"TRIP13" 89.553852273426 0.140274354237612 0.102869277933046 1.36361756450659 0.172687961084455 0.452079774467069 0.437537408255375
"CDK19" 34.8648455444895 0.220071737282919 0.161500262330172 1.36267108243455 0.172986195404151 0.452461853926959 0.437903862370068
"HAUS1" 181.716328887681 -0.130063351240947 0.0954531687395714 -1.36258809380969 0.173012363278774 0.452461853926959 0.437903862370068
"SPTSSA" 104.483065172322 -0.161538465974507 0.118557020718375 -1.36253816936099 0.173028106822205 0.452461853926959 0.437903862370068
"MBD4" 93.5359889845928 0.139958844656998 0.102758452195542 1.36201783567805 0.1731922564346 0.452704271157685 0.438219971753624
"MOCS1" 18.2947815326069 0.317933516504518 0.233700861522986 1.36042937297109 0.173694088665826 0.453720738873444 0.439290644177262
"TEAD4" 13.8173778350805 -0.306057008171006 0.22495877159291 -1.36050266457204 0.173670910266738 0.453720738873444 0.439290644177262
"ENSG00000280206" 37.9575799330517 0.209802626159724 0.154273030853045 1.3599436336969 0.173847761670842 0.453936849806735 0.439491340261312
"NAP1L2" 14.0438533114449 0.323460886168569 0.237851176969116 1.35992972702662 0.173852162809799 0.453936849806735 0.439491340261312
"PNKD" 130.00804897985 -0.118784553851815 0.0873585720533555 -1.35973552520142 0.173913631885705 0.453998974051722 0.439547219021227
"ZNF271P" 141.004107873787 0.109805348279883 0.0807681011758193 1.35951380162887 0.173983832037524 0.454083858794059 0.439625134313418
"MRPL2" 75.2967904912297 0.144564595896941 0.106359559286501 1.35920642081195 0.174081187234962 0.454239563919726 0.439771614630223
"HROB" 21.7521612677374 0.265815315361304 0.195668327241558 1.35849945215276 0.174305256304194 0.454725771479873 0.440238066476505
"CNTN2" 10.748669411774 0.390408449282711 0.287648955874165 1.35723923661137 0.174705207358302 0.454825261961934 0.440291788290625
"ENSG00000289731" 13.8189411167411 -0.746646565085273 0.549869082408577 -1.35786242393327 0.174507342614847 0.454825261961934 0.440291788290625
"LINC01278" 23.7029808851117 0.253641047719281 0.186820325761003 1.35767372573668 0.174567237461648 0.454825261961934 0.440291788290625
"MTMR12" 45.1431724063826 -0.198938697984056 0.146519868436565 -1.35775919066011 0.174540108070167 0.454825261961934 0.440291788290625
"NFKBIE" 83.0893763057217 0.144196390043126 0.106167705445755 1.35819446636531 0.174401986014446 0.454825261961934 0.440291788290625
"PHLDB2" 113.527444368765 0.139289609185724 0.102617900547073 1.35736171216862 0.174666307607814 0.454825261961934 0.440291788290625
"SMIM29" 26.9908358549122 -0.261142465433964 0.192301677157787 -1.35798329631671 0.174468984476889 0.454825261961934 0.440291788290625
"VAC14" 44.3051496151987 -0.229249535932249 0.168914840752016 -1.35719001901562 0.174720841296414 0.454825261961934 0.440291788290625
"VAV2" 56.3208280421889 0.183079181504298 0.134888513651382 1.35726294662467 0.17469767626032 0.454825261961934 0.440291788290625
"ZNF821" 25.9046354169304 0.258303296123315 0.19030100000446 1.35734071874168 0.174672974920428 0.454825261961934 0.440291788290625
"TOLLIP" 57.8524120039483 0.163621715104409 0.120573057492427 1.35703380595359 0.174770469194368 0.454856188724004 0.440317477216677
"HMGN3" 375.237348465277 -0.102689556819007 0.0756878364524243 -1.35675111923109 0.174860303719601 0.454991720971969 0.440444428453207
"ENSG00000284874" 17.7467483449852 0.32475035554059 0.239424610749683 1.35637833773118 0.174978821995755 0.455152663289695 0.440587485152571
"KIF3A" 60.4333536673743 -0.156789271429134 0.115609236172538 -1.3562002191169 0.175035472338958 0.455152663289695 0.440587485152571
"POP7" 117.001109284221 0.124439161754217 0.0917553132707866 1.35620660339281 0.175033441593638 0.455152663289695 0.440587485152571
"DUSP8" 16.2714182073445 0.297963958333389 0.219742585464783 1.3559682011712 0.175109285804701 0.455209070211527 0.440612423894252
"ENSG00000267383" 27.7451107156101 0.250892685154718 0.185119498457521 1.35530123647288 0.175321601232506 0.455209070211527 0.440612423894252
"GNAQ" 170.171893032589 -0.106200345901622 0.0783325606007544 -1.35576247076748 0.175174755661556 0.455209070211527 0.440612423894252
"PLSCR1" 41.4900090407781 0.19515775603714 0.143950718171612 1.35572617153935 0.175186309108079 0.455209070211527 0.440612423894252
"PPP1R26" 41.648821390574 0.188505165391793 0.139079827842356 1.35537387640039 0.175298468388228 0.455209070211527 0.440612423894252
"SPRYD7" 28.2431682898581 0.241535384054254 0.178207198028212 1.35536267180418 0.175302036445042 0.455209070211527 0.440612423894252
"SSX2IP" 57.5858066787638 -0.17250157650411 0.127248346519008 -1.3556292181631 0.175217170558543 0.455209070211527 0.440612423894252
"ERICH1" 51.5303252889187 0.181418976208743 0.133915938385529 1.35472280891956 0.175505888020578 0.455589390488575 0.440976315400039
"TWF1" 140.738551428097 -0.122091973664123 0.0901379540693174 -1.35450127446018 0.175576507068417 0.455674544513121 0.441054505720122
"AP5Z1" 24.1521954139567 0.252752575454985 0.186680791272512 1.35392920574257 0.175758964760202 0.456049854728777 0.441413540376162
"SGTB" 48.4669475726234 -0.185003137021904 0.136661072739976 -1.35373690044061 0.175820331065098 0.456110869609135 0.441468364441845
"RAB24" 57.3579017328116 -0.178242736840408 0.131680444053255 -1.35360066653725 0.175863814164641 0.45612547582521 0.441478270899816
"GPRASP2" 55.195357042687 0.170389814680872 0.125923965185132 1.35311665599448 0.176018365376773 0.456231727853326 0.441568426824769
"UQCC3" 150.303385659692 -0.138550780788026 0.102376318799999 -1.35334794620518 0.175944498606839 0.456231727853326 0.441568426824769
"ZFHX3-AS1" 11.1772580938093 0.403571803145642 0.298237567107145 1.3531890266549 0.17599524999402 0.456231727853326 0.441568426824769
"STK26" 74.6732840201679 -0.157221424044667 0.11622405283709 -1.35274429179511 0.176137335289208 0.456441911878486 0.441767629343957
"XRCC3" 24.7442435524702 0.286782245443432 0.212055290270162 1.35239373221043 0.176249393432888 0.456634098229693 0.441949410974989
"ZNF530" 12.4847386863912 0.353359109460945 0.261456145495728 1.35150431744859 0.176533937822239 0.457174715400384 0.442563527104428
"CTDP1" 22.850751301259 0.277832577716739 0.205604864132295 1.35129379788393 0.176601337991885 0.457205599984688 0.442584928717346
"METTL13" 57.5586384102213 -0.169040471300409 0.125101177355083 -1.35123005933518 0.176621748375828 0.457205599984688 0.442584928717346
"ANKRD13A" 39.7695639245573 -0.214163412673891 0.158530982351861 -1.35092465521064 0.17671956940107 0.457262360163817 0.442631384462169
"TBC1D16" 82.7959434745201 0.142320180454054 0.105340964025121 1.35104307969038 0.176681633216354 0.457262360163817 0.442631384462169
"YIF1A" 87.3891594555004 0.140058824051231 0.103698001619384 1.35064149611394 0.176810301401417 0.457398911955148 0.442759323939947
"EGFR" 74.9093874446752 0.160674842531762 0.119037436998676 1.34978412323805 0.177085239032318 0.457715397304316 0.443072980459763
"ENSG00000269246" 10.7596449201997 0.387490095483233 0.287037125738433 1.34996507676968 0.177027185346637 0.457715397304316 0.443072980459763
"USP13" 82.9952190324773 -0.142896375151509 0.105868305282164 -1.34975595170487 0.177094278326341 0.457715397304316 0.443072980459763
"ZNF33B" 64.9692284096942 -0.165828409923523 0.122857453461379 -1.34976271484947 0.177092108230188 0.457715397304316 0.443072980459763
"WRN" 62.2129222099369 0.15846331118278 0.117454700431269 1.34914405810015 0.17729069915081 0.4580516562537 0.443465041827497
"BEND7" 26.5859057964074 -0.236823832584544 0.175573390247209 -1.34885948406586 0.177382104061697 0.458092870405762 0.443496426625441
"LRRC42" 139.625873934017 -0.10934201615916 0.0810626782096424 -1.34885768116841 0.177382683262513 0.458092870405762 0.443496426625441
"TMEM38B" 41.1422232623137 -0.19182854209039 0.142298599685238 -1.34807048357967 0.177635713819594 0.458549775391196 0.444029635215936
"UBE2Q2" 49.4986157040963 0.183293134229138 0.136012132969293 1.34762340849783 0.177779537701398 0.458822752045802 0.444289686207209
"TRIAP1" 178.057676556083 -0.103150272509213 0.076563691572713 -1.34724789767027 0.177900406365853 0.459036380451506 0.444492266162702
"C10orf88" 22.8549141071016 0.247871833539381 0.184069851938838 1.3466183132572 0.178103192968052 0.459264599885518 0.44470041428472
"SUCLA2" 105.108820499177 -0.162772749883712 0.120867299158127 -1.34670627222968 0.178074851402734 0.459264599885518 0.44470041428472
"USP49" 23.131334919327 0.254159780930358 0.188706199124082 1.34685443355911 0.178027119417061 0.459264599885518 0.44470041428472
"TMC6" 22.0518034831021 -0.304026447578112 0.22580444570289 -1.34641479990232 0.178168780581508 0.459335431323742 0.444764722551558
"ENSG00000280138" 81.4396275478446 -0.323657831742864 0.240420339702238 -1.34621651455828 0.178232700616509 0.459401934209398 0.444824840206513
"PVT1" 45.7818521637647 0.174381971071231 0.129562256993426 1.34593187181109 0.178324488991786 0.459465629547652 0.444877967652978
"STON1-GTF2A1L" 12.5829184605462 0.338208153217746 0.251287093250717 1.34590340014123 0.17833367214891 0.459465629547652 0.444877967652978
"NAA40" 41.4682870527041 0.195724387770731 0.145468964393742 1.34547178902685 0.17847292565922 0.4597261124826 0.445113294408606
"CDK5RAP2" 147.809185001929 -0.12729420728051 0.0946292706615658 -1.34518850658553 0.178564366889377 0.459726313192465 0.445113294408606
"NCAPG2" 92.2007884724359 0.125993777673805 0.093651857869571 1.34534199897323 0.17851481648993 0.459726313192465 0.445113294408606
"TSKU" 23.4897904912383 0.288056024354046 0.214149421271531 1.34511698721242 0.178587458261737 0.459726313192465 0.445113294408606
"ADAMTS12" 45.5079198010459 0.193329683006426 0.143774496096229 1.34467300011979 0.178730857536882 0.459997187808507 0.445371291063786
"SLC16A2" 22.8762370864037 0.291339167086202 0.216697928102499 1.34444832785109 0.178803454981002 0.460085763937876 0.44545278409591
"COPS3" 203.899158715179 -0.129141438778221 0.0961166069064238 -1.34359132032146 0.179080577782002 0.460190271856948 0.445602058383658
"DNAL1" 43.9157519515775 0.189142292557036 0.140721578853907 1.34408876092413 0.178919686030791 0.460190271856948 0.445602058383658
"EEF1AKMT2" 38.9317507253923 0.206981748201019 0.154002816341675 1.34401274676564 0.178944265021749 0.460190271856948 0.445602058383658
"ENSG00000273784" 36.676338869253 0.268326666499661 0.199700006130384 1.34364876445958 0.179061992607319 0.460190271856948 0.445602058383658
"EPS15" 87.7175337310519 0.148127953950234 0.11030402173726 1.3429061934212 0.179302350735964 0.460190271856948 0.445602058383658
"GET3" 58.606765001585 0.2228578276852 0.165945837298783 1.34295521546556 0.179286475708246 0.460190271856948 0.445602058383658
"MCTP1" 26.6113886265359 0.243955063757176 0.181624073217541 1.34318683330583 0.179211484001242 0.460190271856948 0.445602058383658
"PREP" 55.6968301499238 0.171505511363967 0.127695567164137 1.34308116697205 0.179245693060907 0.460190271856948 0.445602058383658
"RELL1" 26.771356700127 -0.239477783282649 0.178327965779053 -1.34290649386625 0.179302253438317 0.460190271856948 0.445602058383658
"SURF2" 107.34327745751 -0.138953074696272 0.103424634244417 -1.34352009761903 0.179103622792874 0.460190271856948 0.445602058383658
"TTC39C" 22.5724323893889 -0.281974240494319 0.209972098751077 -1.3429129021023 0.179300178172056 0.460190271856948 0.445602058383658
"ABR" 59.8131079769929 0.175456254539293 0.130733521145479 1.34209078897253 0.179566560095216 0.460718211406797 0.446096189506188
"DGCR6" 20.7423224181511 0.318986648168116 0.237730470907866 1.34179958904696 0.179660985510418 0.460718211406797 0.446096189506188
"MEPCE" 63.3320983797649 0.169288456284935 0.126162645722384 1.34182709403105 0.17965206507862 0.460718211406797 0.446096189506188
"VPS13D" 35.0056173946077 -0.217923265858682 0.16240324483322 -1.34186522001133 0.179639700583859 0.460718211406797 0.446096189506188
"ARHGEF26" 14.3593061787767 0.324406452894053 0.241858539156545 1.34130659196647 0.179820930439098 0.460749447011459 0.446109390426411
"C3orf52" 17.4217750981569 0.293627005886682 0.218864975699573 1.34158974019549 0.179729054645357 0.460749447011459 0.446109390426411
"RBM18" 63.8693174887206 -0.152661251279308 0.113801776061355 -1.34146633350435 0.179769093295622 0.460749447011459 0.446109390426411
"TFDP2" 105.991693188561 0.131188812634916 0.0978078949125403 1.34129062640828 0.17982611197468 0.460749447011459 0.446109390426411
"CYP2U1" 21.593085978724 0.259988313181296 0.193913201172896 1.34074581621437 0.180002993681877 0.461104607539671 0.446449006541945
"NSUN3" 22.456226879436 0.269798741476844 0.201365442217796 1.33984629390891 0.180295321479521 0.461755286679752 0.447074741203716
"ATXN7L1" 22.9275389174424 0.267945133598081 0.200182886647045 1.33850169755276 0.180732947342725 0.461966549816708 0.447335858735758
"CEP15" 64.1904735447342 -0.160982752024695 0.120221939649523 -1.33904637118649 0.180555577425827 0.461966549816708 0.447335858735758
"H1-0" 209.651369150234 0.0944959906944099 0.0705992861377674 1.3384836570445 0.18073882434616 0.461966549816708 0.447335858735758
"MYO19" 46.8736970116729 0.184636866315703 0.13787552888735 1.33915617808116 0.180519835090274 0.461966549816708 0.447335858735758
"RNF20" 131.220214163792 -0.130449056384965 0.0974551074669742 -1.3385553592373 0.180715466972076 0.461966549816708 0.447335858735758
"TBCK" 29.6859868874561 -0.264144112213244 0.197355908460957 -1.33841502021967 0.180761185260231 0.461966549816708 0.447335858735758
"TOMM5" 499.586662866265 -0.109181010474534 0.0815734715627976 -1.33843770999109 0.180753793023904 0.461966549816708 0.447335858735758
"WASH5P" 17.0335007775366 -0.280313812531473 0.209398914256968 -1.33865934083823 0.180681598390136 0.461966549816708 0.447335858735758
"ZDHHC21" 32.1162129068027 0.201989367388838 0.150865767801894 1.33886812317872 0.180613608653636 0.461966549816708 0.447335858735758
"CISD3" 45.3710850234999 0.189415527506483 0.141540306797076 1.33824443222413 0.180816769332306 0.462004136582953 0.447363721127909
"SNRPC" 401.908831312181 -0.0765295168845568 0.057191196348625 -1.3381345691398 0.180852573631684 0.462004136582953 0.447363721127909
"DSN1" 45.1799047564536 0.176809927045547 0.132220673080479 1.33723360293233 0.181146396491569 0.462635410382572 0.447966452462498
"RWDD4" 74.3167338800394 -0.154086464694569 0.115235726214203 -1.33714143830837 0.18117647316144 0.462635410382572 0.447966452462498
"PRXL2B" 33.1306491696765 0.210724657663744 0.157619074545841 1.33692358155839 0.181247582482011 0.462718934090727 0.448029316598156
"FBXO30" 36.1065520078062 -0.197751709488343 0.147940237201259 -1.33669996229167 0.181320594254547 0.462726744441794 0.448029316598156
"H1-2" 176.219618436279 -0.170517427290984 0.127594017575497 -1.33640613040568 0.181416563656862 0.462726744441794 0.448029316598156
"METTL25B" 11.7702524306865 0.363246694958626 0.271821879516976 1.33634089943058 0.181437874073477 0.462726744441794 0.448029316598156
"RMC1" 31.7997545930481 -0.226446002300272 0.169454124113813 -1.33632629766025 0.18144264460477 0.462726744441794 0.448029316598156
"ZRANB1" 87.7074030915479 0.147634696317403 0.110451948020891 1.3366418516175 0.181339570983914 0.462726744441794 0.448029316598156
"ACVR2A" 39.5320670686744 0.212106723034343 0.158759420856032 1.33602605685169 0.181540756646623 0.462878992296193 0.448172471526905
"ENSG00000291078" 14.5492288031854 0.358628598642402 0.268471594268676 1.33581580434726 0.181609485939239 0.462956273655138 0.448243041555602
"ENSG00000269958" 25.7386816153564 0.258176308067124 0.193305934251623 1.33558397504269 0.181685290836342 0.463051555536787 0.448331040326761
"CAB39" 97.804776200349 0.12777120554944 0.0957067766862528 1.33502777936301 0.181867254667751 0.463227941429367 0.448489060430176
"CCDC77" 57.3623005172777 -0.171831792879108 0.128695551118128 -1.33518052012059 0.181817270855794 0.463227941429367 0.448489060430176
"LINC00339" 21.4820795097738 0.272221155289327 0.203907934268405 1.33501992586027 0.181869824971148 0.463227941429367 0.448489060430176
"SPHK2" 18.2247130678113 0.327272807636033 0.245178842735071 1.33483298960534 0.181931013638643 0.463285865246333 0.448540891651377
"DNAJA4" 17.5464479511591 0.295263831488274 0.22123505095524 1.33461596710556 0.182002069401856 0.463368885757946 0.448617021399807
"TAF13" 82.9867840088523 -0.133319537276601 0.0999166931566244 -1.33430694176014 0.182103283520693 0.46352863676053 0.448767438488647
"ENSG00000288674" 36.3028120547341 -0.233437186109036 0.174989904437264 -1.3340037350139 0.182202632462771 0.463585667478124 0.448814161499956
"TSPAN6" 191.619406843309 -0.0961287143419926 0.0720575313243664 -1.33405506093832 0.182185812147403 0.463585667478124 0.448814161499956
"PPP1R3B" 25.1104261497065 -0.272458926011351 0.204339683138479 -1.33336277039594 0.182412783691557 0.463698523936996 0.449001163186008
"PSME3" 171.969124000254 -0.0984936156085556 0.0738730754048928 -1.3332816465095 0.182439394355626 0.463698523936996 0.449001163186008
"ZBTB6" 19.6690343593994 0.260987121098767 0.195710147880956 1.33353903169864 0.182354975495609 0.463698523936996 0.449001163186008
"ZNF513" 29.5382572601567 0.226873762978289 0.170132786836381 1.33350994359762 0.182364514547125 0.463698523936996 0.449001163186008
"REXO1" 12.2262266885175 0.370305458975823 0.277783494743052 1.33307221625372 0.182508106026022 0.463748531839385 0.449041072223626
"STARD3NL" 196.777000779279 -0.12713597225715 0.0953767468463691 -1.33298709025941 0.182536040374623 0.463748531839385 0.449041072223626
"ASL" 34.292655808506 0.211190832570657 0.158537063009863 1.33212277659967 0.182819846991923 0.464371660255622 0.449640178747095
"PPP2R3B" 84.4305184515016 0.185969791955821 0.139752176531268 1.33071123879213 0.183284043569002 0.465452629084611 0.450682587644016
"DDX41" 111.578013513595 -0.122949576192708 0.0924191604690278 -1.33034725233099 0.18340388521891 0.465658832045483 0.450877979382287
"BIN3" 37.9328628090806 -0.215530842192124 0.162035359441757 -1.33014696875219 0.183469852852222 0.465728191883141 0.45094087099888
"LAMA1" 62.5070066511683 0.155798888440099 0.117166292720848 1.32972448664305 0.183609063917104 0.465983407792987 0.451183716482919
"MILIP" 12.8238543995492 0.374738034207866 0.281847850675561 1.32957563206409 0.183658131267738 0.466009787697671 0.451204993121136
"WIPF1" 53.1966813629237 0.169883849223152 0.127788277023239 1.32941654102009 0.183710583629793 0.466044743734527 0.451234574749289
"CHRDL1" 17.366862058502 0.282446406085112 0.212496654104042 1.32918048651638 0.183788431310505 0.466144095409721 0.45132650627075
"ID4" 175.351810422574 0.112369678251542 0.0845853796346703 1.32847637188452 0.184020784210892 0.466635195652619 0.451797730100884
"LAPTM4A" 218.545614897095 -0.114814871704872 0.0864352652005912 -1.32833365453811 0.184067906437119 0.46665648486583 0.451814078539651
"GDF10" 25.263685464664 0.252470137007743 0.190135747241048 1.3278415062459 0.184230471843644 0.46697037983086 0.45211372496838
"PIF1" 26.6586002079705 0.233086413184597 0.175563988055933 1.32764364586169 0.184295858625529 0.467037875170898 0.452174809363361
"NUDT11" 64.3684623955146 0.169963015807847 0.128052074802264 1.32729607130772 0.184410762938888 0.467230801811103 0.452357332815383
"DMRTA2" 67.3097639559326 -0.153636218770968 0.115773928556732 -1.32703641213732 0.184496637996455 0.467251888999008 0.452369227024246
"SLC12A9" 26.2327424866683 -0.250609646589204 0.188843156482614 -1.32707825508242 0.184482797604487 0.467251888999008 0.452369227024246
"HDHD3" 14.0407866927625 0.302896094325693 0.228280529141723 1.32685908633779 0.184555300585536 0.467302242499625 0.45241371818619
"CYB5RL" 23.2519790707358 -0.249545542732403 0.188125100309813 -1.32648722749617 0.184678363059316 0.467319251336573 0.452417420342326
"ENSG00000288013" 20.0984835142973 0.272980321821461 0.205782048000671 1.32655070971289 0.18465735004079 0.467319251336573 0.452417420342326
"ZNF470" 25.3220030555458 0.225968313436509 0.170321617080024 1.32671540647914 0.184602842611174 0.467319251336573 0.452417420342326
"DUSP14" 90.2487915054512 0.133259945578827 0.100477297035965 1.32626921214976 0.18475054100332 0.467334525606667 0.452494963992777
"CD58" 23.3739463723537 0.281844588336566 0.212536858402839 1.32609746118653 0.184807416980966 0.467351390266661 0.452535003949444
"SNAP47" 52.0274634140885 0.188211107210627 0.141981818315329 1.32560006234479 0.184972205572404 0.467669970026746 0.452839212326565
"CD302" 11.6525095833981 0.347852784145714 0.262442346800809 1.32544457244063 0.185023741786436 0.467701228355131 0.452860941464008
"TM2D1" 34.6238538257722 -0.212715675527938 0.160500331497131 -1.32532857436335 0.185062195584835 0.467701228355131 0.452860941464008
"DDX27" 158.868104830105 -0.125847269783064 0.0950269073602459 -1.3243330050296 0.185392473720929 0.468339477638824 0.453470396838531
"NUBP1" 72.6897569619233 0.143272035461763 0.108180680168014 1.32437728473558 0.185377774759498 0.468339477638824 0.453470396838531
"WDR35" 41.178916645309 0.19338965448447 0.146047059336796 1.32415986574915 0.185449956804017 0.468386497482375 0.45351165520667
"TWF2" 25.1036218379871 0.257345955314559 0.194388198348263 1.32387643643624 0.185544085163065 0.468526032316625 0.453642490678954
"NSUN5" 69.5613468936169 0.160503677862383 0.121317190242431 1.32300853276971 0.185832540248613 0.468959604187599 0.454148860673236
"PRR3" 39.5033989298153 0.218996106438537 0.1655247068825 1.32304180181388 0.185821476894551 0.468959604187599 0.454148860673236
"LDAF1" 12.6903855359115 0.32774655468492 0.247757255536509 1.32285350826638 0.185884098826504 0.468991497248613 0.454175458970841
"ARL6" 13.4339758358588 0.349065391475803 0.26419580619455 1.32123744318165 0.186422205125412 0.469955558945861 0.455091898213894
"CHD6" 87.5113484171341 -0.159699955777252 0.120853905696161 -1.32142982766939 0.186358085962645 0.469955558945861 0.455091898213894
"IGFBP7" 54.9902147594094 0.198787599296516 0.150454547692665 1.3212468638873 0.186419064951361 0.469955558945861 0.455091898213894
"RPUSD2" 38.0726876760834 0.196740538392191 0.148888525078133 1.32139490460361 0.186369724140035 0.469955558945861 0.455091898213894
"ACBD3" 99.8593893725156 -0.124745139830855 0.0944367184031753 -1.32093895192635 0.186521720512289 0.470108080354128 0.455235307374911
"FBXL2" 26.8379741897782 -0.242144180712722 0.183335946376147 -1.32076761540216 0.186578860921031 0.470153758698959 0.455275253724701
"AAGAB" 90.9001679569144 0.150949928458145 0.114358789831611 1.31996787199666 0.186845744922068 0.470351455693765 0.455428180497276
"LIPT1" 11.5138039932874 -0.369168466604453 0.279763763262669 -1.31957213578744 0.18697791110225 0.470351455693765 0.455428180497276
"MTHFD1" 138.267876469231 0.110062494292404 0.0833935501855745 1.31979624380402 0.186903056048945 0.470351455693765 0.455428180497276
"RAF1" 144.024900392126 -0.107533719999407 0.0814970302431797 -1.319480227421 0.187008616118575 0.470351455693765 0.455428180497276
"RBM6" 187.106408087922 -0.0924947753865743 0.0700926325127258 -1.31960766874866 0.186966041144575 0.470351455693765 0.455428180497276
"RPS6KB1" 52.099755975819 -0.161759215543182 0.122544647390289 -1.32000229294389 0.186834252433562 0.470351455693765 0.455428180497276
"SBDSP1" 61.575776487369 0.157488284377421 0.119315698937934 1.3199292782029 0.186858631264278 0.470351455693765 0.455428180497276
"ZNF629" 63.0654442829864 0.179368726012059 0.135922775151942 1.31963702044451 0.186956236488267 0.470351455693765 0.455428180497276
"ZWILCH" 115.312336980738 -0.115469555640775 0.0875081483913835 -1.31952918400619 0.186992260095683 0.470351455693765 0.455428180497276
"CLDND1" 92.6673457537507 0.141341306103795 0.107136803992684 1.31926005664167 0.187082186563231 0.470372609117869 0.455440124264129
"SERPINB6" 51.0930218986739 0.168099612729617 0.127423349265408 1.31922142761673 0.187095096722153 0.470372609117869 0.455440124264129
"CCNH" 52.0771324298619 -0.178814809420773 0.135560864932109 -1.31907397839581 0.187144381593682 0.470398372591545 0.455460803154981
"SPICE1" 27.723016529993 0.232310281058012 0.176162170899809 1.31872966750698 0.187259504768158 0.47055707423395 0.455602174429122
"ZNF383" 12.3322807577172 0.35544842860102 0.26955447023465 1.31865158196634 0.187285620583073 0.47055707423395 0.455602174429122
"POC1B-GALNT4" 10.3485276085884 -1.2501749812758 0.948155127448265 -1.31853421985951 0.187324877557236 0.470557593196725 0.455602174429122
"PIGV" 11.7623748724839 0.373308680042853 0.283196459168486 1.31819684871397 0.187437760170295 0.470743020019186 0.455777445570887
"TMEM255A" 32.0684656761367 0.217306244253321 0.164883527720056 1.31793786352188 0.187524449322609 0.470862599361834 0.455888961710484
"ERCC5" 50.7779517293417 -0.649806164889109 0.493146852625002 -1.31767274074693 0.187613223539963 0.47092383625313 0.455935475878411
"IDH2" 219.341703034405 -0.0986797784186357 0.0748984137841148 -1.3175149303304 0.187666079808094 0.47092383625313 0.455935475878411
"PABPN1" 311.71370703596 -0.158586689523693 0.120358207958108 -1.31762255532163 0.187630031215129 0.47092383625313 0.455935475878411
"HERC1" 58.1782406664672 -0.192287453454894 0.145994534651363 -1.31708665611408 0.187809579321722 0.471185806959556 0.456184851578496
"TRAF3IP1" 43.3568084708216 -0.188927892982191 0.14346403280029 -1.3169007541088 0.187871893695647 0.471244029773637 0.456236964985993
"DUSP1" 123.732404209942 0.128341292156445 0.0975079739115766 1.31621330038946 0.18810246080542 0.471626020121786 0.456697559763714
"P3H4" 56.524033906073 0.172365808443043 0.131005350200879 1.3157157946507 0.188269450884084 0.471848353401252 0.457003627950366
"PRMT9" 15.8794386831032 0.286124690333717 0.217657577588136 1.31456342344827 0.188656669567075 0.472576834054407 0.457696284700972
"RALA" 218.65146333828 -0.0958257334344362 0.0728989610904949 -1.31450067327408 0.188677771671017 0.472576834054407 0.457696284700972
"SPEN-AS1" 11.8595877984153 0.370769661121351 0.282048002308608 1.31456226630411 0.188657058684525 0.472576834054407 0.457696284700972
"CBS" 121.164991656584 -0.321189097682296 0.244401160719367 -1.31418810261339 0.188782911232339 0.472741911959619 0.457851865078257
"HSD17B7" 59.1312695506278 0.16667239356353 0.126903321718376 1.31338085801575 0.189054644391977 0.473148422407572 0.45823267309017
"LINC01508" 25.1058320110177 0.233830957069057 0.178029563230469 1.31343891894151 0.189035090413208 0.473148422407572 0.45823267309017
"MRPS34" 173.852841173942 -0.136338914818547 0.103809570735711 -1.3133559252032 0.189063041816802 0.473148422407572 0.45823267309017
"GPRC5B" 32.2501907150251 0.212247937546336 0.161642110004329 1.31307329222968 0.189158252436599 0.473190147780989 0.458264492668055
"PCDH9" 62.1707611996672 0.161234058340382 0.122785584459526 1.31313508055605 0.189137434773822 0.473190147780989 0.458264492668055
"BORCS7" 87.0138582407145 -0.133250839268791 0.101520221667062 -1.31255465246904 0.189333058636618 0.473332646591546 0.458389621148412
"FKBP1A" 239.861706985759 -0.08138310969578 0.0620007561792209 -1.31261479231853 0.189312782553993 0.473332646591546 0.458389621148412
"NBPF14" 87.6001601557405 -0.204548177576982 0.15583595686198 -1.3125865281409 0.189322311590348 0.473332646591546 0.458389621148412
"NAP1L4" 297.452389299574 -0.0914166724329588 0.0696675980052984 -1.31218349778625 0.1894582284431 0.473547324774809 0.458593231908878
"ATP6V0E1" 232.594988595831 -0.100314453002734 0.0764938771170692 -1.3114050010723 0.189720970127101 0.473810920213797 0.458831352055276
"LYRM2" 160.202551940591 -0.100934035947147 0.0769653650276653 -1.31142151941807 0.189715392419288 0.473810920213797 0.458831352055276
"TIAM1" 58.2542551147121 -0.162641717367202 0.124015950770806 -1.31145805322881 0.189703056569446 0.473810920213797 0.458831352055276
"UMAD1" 13.4134105990711 0.36780879815135 0.280462605872544 1.31143614317874 0.189710454552039 0.473810920213797 0.458831352055276
"ZMAT5" 24.3113686854477 0.279570049871697 0.213223924650081 1.31115703986077 0.189804713079833 0.473921838502278 0.458934479482333
"HELLS" 195.968687944825 -0.0927434478502799 0.0707581277241319 -1.31071087991281 0.189955461483333 0.474101762815692 0.459100147818809
"PWWP2B" 11.7756364034999 0.369292045142983 0.281726345689491 1.3108182844568 0.189919163606759 0.474101762815692 0.459100147818809
"AHI1" 73.8686958378645 0.154123809984509 0.117616165758009 1.31039648326586 0.190061742700122 0.474219548550731 0.45920564581332
"ZNF91" 72.8412363310864 -0.149075602254195 0.11376877574927 -1.31033845861836 0.190081362614111 0.474219548550731 0.45920564581332
"FLRT3" 50.0327275371856 0.159630756689508 0.121895384617387 1.30957178723843 0.19034073782753 0.474606896917336 0.459567892930112
"HEBP2" 176.305573479832 -0.0959990245339473 0.0733079829740247 -1.30953029451053 0.190354782805102 0.474606896917336 0.459567892930112
"ZNF85" 31.6096034591183 0.203696684221706 0.155524134716577 1.30974324077042 0.190282710183067 0.474606896917336 0.459567892930112
"DHX57" 58.8863864344979 -0.162187720295288 0.123864808846634 -1.30939305364855 0.190401243245611 0.474624530639142 0.459580692192065
"PPP1R18" 88.5384448198195 -0.149767346880324 0.114404489992386 -1.30910375012634 0.190499209134719 0.474770521214759 0.459717780246007
"EIF2B2" 55.6427906674169 0.163929030734279 0.125248163697909 1.30883380557711 0.190590653026858 0.474900200366757 0.459839073400583
"PGP" 134.714943148645 0.114076112272496 0.0871843020877843 1.30844784600827 0.190721453213552 0.475127870833844 0.460055248775658
"KRT10" 205.278740189023 0.0898383316357559 0.0686723086249352 1.30821772901829 0.190799470399819 0.475223980636176 0.460144035957749
"RPS19BP1" 177.429394937742 -0.135964395925201 0.104071789412889 -1.30644814211642 0.191400203322304 0.476621709037769 0.461493126818581
"MMAB" 112.036467396042 0.126402356416082 0.0967755874061545 1.30613887039081 0.191505336462556 0.476784980242522 0.461646931550281
"SCYL2" 137.717914951122 -0.115931405586293 0.0888049284759137 -1.30546139246919 0.191735785244463 0.477260114066469 0.46210269329585
"CLHC1" 15.0134671556995 0.300260323723532 0.2300547683961 1.3051688770326 0.191835349407333 0.477409326798505 0.462242881200319
"SRD5A1" 32.0549189205645 0.224830184068425 0.172302004991746 1.30486110175674 0.191940148643323 0.477571503438372 0.462395620226827
"NNAT" 97.8520744092194 0.124976701505233 0.0957925939016088 1.30465933132158 0.192008875471067 0.477643878907174 0.462461411455982
"MAP10" 10.6992889203729 -0.371916308011896 0.285183479847384 -1.30412991738135 0.192189289903911 0.477796769825072 0.462596596479213
"MXI1" 32.7793917260934 0.19943111449812 0.152920174439252 1.30415175910844 0.192181844185097 0.477796769825072 0.462596596479213
"PIK3R4" 47.0821769430959 0.17863540751333 0.136961482187193 1.30427478339625 0.192139909876321 0.477796769825072 0.462596596479213
"AMACR" 30.0948836639247 0.261119998712019 0.200316661030888 1.30353609813691 0.192391800735073 0.478102948826074 0.462884474683867
"FANCG" 64.0299958634653 0.151960811768888 0.116570816132199 1.30359224384733 0.192372646589779 0.478102948826074 0.462884474683867
"GABPA" 44.5709674207144 -0.179088227256201 0.137401367841202 -1.30339479198764 0.192440013623146 0.478124157558537 0.462900730744517
"KIF24" 10.9050197197017 -0.366021068546584 0.280893500900196 -1.30305994041719 0.192554298611533 0.478309482224071 0.46307587729838
"PCNT" 96.4078675139591 -0.146437530361533 0.11239564703822 -1.302875460219 0.192617283092685 0.478367325075609 0.463127601854634
"ENSG00000291228" 27.5285016179699 0.227451123363364 0.174602498287788 1.30267966148152 0.19268414846597 0.478434780345135 0.463188633319918
"AHCY" 238.334768438702 -0.132311397471577 0.101617151552802 -1.30205772794985 0.192896652245632 0.478567976026327 0.463300498811514
"PCNX3" 21.3013844104519 0.300587258782347 0.23084266228518 1.30213044593553 0.192871796898849 0.478567976026327 0.463300498811514
"PGM2L1" 105.809685224805 -0.116408982364018 0.0893934055816372 -1.30220995169168 0.192844624153613 0.478567976026327 0.463300498811514
"TMCO3" 104.802635791521 0.134248658724935 0.103102565396008 1.30208844182777 0.192886153811769 0.478567976026327 0.463300498811514
"CAB39L" 24.3565812670615 0.229452858418409 0.176391673431807 1.30081456768488 0.193321934333884 0.479467060519049 0.464162352483782
"KLHDC2" 92.169568992485 0.135032557725942 0.103810044900111 1.3007658156383 0.193338626312204 0.479467060519049 0.464162352483782
"CHRNB1" 15.7993615908836 0.33387372314649 0.256730015027137 1.30048573833955 0.193434541138902 0.479475156534136 0.464257136292672
"MMAA" 15.935666414175 -0.300454549925634 0.231046419699915 -1.30040772895709 0.193461262329375 0.479475156534136 0.464257136292672
"COA1" 149.471438097224 0.111492416475831 0.0857809827836851 1.29973349404241 0.1936923264964 0.479784239781958 0.464543542551385
"GSK3B" 101.196848551676 0.134395765560096 0.103405594667728 1.29969530170924 0.193705421289562 0.479784239781958 0.464543542551385
"TENM3-AS1" 26.1788970396906 0.215526273534202 0.165819852830381 1.29976157773259 0.193682698012234 0.479784239781958 0.464543542551385
"BMPR2" 54.4915890195863 0.164196315610263 0.126414094512389 1.29887665013628 0.193986264124459 0.479842861191238 0.464661401205153
"CACTIN" 23.0135782083108 0.265892547284332 0.204656999075525 1.29921062306894 0.193871656834391 0.479842861191238 0.464661401205153
"CDHR3" 10.4549001683875 0.388337175265768 0.298947660746932 1.29901392871078 0.193939149122312 0.479842861191238 0.464661401205153
"EDA2R" 54.5743974887858 -0.17267053847491 0.132968546730583 -1.29858182796244 0.194087477630381 0.479842861191238 0.464661401205153
"ITFG1" 70.4167172259231 0.147242228273256 0.113341140796613 1.29910663716961 0.19390733565959 0.479842861191238 0.464661401205153
"LIX1" 227.866679127451 -0.0859993264906104 0.0662239517944138 -1.29861363087463 0.194076557712177 0.479842861191238 0.464661401205153
"NUDT10" 43.2562056001345 0.185979659644204 0.143203586568207 1.29870811270236 0.194044118883071 0.479842861191238 0.464661401205153
"XPC" 128.323619525903 -0.114207031946378 0.087904824536579 -1.29921233047742 0.193871071042022 0.479842861191238 0.464661401205153
"MLEC" 208.098921331547 -0.0923298924221567 0.0711365926139982 -1.29792402235454 0.194313444363497 0.480204471817092 0.465002983232492
"RANBP3" 81.7433974617105 0.143137428393014 0.110274571625946 1.29800938042669 0.194284111606129 0.480204471817092 0.465002983232492
"PDZD4" 92.0685694887638 0.142970540477878 0.110237203427902 1.29693548123601 0.194653387015702 0.480751994205292 0.46561570354845
"PLPBP" 71.6676504247054 0.144508436205 0.111432042216791 1.29683018753133 0.194689621444452 0.480751994205292 0.46561570354845
"SLC35A5" 63.0967063862239 -0.177260613306662 0.136689125400084 -1.29681576927079 0.19469458354538 0.480751994205292 0.46561570354845
"PHC2" 235.296694773143 -0.128993295380916 0.0994852641300431 -1.29660705541578 0.194766423630169 0.480798882583262 0.465652494761416
"ZNF518B" 89.5631233261119 -0.142440528533249 0.109862990521903 -1.29652877512789 0.194793373010082 0.480798882583262 0.465652494761416
"CLIP3" 59.291006294994 -0.161634394963041 0.124690915173267 -1.29628044463735 0.194878883296268 0.480812969639646 0.465657524264098
"ZNF37A" 73.548394654911 -0.163919224723067 0.126444229974338 -1.2963756808542 0.194846086339716 0.480812969639646 0.465657524264098
"ENSG00000255339" 40.644789846581 -0.51433885690487 0.396948957686503 -1.29573046343928 0.195068362197617 0.481083455685895 0.466010554621008
"ANKLE2" 139.568679684383 -0.102587233114482 0.0792179606809365 -1.294999672204 0.195320342561678 0.481329035543862 0.46623114203177
"HEBP1" 62.721362771823 0.164405958326715 0.126956535668707 1.29497829679074 0.195327716498712 0.481329035543862 0.46623114203177
"SALL2" 143.92455674414 -0.11530948484381 0.0890287721593521 -1.29519347562627 0.195253494959207 0.481329035543862 0.46623114203177
"TPTEP1" 13.8511344423804 -0.33154452723115 0.255960903624349 -1.29529362702098 0.19521895683694 0.481329035543862 0.46623114203177
"ELOC" 270.07996223511 -0.110418825532649 0.0852778672634182 -1.29481223060576 0.195385011775438 0.481371783253737 0.466268228571178
"CYB561A3" 25.8487813652693 0.236553939477529 0.182720034509475 1.29462508100207 0.195449595908751 0.481407633507882 0.466294318281815
"GLDC" 27.0527306579842 0.242592423582907 0.187396833280878 1.29453854334507 0.195479464792869 0.481407633507882 0.466294318281815
"LSM10" 75.9038077879743 0.143968953019684 0.11126678118922 1.29390777266084 0.195697279393963 0.481796247402781 0.466653468816818
"TBRG4" 135.114327333962 -0.109094448777769 0.0843291780944113 -1.29367380594688 0.19577811683221 0.481796247402781 0.466653468816818
"WIZ" 53.2463277679081 0.157603802943018 0.121831739131337 1.29361859287848 0.195797196973562 0.481796247402781 0.466653468816818
"ZFC3H1" 104.093522130666 -0.127620798027352 0.098637335636643 -1.29383865859351 0.195721156330337 0.481796247402781 0.466653468816818
"CNOT8" 86.8095133657878 0.129732347394657 0.100308837192603 1.29332919237771 0.195897228243734 0.481943977202326 0.466792242972585
"CIAO2B" 156.382297100628 0.150330702176387 0.116335996625447 1.2922114095123 0.196283941537182 0.482796794350489 0.46761393027612
"AP5S1" 11.6542433749254 0.380515395574839 0.294542113293506 1.29188791144329 0.196395964696839 0.482875203957746 0.467681241587738
"MTA3" 67.4233897424006 -0.147074103581417 0.113836618804757 -1.29197533382177 0.196365686850978 0.482875203957746 0.467681241587738
"MKRN3" 16.2500478315339 0.278513919379862 0.215667950686083 1.29140152022521 0.196564483762637 0.483104385672058 0.467873041832953
"STOX2" 47.0105938921754 -0.1833072242289 0.141977221459656 -1.2911030540275 0.196667945214879 0.483104385672058 0.467873041832953
"TYSND1" 24.8133762586765 0.256468732826796 0.198688324469797 1.29080927886018 0.196769819491989 0.483104385672058 0.467873041832953
"WEE1" 196.804976700182 0.0893398094907025 0.0691840952687555 1.29133450605445 0.196587710337135 0.483104385672058 0.467873041832953
"ZDHHC18" 80.7345712871002 -0.146312013052336 0.11333233968304 -1.29099966930473 0.196703792184739 0.483104385672058 0.467873041832953
"ZNF215" 11.7982622594609 -0.356337715656946 0.276045991857641 -1.29086357406961 0.196750988287513 0.483104385672058 0.467873041832953
"ZNF222" 13.4565458948519 0.34479694519595 0.267091568897945 1.29093159555214 0.196727398262939 0.483104385672058 0.467873041832953
"HEXIM1" 115.384071752464 -0.120852603178836 0.0936737077857733 -1.29014433223055 0.197000549965516 0.483473854803354 0.46832193760165
"MON1A" 11.8021250311448 0.367308319494342 0.284745526947405 1.28995290437762 0.197067010407952 0.483505959644425 0.468344388679041
"ZC3H12A" 10.8171584555764 0.380380453720099 0.294897025231955 1.28987551983919 0.197093881640947 0.483505959644425 0.468344388679041
"BUD23" 142.244370242979 -0.11998356200512 0.0930282640722422 -1.28975385278549 0.197136135087735 0.483511180095096 0.468345124338223
"CHMP1A" 95.2659133064739 0.164631605302341 0.127691383580696 1.28929298661957 0.197296248279967 0.483706976963092 0.46852613957765
"HIP1" 95.6973688909422 -0.122426912373261 0.0949522768765155 -1.28935204505392 0.197275725002277 0.483706976963092 0.46852613957765
"PRKCI" 96.5273416410587 -0.124288972563389 0.0964220115115364 -1.28901036822405 0.197394482063872 0.483809769883157 0.468617071754309
"RPF1" 146.970993564439 -0.105859274173091 0.0821288524495018 -1.28894135271377 0.197418476225351 0.483809769883157 0.468617071754309
"MRPL19" 154.685803772336 -0.0994201901041741 0.0771480120640218 -1.28869412761627 0.19750444484251 0.483922033418514 0.468721494391385
"ENSG00000289685" 31.4037047436871 -0.663459345361373 0.514983953916963 -1.2883107139846 0.197637825055208 0.484150394778462 0.468938366886199
"GSDMD" 19.6165539688436 0.293131568853351 0.227650883741062 1.28763641957467 0.197872555433957 0.484550543546286 0.469317309779406
"NLGN3" 15.6497522531691 0.301025007510708 0.233785773125567 1.28761046271634 0.197881595418363 0.484550543546286 0.469317309779406
"SLC38A7" 45.6837886511716 -0.182867695786223 0.142059380904746 -1.2872623731117 0.198002853637813 0.484748961059659 0.469505173862778
"MED29" 70.7128797224071 -0.14299256323652 0.111122025592988 -1.28680666567639 0.198161683048954 0.485039260763741 0.469782028221788
"SLC25A39" 134.878139956169 0.125356583344354 0.0974276818300546 1.28666289692714 0.198211810638694 0.485063427740915 0.469801120269934
"ADAL" 35.5602892902707 0.193261589421353 0.150223980796019 1.28648960303996 0.198272245030748 0.485089999449195 0.469844628186191
"RBM20" 34.2764554285805 -0.197546377640214 0.153584939818561 -1.28623534230366 0.198360940136027 0.485089999449195 0.469955072683827
"RTCA-AS1" 34.9160974379234 -0.218473147357398 0.169872341102841 -1.28610193948604 0.198407487343696 0.485089999449195 0.469965635061457
"GAP43" 218.299082832507 -0.132283650851231 0.102869124849319 -1.28594124860105 0.19846356656899 0.485089999449195 0.469998766555534
"SNHG32" 174.160023713866 0.0963519803049893 0.0749487647208686 1.28557129211979 0.198592721078814 0.485305676130544 0.470204903215869
"MMP24OS" 121.401845113438 -0.135941107952057 0.105767038208514 -1.28528802786419 0.198691652230578 0.485448988114043 0.470339408269373
"C5orf24" 132.523919018838 -0.115155998870364 0.089619094488462 -1.28494936852089 0.198809977615793 0.485574038520843 0.470451874509007
"RBM24" 43.3100915766224 0.177306321290603 0.137991143045919 1.28491088179189 0.198823427888949 0.485574038520843 0.470451874509007
"ACSL1" 12.6491744159585 0.321106343197794 0.250058100672971 1.28412693823401 0.199097543861457 0.485883771840123 0.470730250260095
"AKR1A1" 191.298912756687 -0.10460801449005 0.081461264399312 -1.28414425262633 0.199091486679821 0.485883771840123 0.470730250260095
"ENSG00000224945" 11.2804366608321 -0.380958042485811 0.296702837776223 -1.28397168473709 0.199151862997375 0.485883771840123 0.470730250260095
"HDAC6" 48.4712779360151 0.196967694227789 0.153400196566983 1.28401200673679 0.199137754343829 0.485883771840123 0.470730250260095
"HEMK1" 18.3898319234732 0.297026596350041 0.23131378438044 1.28408515361766 0.199112162140291 0.485883771840123 0.470730250260095
"DENND2B" 54.7276838007344 0.15271945507681 0.118974892387946 1.28362759580259 0.199272289309333 0.486079167242401 0.470915213212278
"RHOG" 35.0667708708253 0.216771610200328 0.168919640964558 1.28328244698205 0.199393140014535 0.486275518553966 0.471101100592953
"GOLM1" 188.041122373221 -0.110544094505949 0.0861770328763543 -1.28275586680451 0.199577620406341 0.486626937656093 0.471437213762895
"PMF1-BGLAP" 10.9781227685322 0.414180612972648 0.322931224450215 1.28256601286476 0.199644163791503 0.486690708818048 0.471494010585963
"CLN8" 34.5541353325019 0.195220353518764 0.152224968093382 1.28244634217303 0.199686116430326 0.486694519212264 0.471494010585963
"IL13RA2" 30.24336712071 0.230812717341398 0.180011678998318 1.28220968009278 0.199769101390341 0.486743622780958 0.471532911784186
"RPP25L" 43.1975752856031 0.177242110149644 0.13823728501164 1.2821585011216 0.199787050479221 0.486743622780958 0.471532911784186
"MKLN1-AS" 10.3025327565208 -0.58201973386893 0.454042981489983 -1.28186043523673 0.199891609223927 0.486899917353612 0.471679989136595
"URM1" 105.25564117145 -0.124958444457158 0.0975094267918864 -1.28150116935726 0.200017689464856 0.487108560640968 0.471877777427547
"C18orf54" 59.9592589249336 -0.153746272110911 0.120033564564238 -1.28086067150518 0.200242608872705 0.487557776705615 0.472308612309384
"LPGAT1" 82.7217108626542 -0.143766553621852 0.112263643886049 -1.28061542138948 0.200328780609745 0.487669051787359 0.472412072711386
"CAP2" 147.303775017575 -0.121125964289348 0.0946025891604423 -1.28036627077852 0.200416350552732 0.48778368494454 0.472518785952662
"DEPDC1B" 39.2660837827765 0.19294232753458 0.150777611261222 1.2796483902395 0.200668823083307 0.488009940729835 0.472720637218835
"ESCO1" 79.4082054696748 -0.127016282774097 0.0992339691597395 -1.27996777564783 0.200556469281659 0.488009940729835 0.472720637218835
"SOX4" 364.227963645033 -0.0948618702704877 0.0741316086884047 -1.27964132910184 0.200671307578119 0.488009940729835 0.472720637218835
"TENM3" 146.237981457278 -0.104167085435756 0.0814009609511734 -1.27967881728372 0.200658117440116 0.488009940729835 0.472720637218835
"BCL2L1" 104.076309357716 0.121108464235768 0.0947811238708013 1.27776986903906 0.20133058137595 0.488135514201246 0.472777554499234
"BCL7B" 47.0855699911567 0.173613377695545 0.135849426545194 1.27798388341218 0.201255108965114 0.488135514201246 0.472777554499234
"BNC2" 10.4454980284079 0.356093277664982 0.278614544971565 1.27808574280041 0.201219195386034 0.488135514201246 0.472777554499234
"C9orf85" 33.9288084950479 0.182848238172166 0.143031964839452 1.27837325298164 0.20111785027863 0.488135514201246 0.472777554499234
"CCNC" 110.4688975043 0.110749921006277 0.086670861640871 1.27782185280654 0.20131224734363 0.488135514201246 0.472777554499234
"CEP164" 47.113221001691 0.183443662631795 0.143542930175147 1.27797072560775 0.201259748484255 0.488135514201246 0.472777554499234
"DENND1B" 14.7665455382282 0.324203845573839 0.253487740055126 1.27897248799226 0.200906744281917 0.488135514201246 0.472777554499234
"ENSG00000269918" 13.6937419520591 0.340970945279525 0.266668347027818 1.27863298767872 0.201026327833057 0.488135514201246 0.472777554499234
"GPR19" 26.5112310885205 -0.241815628472213 0.189111692127876 -1.27869210915155 0.201005499507208 0.488135514201246 0.472777554499234
"MAP1LC3A" 31.8463431507753 0.223384901301858 0.174763727662721 1.27821089816173 0.201175074514882 0.488135514201246 0.472777554499234
"OXSM" 16.6358547363745 -0.308035053998788 0.240801654563341 -1.27920655095732 0.200824329582662 0.488135514201246 0.472777554499234
"RAB8B" 112.97570933171 0.110430357253518 0.0864169834592532 1.2778779452026 0.201292465614784 0.488135514201246 0.472777554499234
"SARM1" 27.6454840402647 0.227351264447776 0.177731165126299 1.27918626024994 0.200831473061872 0.488135514201246 0.472777554499234
"ST6GALNAC3" 11.5478009667624 0.342902548616418 0.268283903469664 1.2781331424723 0.201202484805558 0.488135514201246 0.472777554499234
"ZNF680" 29.1609916301142 0.237187587732035 0.185504493604938 1.27860831359247 0.201035020908794 0.488135514201246 0.472777554499234
"ACSS2" 62.5717410917502 0.152368604162252 0.119282034548729 1.27738099654904 0.201467770529831 0.48819548522683 0.472835952342753
"ATP5F1D" 178.154055314446 0.121791002631429 0.095333060306528 1.27753165837569 0.20141461091011 0.48819548522683 0.472835952342753
"NME4" 370.113256356524 -0.0833891274790457 0.0652834592316015 -1.27733929023602 0.201482488021388 0.48819548522683 0.472835952342753
"ATP13A3" 91.1417674104406 -0.137787237574604 0.107888551536251 -1.27712565988345 0.20155788705423 0.48819548522683 0.47291350427559
"TNFRSF21" 90.7500006453471 0.12965944308653 0.1015408142205 1.27691947402519 0.201630678126703 0.48827364779477 0.472984905874531
"CCNY" 146.76873622613 -0.100890988098118 0.0790599994951686 -1.27613190921261 0.201908893464973 0.488608220182699 0.473391119914991
"MSX2" 13.3671630818111 -0.339428230819923 0.265995144456553 -1.27606927379595 0.201931032075506 0.488608220182699 0.473391119914991
"SLC2A8" 60.6689223700157 -0.170040246582026 0.133240252832075 -1.27619276433174 0.20188738579885 0.488608220182699 0.473391119914991
"TTYH1" 123.136816776124 -0.16876590197999 0.13228237001993 -1.27580041055027 0.202026082416693 0.488641969715205 0.473415159761762
"ZFAND2A" 34.650729842975 0.205120705526915 0.160769863371425 1.27586539681897 0.20200310504608 0.488641969715205 0.473415159761762
"CFAP68" 29.8977667161398 0.223493514083342 0.175233326142813 1.27540530675768 0.202165821336263 0.488783737380011 0.473543855892745
"ZNF746" 50.4806131453953 -0.199729974666957 0.156600798194548 -1.27540840768148 0.202164724338228 0.488783737380011 0.473543855892745
"CAST" 203.233084318119 -0.0944744686675519 0.0741251426551464 -1.27452663541003 0.202476839242884 0.489143126077937 0.47387474051269
"NCAPH" 123.722717793445 -0.116893026745704 0.091699394773533 -1.27474152947674 0.202400742320659 0.489143126077937 0.47387474051269
"PRPS2" 61.2042875940993 -0.174100852438787 0.136589292031037 -1.27463031581734 0.202440121993191 0.489143126077937 0.47387474051269
"RPA1" 182.060731145924 -0.0926709114504135 0.0726971607778131 -1.27475283021914 0.202396741150394 0.489143126077937 0.47387474051269
"C7orf50" 156.72215652976 0.162351374099074 0.127452371797917 1.27381995178946 0.202727232557324 0.489649860155492 0.474361332509447
"CRELD1" 18.4029597172674 -0.289493094772743 0.227285227291523 -1.27369956341874 0.20276991124283 0.489654795686592 0.474361791103591
"OTUD5" 57.7069761696406 -0.166640107969249 0.130850801667731 -1.27351231972119 0.202836303707421 0.48971698250339 0.474417714117525
"TMCO6" 11.0263229987553 0.353383408395998 0.277538986149004 1.27327484076877 0.202920531255484 0.489822195839058 0.474515319790311
"AKAP8" 95.3474509121197 -0.132088471863769 0.103788733546793 -1.27266676593773 0.203136315550726 0.490244863285851 0.474920456331534
"TAB1" 39.5263334368662 0.210408889612657 0.165360765116403 1.27242329499712 0.203222761626372 0.490355281857785 0.475023101595158
"GNPTG" 54.4980454605194 -0.168070216207764 0.13211607124141 -1.27214058538463 0.203323173277568 0.490464779772628 0.475120535742595
"USP8" 160.695047891145 -0.109119616734503 0.0857813878741963 -1.27206634724229 0.203349546866726 0.490464779772628 0.475120535742595
"FLII" 170.827898965005 -0.118278897767987 0.0929959224327932 -1.27187187001092 0.203418647993394 0.490533261621052 0.475182557216368
"ZSCAN2" 19.3536115055646 0.261643967041538 0.205907251453156 1.27068845412209 0.203839504701376 0.491382711195587 0.476066076029191
"ATCAY" 39.2784481593988 -0.208235609506194 0.163895684200506 -1.27053747950705 0.203893241159994 0.491382711195587 0.476091997238079
"ABHD17C" 20.817758222266 0.277708759923658 0.218644331645095 1.27013930722172 0.204035012237135 0.491527768384142 0.476223860083581
"GPSM2" 68.2663916837784 0.145542055599108 0.114583391345138 1.27018456942611 0.204018892808101 0.491527768384142 0.476223860083581
"ENSG00000268205" 46.3624397386934 0.197424841291626 0.155463595141899 1.26991043215891 0.204116536716977 0.491625877961139 0.476314576589711
"RALBP1" 248.107655023559 -0.100422814249265 0.0791134855089537 -1.26935140833732 0.204315758642184 0.492007372429719 0.476679849769876
"LRCH2" 24.1874945506335 -0.235251604565812 0.185356946708702 -1.26918148331134 0.204376343640443 0.492022279052897 0.476685617295845
"VCPKMT" 22.8337257014087 0.242347867717422 0.19095966457311 1.26910501366449 0.204403612360067 0.492022279052897 0.476685617295845
"ENSG00000266086" 13.0023681611273 0.344818658961602 0.271779777319329 1.2687428857389 0.204532781433194 0.492136584718448 0.476787690497504
"XPR1" 85.4357257821586 -0.144644263593095 0.113995941626546 -1.26885450068876 0.204492962656154 0.492136584718448 0.476787690497504
"KATNA1" 53.8958386434263 0.163957600144844 0.129252731489782 1.26850394769263 0.204618041846576 0.492243442653471 0.476886882750755
"CAMK2N1" 51.2746153484672 0.157504352494584 0.124203080222276 1.26811953626843 0.204755265857935 0.492278721785339 0.477007573246339
"STXBP3" 68.0795137351652 -0.161678776188291 0.127485576301024 -1.26821230196684 0.204722145001404 0.492278721785339 0.477007573246339
"AKIRIN2" 106.895695707223 0.123200113870051 0.0971757063351529 1.26780775274369 0.204866612903886 0.492349957218155 0.477167417539589
"SEC22C" 90.9447353522004 -0.126734098963074 0.0999753403642084 -1.26765358838874 0.204921685783651 0.492374168928149 0.477196150878049
"PXK" 13.4675774789085 0.304932527443036 0.240602634102344 1.26736986309688 0.205023070479352 0.492431333321944 0.477332694948383
"METRN" 51.5720064717286 0.200595401926 0.15837031530666 1.26662248248718 0.205290309531315 0.492680388339444 0.477755647400305
"SGK1" 24.806567665227 0.237663992220253 0.187619741869176 1.26673232705955 0.205251016813205 0.492680388339444 0.477755647400305
"ACYP1" 61.8109360458709 0.157069532372069 0.124118797846278 1.26547739019033 0.205700248372605 0.493095888174055 0.478132036776338
"C2orf74" 44.1449600759395 0.338648136044695 0.267542383796728 1.26577378596578 0.205594082763452 0.493095888174055 0.478132036776338
"CDK2AP1" 315.752862134584 -0.0940020377328439 0.0742686794775082 -1.26570229057744 0.205619687957045 0.493095888174055 0.478132036776338
"FOXRED2" 31.7669561390831 0.222698293479555 0.175932684723606 1.26581535335188 0.205579196980804 0.493095888174055 0.478132036776338
"SRPRA" 87.1296503699046 -0.132278004379759 0.104530154943905 -1.26545305946159 0.205708965132861 0.493095888174055 0.478132036776338
"ZNF224" 19.6794136426344 0.287217978761484 0.226928908287562 1.26567382238284 0.205629884135657 0.493095888174055 0.478132036776338
"YAF2" 55.2121839156625 0.163054355827817 0.12893465910963 1.26462781189949 0.206004778408295 0.493706758118527 0.478719949158589
"AP4E1" 21.092488643125 0.244410715226959 0.193289520471615 1.26447990884665 0.206057827483148 0.493735697190682 0.478743591693057
"DDX39A" 142.95900655486 -0.121806652958227 0.0963688558381009 -1.26396284254803 0.206243364036194 0.49379692394745 0.478785303213886
"DMAC2L" 33.2983679439256 0.189939350523922 0.150274193445973 1.26395188800138 0.206247296118466 0.49379692394745 0.478785303213886
"PTPN1" 141.025213308726 -0.116382865489223 0.0920699100160088 -1.2640705901525 0.206204691448742 0.49379692394745 0.478785303213886
"RTL8B" 40.3755411640941 0.205714857662552 0.162720470761047 1.26422236059433 0.206150227193438 0.49379692394745 0.478785303213886
"ELOA" 127.803775224951 -0.108902694098282 0.0861711137528052 -1.26379582850334 0.206303318843657 0.493832934458894 0.478806132006373
"BCL7C" 174.057741010778 0.107622991431644 0.0851712845447836 1.26360653131931 0.206371288168258 0.493845666305049 0.478806132006373
"CLMN" 11.8152738473575 0.349596577122586 0.276731540412208 1.2633058617093 0.206479280464134 0.493845666305049 0.478806132006373
"MAU2" 41.8276598809859 0.181516388387193 0.143665762077227 1.26346309491345 0.206422801482754 0.493845666305049 0.478806132006373
"TRAM2-AS1" 15.6631023279131 0.316380218111881 0.250457249100103 1.26321046505398 0.206513552905489 0.493845666305049 0.478806132006373
"WDHD1" 101.829489769908 -0.122239938642961 0.0967651701122893 -1.26326382210779 0.206494383207672 0.493845666305049 0.478806132006373
"FAM13A" 20.1604110253657 0.268696730668239 0.212780008860931 1.26279123732838 0.206664214668882 0.494107894198419 0.479055972803142
"DNER" 10.8555032663763 0.355297416243938 0.281486704010224 1.26221740203769 0.206870568532991 0.494459797180471 0.479388352580665
"PARP2" 95.2996373653104 -0.125987108541578 0.0998191455796507 -1.26215374625749 0.206893468662567 0.494459797180471 0.479388352580665
"CDC14A" 20.9930095566551 0.239408524341003 0.189710726722515 1.26196619704683 0.206960950077796 0.494522991956662 0.479445221694745
"TPRN" 16.4287495796235 0.275853332651319 0.218626508730328 1.26175610749737 0.207036560620743 0.494605581974614 0.479520895227384
"MSRB2" 82.5696109750748 0.134688342948721 0.10678160790821 1.26134402344363 0.207184926548967 0.494763845603458 0.479765012410984
"ERGIC2" 106.475899993029 0.115519433201886 0.0916096091595368 1.26099690045299 0.207309963879914 0.494866296504152 0.479855525846418
"PELI2" 21.4105760093868 0.270520571004492 0.214527465663991 1.26100669752097 0.2073064341229 0.494866296504152 0.479855525846418
"KIAA1958" 39.9040269686832 0.169177571229671 0.134180862366675 1.26081743883387 0.207374629298303 0.494922614982086 0.479905722434166
"TRIM3" 17.835967006028 0.316807563649791 0.25134478835216 1.26045010014654 0.207507038107567 0.495062594073355 0.480112637279132
"MMRN1" 54.1479858302207 -0.195296560597624 0.15495879740647 -1.26031283067682 0.20755653321648 0.495062594073355 0.480127667266463
"ZNF264" 25.6452691741192 0.229467701895697 0.182101991887504 1.26010539213352 0.207631345363501 0.495075120047444 0.480201243232985
"CNDP2" 169.93687160878 -0.101355991166575 0.0804540619517925 -1.25979955154168 0.207741681617594 0.495127591008863 0.480343808141603
"ECHDC3" 15.9736443364632 0.336324801064429 0.266988847613827 1.25969606622255 0.207779025015578 0.495127591008863 0.480343808141603
"ARHGAP28" 16.6330290071708 0.303967061293125 0.241385186145361 1.25926145737078 0.207935909805135 0.495251303127086 0.480474037270188
"CASP7" 39.8051785174761 0.178271941998798 0.141577533388655 1.25918242627812 0.20796444762017 0.495251303127086 0.480474037270188
"FZR1" 35.8845542847703 0.199839694469872 0.158677623378384 1.25940690448415 0.20788339685036 0.495251303127086 0.480474037270188
"CASTOR3P" 16.4475397897349 -0.300414612646365 0.238696477705535 -1.25856324120948 0.208188131199059 0.495588103703805 0.480791866177599
"TAPBP" 130.811983236342 0.123853943083638 0.0984035931108473 1.25863232396527 0.208163166080238 0.495588103703805 0.480791866177599
"LCA5" 71.9802019856174 0.145084204665928 0.115350405340247 1.25776935276452 0.2084751823428 0.496173404548833 0.481355228709616
"KIF11" 142.029138830886 -0.103927210498659 0.0826749975910417 -1.25705731511167 0.208732882133812 0.496416169931585 0.481672418260724
"PAX3" 11.9058082878994 0.319506878998429 0.25417556883979 1.2570322177574 0.208741969547165 0.496416169931585 0.481672418260724
"PWWP2A" 62.0276001727528 -0.143807224835561 0.114392039839401 -1.25714363549647 0.208701628875903 0.496416169931585 0.481672418260724
"DNAH5" 17.9674866648041 0.287418987465568 0.228691035137216 1.25680041324364 0.208825916387045 0.496509540125202 0.481754059360143
"FAM199X" 55.1171612653657 -0.164012718798541 0.130511025513763 -1.2566962687857 0.208863639742294 0.496509540125202 0.481754059360143
"FNDC3A" 116.516502075868 -0.137169715580527 0.109162798051411 -1.25656100822852 0.208912641386449 0.496528072723217 0.481767565824265
"JRKL" 34.963779560367 0.186902699928157 0.148810870345284 1.25597477855273 0.2091251145724 0.496879405212002 0.482099502564068
"PPID" 90.6119680815937 -0.127721192181635 0.101694868356559 -1.25592563563604 0.209142933048571 0.496879405212002 0.482099502564068
"MSRB1" 44.3986220407105 0.189661334261025 0.15103295946558 1.25576122544463 0.20920255368478 0.496923077449555 0.482137402362075
"PIGC" 66.089144119077 0.145051096172234 0.115531684724971 1.25550922690633 0.209293960681434 0.497042220380623 0.482248527645252
"NUDCD1" 86.2575783442875 0.126751109843194 0.100986031846557 1.25513506695447 0.209429732434451 0.497168691062871 0.482362292154101
"RMI1" 46.5629286916326 -0.175285829057318 0.139653093443297 -1.25515178171465 0.20942366577381 0.497168691062871 0.482362292154101
"PDIK1L" 18.7631591175963 0.257438474686474 0.205130664795655 1.25499751557343 0.209479661857918 0.497189270314735 0.482377790122811
"CSNK1G3" 87.6919170739692 -0.147468986737316 0.117553213105709 -1.25448707730945 0.20966501988497 0.49739899977456 0.482567871843623
"DGCR8" 44.7686822532344 0.17340185654324 0.138219542444805 1.25453936162814 0.209646028158585 0.49739899977456 0.482567871843623
"NRP1" 18.6366099670372 0.25243640431097 0.201238639830069 1.25441319084712 0.209691860485873 0.49739899977456 0.482567871843623
"PLD3" 90.383766462997 0.181892351014676 0.145061541573428 1.25389782186069 0.209879146841526 0.497549423458664 0.482700422993302
"SESN3" 116.693560603731 -0.133409332426504 0.106390791947381 -1.253955628909 0.20985813359045 0.497549423458664 0.482700422993302
"TSPAN14" 117.640287443436 -0.107594570568567 0.085805651073415 -1.25393338576861 0.209866218941385 0.497549423458664 0.482700422993302
"IPO8" 58.2683944722512 -0.152958113418824 0.122050996957547 -1.25323116755882 0.2101215902486 0.498003836424913 0.483158500147419
"AASDHPPT" 130.026478506311 -0.114530181011505 0.0913999900082551 -1.25306557474635 0.210181843110159 0.498003836424913 0.483197541726999
"RUSC2" 23.0128386988899 0.24177556054708 0.192995241586838 1.2527539982808 0.210295247711477 0.498003836424913 0.483213931187647
"SLBP" 148.191269795688 -0.0997739688081538 0.0796478170423844 -1.25268930791988 0.210318798636214 0.498003836424913 0.483213931187647
"USP44" 41.1331442816691 -0.184399011783701 0.147189684313819 -1.25279847323097 0.210279057438765 0.498003836424913 0.483213931187647
"ZNF502" 18.2865965678893 0.27415040268143 0.218917308425762 1.25230117551166 0.210460140712531 0.498240608170138 0.483439195884822
"RGS20" 104.423788251051 0.113880444461309 0.0909482490739785 1.25214554013763 0.210516836102649 0.498276934794131 0.483469969543846
"C1orf50" 45.7119571106185 0.171575425640071 0.137084320175214 1.25160503710981 0.210713818234641 0.49844945224331 0.483623945407606
"CNPY2" 271.119860062131 -0.108013360766806 0.0862870581097989 -1.25179097691986 0.210646038875086 0.49844945224331 0.483623945407606
"SIX3" 63.2134246496125 0.15652878920875 0.125058849110633 1.25164104996902 0.21070068948308 0.49844945224331 0.483623945407606
"ASF1A" 145.288897771544 -0.123926674958109 0.0990421844512749 -1.25125143033448 0.210842759607852 0.498475649764531 0.483635964560924
"C19orf47" 11.3822372716382 0.335732530918778 0.268292704672346 1.2513666047267 0.210800755435592 0.498475649764531 0.483635964560924
"ETAA1" 45.8664398783999 -0.177989751919347 0.142251332882703 -1.25123433511946 0.210848994759321 0.498475649764531 0.483635964560924
"BIRC2" 209.869316800917 -0.0859765866356506 0.0687342922771269 -1.2508543230358 0.210987631307228 0.498705562426853 0.483854567914666
"LPIN1" 84.6284228679152 0.127688862764992 0.102095457476628 1.25068113627115 0.211050835413264 0.498757122323951 0.483900128998872
"METTL8" 33.3222126155156 0.206233554304558 0.164966275012797 1.25015585330128 0.211242619953452 0.499014618788296 0.484141029228293
"ZNF141" 40.0415214711915 -0.178152984881443 0.142496530664737 -1.25022682342068 0.211216700899006 0.499014618788296 0.484141029228293
"CDK2" 177.294876069706 -0.10406555777836 0.0832747641369123 -1.24966499583554 0.211421949366357 0.499242502423006 0.484353197912339
"PLK4" 65.831583502035 -0.160955404360714 0.128791884748773 -1.24973250197153 0.211397280211716 0.499242502423006 0.484353197912339
"CUL5" 148.361999093175 -0.0957715290950681 0.0766960689797873 -1.24871496504349 0.211769345339238 0.49939877285413 0.48447362624984
"DCLRE1B" 37.9754092283287 0.202524243875624 0.162170494264326 1.24883533712072 0.211725306297706 0.49939877285413 0.48447362624984
"ENSG00000285991" 16.3726773111383 -0.422431690259927 0.338203257235389 -1.24904678243804 0.211647963444202 0.49939877285413 0.48447362624984
"ENSG00000289843" 13.4814813794433 0.303029589422008 0.242635319170609 1.24890964125851 0.211698124867129 0.49939877285413 0.48447362624984
"GOLPH3L" 27.8832616484626 -0.231736234384162 0.185569072603003 -1.2487869402674 0.211743011859485 0.49939877285413 0.48447362624984
"LINC01963" 23.5618967078797 0.24025254936679 0.192403575365319 1.24869066965424 0.211778234795403 0.49939877285413 0.48447362624984
"ZNF613" 10.3356983807961 0.349299340844147 0.27969519202989 1.24885715163391 0.211717326000402 0.49939877285413 0.48447362624984
"EVC2" 11.5718416077268 -0.360077779923889 0.288517361413902 -1.24802811920676 0.212020759788853 0.499872853738148 0.484929087218831
"ENSG00000262879" 45.3726288368516 0.168223755261867 0.134881416325874 1.24719742603709 0.212325116481474 0.500492498748389 0.485525752740557
"NRK" 10.6131712958567 0.369778494396522 0.296663425518478 1.24645798096028 0.212596306298513 0.501033735751435 0.486046346463799
"AKAP1" 142.094832243227 -0.0992144661513048 0.0796349773638057 -1.24586544048417 0.212813799661615 0.501252206005172 0.486344430417846
"CNOT1" 244.220210318182 -0.0804794950348448 0.0645936228839243 -1.24593561162326 0.21278803479797 0.501252206005172 0.486344430417846
"LIN28A" 410.763820429013 -0.0998880145296155 0.080206487900078 -1.24538571809873 0.212990000537363 0.50156918242627 0.486647502762471
"FBXO33" 44.4004050307519 0.163218695722991 0.131083788326113 1.24514783870094 0.213077412119028 0.501578983401893 0.486648063759678
"SNHG18" 14.5711393907259 0.314657676090991 0.252691169608099 1.24522624426883 0.213048598210453 0.501578983401893 0.486648063759678
"DLG1" 127.66361765927 -0.118936769948596 0.0955786330048976 -1.24438659781315 0.213357313070457 0.502139770019337 0.487187680520393
"MRPS31" 96.2676159132427 0.12457693501843 0.100132800071788 1.24411716170044 0.213456445693717 0.502177951473223 0.487215776956542
"R3HCC1" 66.1386557210622 0.183662513077231 0.147624914335243 1.24411596717442 0.213456885265216 0.502177951473223 0.487215776956542
"TOPORS" 105.991066611878 -0.11083764318617 0.0891042562077334 -1.24390963915089 0.213532821348019 0.502258539379977 0.487289491758018
"PCDH19" 27.4055678902103 0.211886552976223 0.170378225556938 1.24362460216733 0.213637757203437 0.502407293969831 0.487429341424924
"OAT" 89.1038664974359 0.136719849576112 0.109958144499094 1.24338083548908 0.213727528983615 0.502438305764514 0.487450490572807
"TPBG" 104.525749189137 -0.114067539008167 0.0917411876853646 -1.24336235322539 0.213734336543477 0.502438305764514 0.487450490572807
"SCAMP4" 36.1167246157525 0.198039109630391 0.159292276706826 1.24324363820148 0.213778066498728 0.502443085880568 0.487450661736736
"MSI2" 139.937280431483 0.120520360617709 0.0969526501299488 1.24308474761826 0.213836605654054 0.502482663442151 0.487484593453076
"LHFPL2" 34.5618978272184 -0.209580968625114 0.168713223124806 -1.24223202392427 0.214150967376237 0.503123251488333 0.488101592513383
"CCAR2" 75.2523909215254 -0.16571724733732 0.133424640036575 -1.24202881335781 0.214225931329472 0.503201261699833 0.488172805964262
"FKRP" 37.5674639821681 0.171833068466755 0.138384001602577 1.2417119499134 0.214342859349678 0.503377792859798 0.488339597530811
"ARAP1" 21.5492445408035 0.247149116439385 0.19913732210953 1.24109892521025 0.214569206562341 0.503713021444811 0.488755561092432
"CHCHD10" 104.359827835747 0.112342127068184 0.0905285427075307 1.24095808579539 0.21462123305753 0.503737019544846 0.488774360252984
"SKA3" 76.6916783921742 0.133601286743735 0.107675527056475 1.24077671496943 0.214688245371497 0.50379617463029 0.488827273209245
"HS1BP3" 29.2454895795945 -0.214729256258093 0.173089699484742 -1.24056634737541 0.21476599021073 0.503880487157183 0.488904596675436
"ZC4H2" 13.9503268377855 0.296475111996487 0.239011764502711 1.24042058186272 0.214819872179084 0.503908791076108 0.488927576997891
"ARHGAP18" 15.0548872584152 0.284413580095698 0.229432681249253 1.23963847934425 0.215109141416681 0.504400466818091 0.489386706506582
"BROX" 89.6822581500428 -0.130153367505334 0.104996767703795 -1.23959404038521 0.215125586079111 0.504400466818091 0.489386706506582
"CUL1" 123.434380025027 -0.114821467189447 0.0926426858980135 -1.23940131999033 0.215196912855751 0.504400466818091 0.489386706506582
"UGGT2" 57.0231723778051 0.146924428559815 0.118542150477749 1.23942773070743 0.215187137110503 0.504400466818091 0.489386706506582
"RNFT2" 57.193195230039 -0.164250602614524 0.132549922380114 -1.23916030779333 0.215286136647083 0.504511463748998 0.489489920953233
"NUP43" 78.2960225193663 0.141335768270033 0.114084752811334 1.23886641104237 0.215394974601062 0.504570265152177 0.489538018806322
"OSBPL10" 10.4770274380055 0.377145726556065 0.304402393732508 1.23897096186267 0.215356252049282 0.504570265152177 0.489538018806322
"PACSIN3" 15.7123789924666 -0.328105376018618 0.264919489871493 -1.23850976829894 0.215527102332944 0.504781648806991 0.489738629354834
"EDC4" 81.8951145763385 -0.391098137140443 0.315814413881238 -1.23837963041014 0.215575329890078 0.504796487597249 0.489748552096157
"CLIC1" 185.007008769166 -0.213331681616902 0.172285450807312 -1.23824548513673 0.215625050672099 0.504814816514239 0.489761862450093
"AKAP13" 120.294212894111 -0.11704920920665 0.0946008797690994 -1.23729514453082 0.215977529812423 0.504953285649922 0.489859389286854
"BCR" 65.3300365945139 0.157877244805505 0.127593502495899 1.23734548952114 0.21595884657026 0.504953285649922 0.489859389286854
"DNAJC24" 52.8514185729747 0.157705225405186 0.127436448116672 1.23752056602206 0.215893883989373 0.504953285649922 0.489859389286854
"METTL23" 67.0014960418804 0.149079146960502 0.12047452783624 1.23743292161431 0.215926402910523 0.504953285649922 0.489859389286854
"MIR99AHG" 78.412740562204 0.137052864720839 0.110751518520005 1.23748068245297 0.215908681651247 0.504953285649922 0.489859389286854
"PIGQ" 15.9003826020981 0.289958729720665 0.234258560005376 1.23777218520429 0.215800544699165 0.504953285649922 0.489859389286854
"VTI1B" 212.574525161144 -0.0892291093789775 0.0721043636748144 -1.23749943597581 0.215901723599988 0.504953285649922 0.489859389286854
"KEAP1" 87.2196916993447 -0.132519466281076 0.107114727137989 -1.23717316770419 0.216022800762591 0.504961154061925 0.489859389286854
"C2orf69" 60.4410952814726 0.142088811701897 0.114863717851476 1.23702083094353 0.2160793492105 0.504961347611315 0.489859389286854
"GSTK1" 78.8256048253519 0.140508250720644 0.113592765759043 1.23694717512817 0.216106694575232 0.504961347611315 0.489859389286854
"ZNF780A" 26.4139141966817 0.202044044443453 0.163376865346883 1.23667475204933 0.216207855672029 0.505091390090876 0.48997663503315
"ZNF84" 67.9103771417645 0.146217192272186 0.118244019308152 1.23657156723618 0.216246181035587 0.505091390090876 0.48997663503315
"LZTFL1" 45.457991604689 -0.177330210435552 0.143448413625081 -1.23619499131601 0.216386092037235 0.505239237588389 0.490111155314528
"PERP" 100.279985066011 0.1175152678815 0.0950635796799659 1.23617549725266 0.216393336530595 0.505239237588389 0.490111155314528
"LONP2" 85.1329234655529 -0.126574789931716 0.102512554386482 -1.23472476799785 0.216932954714027 0.506312192407927 0.491233699520751
"NFKBIZ" 13.8576135460623 0.306144242725912 0.247970133459979 1.23460127417047 0.21697893457216 0.506312192407927 0.491238196154245
"ZNF37BP" 21.5138915827702 -0.239366751427894 0.193914274560063 -1.23439469307223 0.217055865584402 0.506393645748703 0.491312749871363
"ZNF45" 21.783560485776 0.249419301927366 0.202090232698683 1.23419770761139 0.217129241445696 0.506458890573486 0.491379227803535
"CMTM6" 174.404658913293 -0.128497578715994 0.104132527965915 -1.233981170207 0.217209920870023 0.506458890573486 0.491462203938131
"C2CD3" 173.671292295492 -0.224811048631801 0.18222865693945 -1.23367560518486 0.21732380767299 0.506626404035505 0.491620266709199
"CCDC181" 54.8366218111623 0.150311835130409 0.121932681732587 1.23274443729582 0.217671127060212 0.506987720566332 0.491934997186188
"CDK5RAP1" 59.4029798043906 0.158798753130436 0.128834937926084 1.23257522910084 0.217734283410054 0.506987720566332 0.491934997186188
"ELOVL4" 42.6751743355671 0.168166397030693 0.136417147996417 1.23273649611198 0.2176740907839 0.506987720566332 0.491934997186188
"ELP6" 89.0604257457904 0.122921252838035 0.0997316401766346 1.23252011718978 0.217754856576534 0.506987720566332 0.491934997186188
"PIK3C2B" 18.9700235391533 0.276764305598068 0.224512729095572 1.23273324729954 0.21767530327929 0.506987720566332 0.491934997186188
"SLC39A13" 44.0910862786455 -0.183378952244481 0.148798074682878 -1.23240137774164 0.217799186524806 0.506987720566332 0.491934997186188
"UBXN11" 10.1562652860228 0.365087058045414 0.296183942522696 1.23263622914817 0.217711513843462 0.506987720566332 0.491934997186188
"WDFY1" 74.4581587617998 -0.131924789032731 0.107050703323359 -1.23235798492829 0.217815388329618 0.506987720566332 0.491934997186188
"PAOX" 18.8030664363183 -0.28374082327808 0.230331647638377 -1.23187944942571 0.217994119134298 0.507305742674447 0.492239096916799
"DHRS12" 11.9045822987855 0.327642089199937 0.266188094582979 1.23086680384122 0.218372685106477 0.508088599253339 0.492994217933466
"LARP4" 133.667367492419 -0.110988470562037 0.0901849898635928 -1.23067564491508 0.218444200655927 0.508156876043228 0.49305598231738
"RAB18" 140.152566774046 -0.107256748694511 0.0872185131126673 -1.22974750275734 0.218791672388246 0.508866946975172 0.493740463598859
"FAM98A" 47.2198932768375 0.176613096457388 0.143664154719211 1.22934699196592 0.218941735529176 0.509117698403428 0.493979272361847
"NIBAN1" 16.8152528194911 0.27527783520771 0.223953880751533 1.22917198078438 0.219007331814749 0.509171975374826 0.494027447887573
"TIMM23B" 10.1358816688878 0.335259064983443 0.272921059900408 1.22841038762558 0.219292950391575 0.509639354333362 0.494571820656903
"SLC7A6OS" 66.3483271105679 0.146630052902641 0.119377605460576 1.22828777086725 0.219338960062996 0.509647988576764 0.494575692258363
"ZSCAN32" 30.5599362588013 0.206573285911992 0.168242764180381 1.22782864938259 0.219511298468131 0.509950095727969 0.494864356691934
"ZNF766" 40.1705575226324 0.180535942420846 0.147061490728362 1.22762214313681 0.219588845489662 0.510031917530924 0.494939250855383
"ABT1" 81.8667743887033 0.134074603475005 0.109240087571672 1.22733885019123 0.219695259364375 0.510082442262182 0.494979270795523
"KBTBD11" 23.3531451144342 0.241074675565439 0.196405390926697 1.22743410671153 0.219659473844815 0.510082442262182 0.494979270795523
"ZDHHC16" 96.6862511118651 0.116441445171609 0.0948871167616069 1.22715758625226 0.219763367300926 0.510142280095579 0.495032834230813
"CACNG4" 48.735309132243 0.180577001869252 0.147268296605694 1.22617702541057 0.22013206498481 0.510703000205422 0.49566193980859
"ZNF131" 91.6494764903131 -0.120815474650776 0.0985236234700635 -1.2262589457795 0.220101245379048 0.510703000205422 0.49566193980859
"MTRES1" 48.2864461063874 0.182074336320786 0.148503521485661 1.22606073242759 0.220175821372972 0.510706188170225 0.49566193980859
"MIS18A" 111.590032769276 0.106578335558699 0.0869475977018139 1.22577665600617 0.220282734180365 0.510839254983056 0.49578204706924
"SETDB1" 58.3418687382914 0.154813309649869 0.126307785031919 1.22568303775375 0.220317975779829 0.510839254983056 0.49578204706924
"ADGRL4" 18.3661892250434 0.268101565230253 0.218864164054921 1.22496785340782 0.220587332815628 0.510875749539577 0.495785882014445
"NBPF12" 20.6167758084798 0.266223933647529 0.217266344449941 1.22533443604225 0.220449238768843 0.510875749539577 0.495785882014445
"PDCD6" 114.148598113473 -0.149602855301194 0.122130577563272 -1.22494184737389 0.220597131812691 0.510875749539577 0.495785882014445
"REST" 173.826624334807 -0.113967008223026 0.0930417943358392 -1.22490122892144 0.22061243735059 0.510875749539577 0.495785882014445
"SLC16A1-AS1" 14.4628400282021 0.287791185708566 0.234959713281688 1.2248533235293 0.220630489676677 0.510875749539577 0.495785882014445
"TTF1" 80.370202942602 -0.131625962719129 0.107417899318823 -1.22536340362098 0.2204383291388 0.510875749539577 0.495785882014445
"YTHDF3" 113.956064578494 -0.135553880677735 0.11066418591138 -1.22491192214875 0.220608407935742 0.510875749539577 0.495785882014445
"DGAT1" 20.0520583764913 -0.27759749663486 0.226684673231958 -1.22459755517218 0.220726889524947 0.510902615976876 0.495802946778427
"POLR1E" 42.2211368594062 0.18409133685756 0.150317519910875 1.22468317044287 0.220694617514608 0.510902615976876 0.495802946778427
"EPHA4" 53.0649616141442 0.154952389921465 0.126569659939816 1.22424592114054 0.220859470727267 0.511013176317889 0.495901236706347
"GPX8" 169.787409680895 0.0950616423078197 0.0776420226096955 1.22435813896416 0.220817153564054 0.511013176317889 0.495901236706347
"NRIP3" 13.7891096884539 0.333458504341948 0.272590082386065 1.2232965389756 0.221217713923412 0.511743799726841 0.496605748626622
"EIF2B5" 128.792880286376 -0.110239269645254 0.090187798932801 -1.22233019266157 0.221582785953169 0.512037348936211 0.497078012370907
"KCTD3" 76.2867439816037 -0.127539062691022 0.104346202446224 -1.22226836915076 0.221606156688373 0.512037348936211 0.497078012370907
"NAPRT" 23.8329957605164 0.232614979280043 0.190300435171293 1.22235652835298 0.221572830981329 0.512037348936211 0.497078012370907
"SLC25A24" 155.075400402447 -0.100736223175044 0.0824106232320751 -1.22236938909396 0.221567969698393 0.512037348936211 0.497078012370907
"LINC03061" 119.46193640009 0.103985015083473 0.0850976959717026 1.22194865438014 0.221727044543498 0.512037348936211 0.497149433608976
"ZNG1A" 138.17826826039 -0.157973915984844 0.12927228720249 -1.22202460715649 0.221698321641952 0.512037348936211 0.497149433608976
"CACNA1H" 14.3159821812321 0.341338273947389 0.279402643581066 1.22167159756437 0.221831841135597 0.512181200552585 0.497284548909873
"ACTR1B" 74.2332257550262 -0.149849241037781 0.122699505812819 -1.22127012692602 0.221983760140726 0.512404067667073 0.497482729509973
"NR1H2" 25.396587428797 0.242522623226985 0.198631572084046 1.22096714375481 0.222098460201255 0.512404067667073 0.497482729509973
"SMPD4BP" 30.2723804760157 0.414374202077364 0.339341865323209 1.22111134646676 0.222043864220896 0.512404067667073 0.497482729509973
"VANGL2" 105.0364278459 -0.184816334058346 0.151367116097992 -1.22098074418422 0.22209331058948 0.512404067667073 0.497482729509973
"RMND5A" 74.626131266274 0.137616043325534 0.112738199266551 1.22066916289982 0.2222113079334 0.512566282656483 0.497635672760599
"ITGA4" 15.8553308827806 0.293130924323202 0.240187734865535 1.22042420062501 0.222304107852285 0.512651092602188 0.497708920239766
"ZNF830" 51.1091181632721 0.155285711071517 0.127247123048853 1.22034752024923 0.222333162650542 0.512651092602188 0.497708920239766
"PGAP2" 35.0830501733194 0.229595192768023 0.188187428904694 1.22003469681442 0.222451722086493 0.512826334635975 0.497874509684863
"INTS11" 79.2481934598977 0.140347142433237 0.115059765460938 1.21977601702034 0.222549795379731 0.512954291187024 0.497994191424865
"EIF4E3" 18.4177161203455 0.256561522215013 0.210367940080712 1.2195847053338 0.222622347305362 0.513023385930313 0.498056728112938
"BLOC1S5" 35.3928712668081 -0.189762052586612 0.155622105461881 -1.21937723450923 0.222701046463283 0.51303973257066 0.498077802537592
"PPP1R11" 98.342279445073 -0.133544354283407 0.109523210009854 -1.21932469173787 0.222720980482733 0.51303973257066 0.498077802537592
"ASCC1" 34.6892209002403 -0.201584374963777 0.165371820441382 -1.21897657306875 0.22285308427814 0.513162557911634 0.498273435933062
"CNTROB" 25.5745677951924 0.239362463565801 0.196420533827795 1.21862240622792 0.222987540768611 0.513177972930055 0.498274740888995
"PTRHD1" 121.748583454843 0.115456669646339 0.0947401514104058 1.21866672078865 0.222970713938064 0.513177972930055 0.498274740888995
"TAFA5" 11.7022595986489 -0.345606831626965 0.283593585783468 -1.21866942325997 0.222969687803009 0.513177972930055 0.498274740888995
"SCAND3" 13.9285268378535 -0.292615408537375 0.240186163410959 -1.21828586785289 0.223115358540432 0.513332114790028 0.49841530414695
"THOP1" 95.4658058913998 0.136047792537245 0.111677363617417 1.21822174279933 0.223139719275533 0.513332114790028 0.49841530414695
"HIVEP1" 90.9180511852959 -0.11998401954796 0.0985115178601626 -1.21796945326005 0.223235581078225 0.513454619582479 0.498529699663892
"ACAD10" 11.5149789325444 0.347484016779551 0.285518664724958 1.2170273250412 0.223593819547575 0.514180443806923 0.499229871839277
"AGRN" 147.022273110158 0.149605480774523 0.122971156787695 1.21659000925568 0.223760245842856 0.51426970746208 0.499302886439623
"LEPR" 12.1585507134457 0.335120302564912 0.275458952572459 1.216588894408 0.223760670226032 0.51426970746208 0.499302886439623
"PCOLCE" 10.9372878357516 0.347881941284879 0.285945919333486 1.21660047499807 0.223756261932057 0.51426970746208 0.499302886439623
"RAB5C" 99.9020586154837 0.118815004003158 0.0977399740722056 1.21562344507461 0.224128398831639 0.514918437735223 0.500023516754062
"URGCP" 20.9028664466081 0.243415937177326 0.200307128304722 1.21521355349383 0.224284652423163 0.51517919590147 0.500272159200367
"WDR27" 23.8187064366458 0.233911298921536 0.192518266798828 1.21500833562958 0.224362912180157 0.515260737901827 0.500346770002723
"LMBR1" 42.401428861908 0.176217539103793 0.145052878552681 1.21485034190337 0.224423176325568 0.515300928872542 0.500381227406408
"MIAT" 59.4267651364471 -0.153021249702224 0.126014854618658 -1.21431120295533 0.224628909231217 0.515566960684098 0.500659680204113
"SORD" 78.3959588065039 -0.132478584599289 0.109099799121832 -1.21428807079058 0.224637739371539 0.515566960684098 0.500659680204113
"MAPK1IP1L" 265.53548667213 -0.0709597361926455 0.0584785118920486 -1.21343265922425 0.22496444609103 0.51588677576975 0.501187750409505
"NELFB" 81.2574493164961 -0.142144481735394 0.117131895242447 -1.21354206248584 0.22492264286296 0.51588677576975 0.501187750409505
"CCM2" 50.577265523136 0.172131941312021 0.14186919749136 1.21331440760778 0.225009636536407 0.51588677576975 0.501188430394079
"GARRE1" 57.8487967807025 0.153130490601489 0.126268440901632 1.21273763664179 0.225230145387935 0.516189174963531 0.501493273559024
"MED13L" 130.920413143194 -0.106045318449202 0.0874478823994808 -1.21266879813926 0.225256473764619 0.516189174963531 0.501493273559024
"ZC3H12C" 20.6420801903221 -0.251986447432299 0.207806038902666 -1.21260406465053 0.225281234118938 0.516189174963531 0.501493273559024
"EIF1B-AS1" 77.8925119662305 -0.249513831442604 0.205820503760397 -1.21228850811225 0.22540196132665 0.516350856379547 0.501662009203383
"FAM153CP" 19.447560605844 -0.381439740795587 0.314965191318269 -1.21105363801978 0.225874848269136 0.51715597979158 0.502610299258357
"BAD" 76.9618866806652 0.257902146854465 0.213026413905577 1.21065806876315 0.226026479064012 0.517194967936953 0.502610299258357
"CXCR4" 12.08510993122 0.307542501872329 0.254076151772179 1.21043435098974 0.226112267387086 0.517194967936953 0.502610299258357
"KDM6A" 20.356433888545 0.249477177849642 0.206128202152171 1.21030104199652 0.226163397998051 0.517194967936953 0.502610299258357
"KLHL15" 15.3508717141456 0.279791304756041 0.231227204942242 1.21002762121321 0.22626829424459 0.517194967936953 0.502610299258357
"LRRC49" 24.391303263718 0.217363153526616 0.179638687680862 1.21000190066392 0.226278163565445 0.517194967936953 0.502610299258357
"PMPCA" 126.79000337705 0.105159684597163 0.0868722275857954 1.21050982022197 0.226083324850552 0.517194967936953 0.502610299258357
"PRKG1-AS1" 10.0829724472118 -0.393455675468167 0.325039160461033 -1.21048699150617 0.226092079410138 0.517194967936953 0.502610299258357
"PRMT3" 27.3946781840858 -0.220899224809484 0.182458922990701 -1.21067921035982 0.226018373166572 0.517194967936953 0.502610299258357
"SYNM" 41.8943770068932 -0.170654495648974 0.141031100900988 -1.21004866698717 0.226260218926418 0.517194967936953 0.502610299258357
"INTS15" 50.1950399298641 0.155778597940058 0.12878494666274 1.20960253489881 0.226431444996266 0.51733363458151 0.502731121053157
"IRAK1BP1" 17.7284423673076 -0.252147256095808 0.208470878896714 -1.20950828926439 0.226467628416387 0.51733363458151 0.502731121053157
"LGALS3BP" 24.2927556107662 0.234599227000166 0.19392975104093 1.20971241256661 0.226389265227974 0.51733363458151 0.502731121053157
"YTHDC2" 45.2308838678626 -0.160838013488605 0.133006628248892 -1.20924810745246 0.226567540586244 0.517446367411743 0.502852943388193
"ZNF407" 23.5218188233836 0.232761584288633 0.192516992619729 1.20904436081857 0.226645803087069 0.517446367411743 0.502926676723015
"DCTN6" 75.7250978463155 -0.149824703211116 0.124002755062429 -1.20823689066978 0.226956155561461 0.517762528306627 0.503310754209053
"GRB14" 10.2966291247386 0.361016568994088 0.298780575624168 1.20829999821744 0.22693188916074 0.517762528306627 0.503310754209053
"PANTR1" 14.8707648697767 0.327017110973592 0.270648599058772 1.2082719515669 0.226942673557696 0.517762528306627 0.503310754209053
"ZNF649" 35.2714646394597 0.179025293391807 0.148184414261709 1.20812498590864 0.226999190237936 0.517762680743351 0.503310754209053
"ZNF398" 31.2636789465945 0.195389343007632 0.161756509692369 1.20792259538257 0.227077037368347 0.51784222185628 0.503383402671225
"CSTPP1" 75.7694277750972 0.139341407820788 0.115420312339039 1.20725204253028 0.227335093626058 0.518234558871357 0.503755438664133
"SLC44A2" 93.7085769922711 -0.158804990064082 0.131542087684061 -1.20725611749071 0.227333524782946 0.518234558871357 0.503755438664133
"EHBP1-AS1" 12.2390049631656 0.302680779733962 0.25085324972249 1.20660497748706 0.2275843089459 0.518606452874073 0.504107596447117
"EMP3" 78.7236107835073 0.26907813958118 0.222989980669926 1.20668264454211 0.227554385414636 0.518606452874073 0.504107596447117
"TRIO" 185.330222870075 -0.108480696648686 0.0899274373477873 -1.20631366630793 0.227696570184322 0.518764165384964 0.504256228218592
"COL6A1" 100.018465009732 0.119507667491158 0.0990854968911956 1.20610655686965 0.227776406986031 0.518847959202586 0.504333008210593
"PDK3" 29.2263526096308 -0.210331873945873 0.174479832253948 -1.20547957450889 0.228018218511811 0.519203976188813 0.504669723809756
"POLR2K" 225.971265400622 -0.0975859884985033 0.0809521192015432 -1.2054778733531 0.228018874854041 0.519203976188813 0.504669723809756
"ELP3" 54.7762240951962 0.170906088306717 0.14184875029098 1.20484733179623 0.22826224396591 0.519267517422922 0.504708161608584
"LNCRNA-IUR" 22.9797870623478 -0.236991440293168 0.196640522919053 -1.20520143445065 0.228125548766818 0.519267517422922 0.504708161608584
"NECAP2" 131.839186478669 0.102759553152524 0.0852853960042007 1.20489037944389 0.228245623052354 0.519267517422922 0.504708161608584
"NUS1" 97.7691450630694 -0.118827810961521 0.0986218842583608 -1.2048827889987 0.228248553698866 0.519267517422922 0.504708161608584
"SBF1" 35.3703601288544 0.228170976842389 0.189328950381374 1.20515629745358 0.228142969879483 0.519267517422922 0.504708161608584
"B4GALT2" 58.1636743325845 0.184615334834371 0.153249331929907 1.20467301559794 0.228329557141498 0.519322605427529 0.504757045147885
"SPIN3" 12.0586469420777 0.319468107012864 0.265413664746839 1.20366111261673 0.228720588393153 0.520113812065955 0.505521395486529
"ANAPC15" 133.639790830591 -0.112884712534313 0.0938275066290739 -1.20310894523264 0.228934164260793 0.52030491877453 0.505793208970323
"DDX51" 26.5908360414878 0.22972880439896 0.190941889711306 1.20313465393213 0.22892421710111 0.52030491877453 0.505793208970323
"ENSG00000167774" 87.3824641028579 0.300234514171143 0.249587663606692 1.20292209091016 0.229006470814331 0.520371105659568 0.505852869062872
"MRPL38" 92.9721522374447 0.124095696314117 0.103175211024614 1.20276658590513 0.229066658592686 0.520409735302011 0.505885741662566
"CXCL14" 71.2519992248524 0.167744804608124 0.139538491515177 1.20214001732905 0.22930928428884 0.520830873696162 0.506281088498686
"DCAF17" 17.2967880532332 0.258862968707647 0.215368608966112 1.20195310704904 0.229381696822036 0.520830873696162 0.506281088498686
"SAP30" 83.6121959038662 -0.127159622567872 0.105791342009882 -1.20198515447507 0.229369279895056 0.520830873696162 0.506281088498686
"EARS2" 42.4624368983443 0.163359945701613 0.135938582663668 1.20171876519994 0.229472508217873 0.520938908068081 0.506381428213591
"PAPSS2" 36.362249368886 0.183143980312558 0.152450259464805 1.20133596987966 0.229620902837935 0.521177600150145 0.506608773184822
"TMEM11" 12.6669661739665 0.314180388374149 0.261564623284352 1.20115780348705 0.229689994185734 0.521188973665154 0.506661097407725
"ABRACL" 220.481561445501 -0.130662582952664 0.108836273853376 -1.20054259785384 0.229928679170453 0.521188973665154 0.506687118929796
"CPSF1" 79.183792999613 0.162896925832299 0.135649427545624 1.20086703482409 0.229802783455887 0.521188973665154 0.506687118929796
"SAT1" 92.0399941122722 0.120805092161575 0.10059721192224 1.20087912828991 0.229798091611053 0.521188973665154 0.506687118929796
"SECISBP2L" 87.6960418765468 0.131870588189247 0.109830409826364 1.20067464373234 0.22987743368404 0.521188973665154 0.506687118929796
"VARS1" 119.55301685736 0.149767887146788 0.124742146498117 1.20061976926979 0.229898728845117 0.521188973665154 0.506687118929796
"CHCHD1" 245.384226891642 -0.109544340030457 0.0912866219215718 -1.20000431305883 0.230137665375994 0.521564579232787 0.507047587132666
"RARS2" 97.5072267070724 0.113427116504934 0.0945331810530462 1.19986564761093 0.230191523370511 0.521588540168232 0.507066196479607
"SHPK" 13.9653321345542 -0.298047577074256 0.248470403548196 -1.19952949251939 0.230322124015439 0.521688269621436 0.507253813955896
"RTL8A" 85.6196330457945 0.118829954423432 0.0991184990818084 1.19886757289731 0.230579442414952 0.522172952659308 0.507720381385398
"LZTS3" 19.6391784839337 0.266948570505928 0.222935873134626 1.19742312779211 0.231141673563398 0.52292763019372 0.508521382282364
"MOCS2" 87.7034519638921 -0.121930711350182 0.10180721415245 -1.19766278220322 0.231048323923189 0.52292763019372 0.508521382282364
"PTPMT1" 110.282830273605 0.118846677232477 0.0992679448413406 1.19723116482797 0.231216465864908 0.52292763019372 0.508521382282364
"SLC20A1" 102.65482034128 0.110392373388396 0.0921699119329134 1.19770509782787 0.231031844020291 0.52292763019372 0.508521382282364
"STK35" 65.7608782513708 0.146249157418009 0.122153500797257 1.1972571924954 0.231206323999566 0.52292763019372 0.508521382282364
"ZKSCAN4" 20.3121255250091 0.233035467402882 0.194628836771106 1.19733268342421 0.231176910210976 0.52292763019372 0.508521382282364
"POLR2F" 249.206416754848 -0.103077213062162 0.0861154491244035 -1.19696540063625 0.231320040857628 0.522950764828615 0.508529731562173
"PPP2CA" 284.025894453896 -0.0993563108032215 0.08300356569163 -1.1970125617536 0.231301658578585 0.522950764828615 0.508529731562173
"TMEM47" 93.3532692618906 0.115288787360117 0.0963251678723863 1.19687086881441 0.231356890232477 0.522950764828615 0.508529731562173
"DHX35" 21.4893086034718 0.225527144028209 0.188472758977678 1.19660339908814 0.231461174983875 0.522990279121638 0.508558732756779
"NPHP3" 55.6902469406906 0.149611913725923 0.125023778819152 1.19666766705507 0.231436114264039 0.522990279121638 0.508558732756779
"ENSG00000224799" 19.0576881982124 0.30213222836019 0.252602768522877 1.19607647266474 0.231666717921846 0.523258472532005 0.508810104704039
"RNF216" 77.9467058945913 -0.129080873058592 0.107914657635953 -1.19613846613907 0.231642528843216 0.523258472532005 0.508810104704039
"CYB5R2" 40.8751358838363 0.170212826612607 0.14239752449021 1.19533557357811 0.231955946308414 0.523574842691747 0.50914489806954
"ENSG00000282393" 13.7092104481363 -0.302594622422011 0.253141702595524 -1.19535666908863 0.231947707607141 0.523574842691747 0.50914489806954
"POLDIP2" 138.569853903949 0.0997344920070724 0.0834352647671774 1.19535177703789 0.231949618144188 0.523574842691747 0.50914489806954
"ANXA7" 84.0382791301827 -0.128539852575591 0.107589861955704 -1.19472086160416 0.232196108923494 0.523601988216431 0.509201785788291
"ENSG00000277991" 21.2886828406934 -4.31443859783716 3.61135890227671 -1.19468563346534 0.232209877595735 0.523601988216431 0.509201785788291
"NHSL1-AS1" 13.9236137620406 0.292693671050149 0.244961112580669 1.1948576978877 0.232142632913779 0.523601988216431 0.509201785788291
"TAF1" 38.6668491257977 -0.196420030967298 0.164397393882931 -1.19478798494318 0.232169875838782 0.523601988216431 0.509201785788291
"TRIM61" 16.6412627696974 0.261305505499307 0.218667502179504 1.19499012379445 0.232090888816369 0.523601988216431 0.509201785788291
"HIRIP3" 55.6149146790884 0.162805262339148 0.136311127114317 1.19436516875553 0.232335155605115 0.523688482050438 0.509276471826995
"MYADM" 114.428166204157 0.102414602465651 0.0857427553620318 1.19444030032888 0.232305780410747 0.523688482050438 0.509276471826995
"C2orf49-DT" 12.2551382945338 0.290187524347699 0.242995504224985 1.19420943722078 0.232396052437525 0.523727778543516 0.509309974782611
"RPAIN" 154.801532754955 0.105988079057194 0.0887789303444215 1.19384271297265 0.232539500023492 0.523953061945227 0.509524344046764
"CAAP1" 43.2759708210247 0.165939003667981 0.139103399785278 1.19291838965925 0.232901336363089 0.524560188962282 0.510100609806619
"NSFL1C" 98.5897733585166 -0.116914443836274 0.0979988656854051 -1.19301833769782 0.232862191377749 0.524560188962282 0.510100609806619
"ZBTB24" 26.9677541099066 0.21155098453315 0.177353529362788 1.19282083245385 0.232939549471964 0.524560188962282 0.510100609806619
"BACE1-AS" 15.2614850026491 0.266300572702176 0.223291620251692 1.19261337439356 0.233020825474715 0.524638950421208 0.51016777996859
"CCDC6" 120.003640921456 -0.11103902226596 0.0931137570013317 -1.19250931164095 0.233061601792923 0.524638950421208 0.51016777996859
"ATG3" 164.858853921972 -0.0941720427709694 0.0790022865214846 -1.19201667340805 0.233254707593287 0.524694547959764 0.510203023652391
"CDC25C" 61.2354907260875 0.155915057507935 0.130801006473861 1.19200197086475 0.233260472483025 0.524694547959764 0.510203023652391
"HEATR1" 109.610566518526 -0.1176606091148 0.0986976501117642 -1.19213181855457 0.233209562499022 0.524694547959764 0.510203023652391
"MKKS" 210.900079842138 -0.0913167967490434 0.0765879761934235 -1.19231243972843 0.233138758624706 0.524694547959764 0.510203023652391
"NAT8L" 14.0481419893747 -0.308273653818187 0.258679831814693 -1.19171893554895 0.233371470757894 0.524768597330408 0.510345836757275
"AHDC1" 54.4642069184935 0.167233359502181 0.140405705367848 1.19107239313422 0.233625166489759 0.524768597330408 0.510371118109658
"BCAS2" 164.097030699631 -0.0899170033363611 0.0755198125151257 -1.19064124157289 0.233794453972255 0.524768597330408 0.510371118109658
"CENPS" 57.3146098057104 0.147887422359054 0.124188663695309 1.19082867919321 0.233720847727197 0.524768597330408 0.510371118109658
"COG2" 51.6809459187118 -0.161194586513397 0.135284658254071 -1.19152155605601 0.233448899455247 0.524768597330408 0.510371118109658
"DAAM2" 15.6861939792661 0.291793839948357 0.245211612049604 1.18996746324285 0.234059180573285 0.524768597330408 0.510371118109658
"DTNBP1" 53.3856591554322 -0.155007008293571 0.130265389247563 -1.18993240790144 0.234072959580515 0.524768597330408 0.510371118109658
"HACL1" 29.0993334054949 0.201736433344683 0.169552660090548 1.18981579667903 0.234118799438498 0.524768597330408 0.510371118109658
"NAB1" 58.0321836304487 -0.160485891583766 0.134897706087201 -1.18968584595519 0.234169890546503 0.524768597330408 0.510371118109658
"NOC4L" 43.2310891590223 0.172170545816698 0.144744578401328 1.18947837437702 0.234251475936951 0.524768597330408 0.510371118109658
"PRDM11" 11.4327258142296 0.313937879302667 0.263925706252315 1.18949337584623 0.234245576136859 0.524768597330408 0.510371118109658
"RPGRIP1L" 43.2901430181932 -0.165875178504782 0.139285806956521 -1.19089792513146 0.233693659190621 0.524768597330408 0.510371118109658
"SIVA1" 219.678330916366 -0.108514060521068 0.0911764326435181 -1.1901547074707 0.233985591264762 0.524768597330408 0.510371118109658
"SMTN" 15.5882577524412 0.274875838268514 0.231047984594226 1.18969156450882 0.234167642087822 0.524768597330408 0.510371118109658
"SPIRE1" 60.8480359088013 0.137473519449476 0.115529034227095 1.18994779424232 0.234066911686678 0.524768597330408 0.510371118109658
"TESK1" 28.5824853973252 0.205840030104429 0.17292125133768 1.19036861295009 0.233901543818937 0.524768597330408 0.510371118109658
"TRRAP" 75.7406513464633 -0.124534145462387 0.104545113937524 -1.19120005490461 0.233575058010358 0.524768597330408 0.510371118109658
"UGP2" 142.874843672319 -0.0986002285075503 0.0827965165877659 -1.19087411609922 0.233703007251271 0.524768597330408 0.510371118109658
"ZNF114" 12.1025827492164 0.327876564960454 0.275296442550536 1.19099455816712 0.233655721206146 0.524768597330408 0.510371118109658
"ZNF268" 89.8507289488666 -0.123532733986434 0.103836530710119 -1.18968472021953 0.234170333172488 0.524768597330408 0.510371118109658
"WIPI2" 103.769039446219 -0.116918301990219 0.0983170173204056 -1.18919699942883 0.234362155000838 0.52491895311526 0.5105126458719
"DYRK3" 19.75387811752 0.234170858083453 0.196936489743478 1.18906789893775 0.234412949179692 0.524935149157274 0.510514727243331
"ADNP" 167.000337453643 -0.0908126685470485 0.0763816375128298 -1.18893325024349 0.234465934589364 0.524935589149228 0.510514727243331
"EID2" 74.2893747265575 0.127516915960593 0.107261088236847 1.18884600237337 0.23450027189961 0.524935589149228 0.510514727243331
"CNOT9" 98.3173770755422 0.112738495365067 0.0948635015589989 1.18842856854647 0.234664606629794 0.525108358382362 0.510673357557646
"NIT1" 60.9210564412577 0.1531578729944 0.128864432154419 1.18851936437255 0.234628855324531 0.525108358382362 0.510673357557646
"ASIC1" 14.6686105413591 0.304030202092086 0.255858212629629 1.1882761118643 0.234724645879483 0.525123949827917 0.510704480882757
"CBX2" 59.7013724484535 0.134542423462742 0.113237558557035 1.18814309648839 0.234777037797641 0.525123949827917 0.510718956565061
"LYSMD4" 18.6920468279469 0.251252902380768 0.2116300779998 1.18722680989139 0.235138168548053 0.525582439436847 0.511205761294307
"PPM1G" 251.260581547822 -0.0941008107100294 0.0792603719391779 -1.18723655223621 0.235134326786708 0.525582439436847 0.511205761294307
"ZDHHC3" 105.345238457524 0.114892479445466 0.0967639387518727 1.18734810640645 0.23509034008235 0.525582439436847 0.511205761294307
"FIGN" 141.430830154074 -0.10329765564742 0.0870355727857528 -1.1868440953643 0.235289121984014 0.525724813630145 0.511334826016641
"HDAC7" 133.186583018294 -0.123064643729854 0.103686195992121 -1.18689515564064 0.2352689784022 0.525724813630145 0.511334826016641
"BBIP1" 73.6646366163877 0.131694413725311 0.110977348022136 1.18667832735599 0.235354526861307 0.525773461008296 0.51137743664786
"ODF2" 61.0483609102532 0.143429394710131 0.120921956110511 1.18613194264779 0.235570197711047 0.526157716852293 0.511746464521702
"PIGA" 12.5862311816453 0.316574675154262 0.266956208170707 1.18586743992043 0.235674653360825 0.526293471645282 0.511873794870059
"TWNK" 31.2584255837747 0.191114052136218 0.161176816522625 1.18574157412639 0.235724370945943 0.526306961255997 0.511882210420537
"BTBD9" 11.5678473698671 0.361788529376215 0.305173491031179 1.18551754988199 0.235812879942158 0.526407040256207 0.511974842977666
"CREB3L4" 11.9808086315503 -0.351090712195073 0.296406693839138 -1.18448982257335 0.23621922266312 0.527021224419662 0.512558072338981
"RNF4" 99.1934935831418 0.110077879735793 0.0929288453542434 1.18453941094584 0.236199605053958 0.527021224419662 0.512558072338981
"ZNF337" 44.0533981014911 -0.17843191774361 0.15062155752843 -1.18463731667315 0.23616087604514 0.527021224419662 0.512558072338981
"PBX3" 127.044669164632 0.0945859337410817 0.0798734506994875 1.18419741369317 0.236334925695549 0.5271817576141 0.512709496855741
"CTNND2" 44.4540114790984 0.167341811139203 0.14132766311088 1.1840697529111 0.23638545225269 0.527196872042368 0.512719494921044
"IL13RA1" 42.7863301404337 0.175401713184402 0.148200565961548 1.18354280259572 0.236594093501931 0.527564549722107 0.513072372896205
"JUP" 45.9893267475721 0.224703028985952 0.189956935895622 1.1829156325696 0.236842585499271 0.527950230552508 0.513438051913254
"LMAN2L" 43.1836484449569 0.176612968423418 0.149306950617286 1.18288510811613 0.236854684345797 0.527950230552508 0.513438051913254
"CEP192" 42.4167703449214 -0.178794285352592 0.151227925482476 -1.18228352853594 0.237093219011337 0.52826516538612 0.513825201335056
"RAB8A" 193.73031482561 -0.0866593636843889 0.073305810639155 -1.18216227238747 0.237141319310274 0.52826516538612 0.513825201335056
"SPIN4" 23.2030702088176 0.248468411823918 0.21019475807692 1.1820866233638 0.237171331513602 0.52826516538612 0.513825201335056
"PANX1" 43.9258483428558 -0.165418743828726 0.139972296065263 -1.18179631597669 0.237286529946755 0.528370872342571 0.513918585558679
"SMO" 108.05302765969 -0.111541534898101 0.0943870608706269 -1.18174603456492 0.237306486399834 0.528370872342571 0.513918585558679
"ENSG00000203620" 35.9966966610704 0.209780697088531 0.177555743627964 1.18149203625926 0.237407315244525 0.528497718214765 0.514037246852892
"KCTD10" 130.526098176426 -0.0994898308530871 0.0842309730037786 -1.18115495173758 0.23754117327384 0.528600394819902 0.514127687686702
"LIN52" 42.022752681354 0.175241962684701 0.148363467676345 1.18116653263317 0.237536573555337 0.528600394819902 0.514127687686702
"SNRNP35" 28.1043636532676 0.202064147011474 0.17110157720928 1.18096016592718 0.237618548040552 0.528674945326561 0.514195485934264
"PRRC1" 129.300949734247 -0.105294359971134 0.0891771749209903 -1.18073217798638 0.237709134300343 0.528778856990795 0.514291841425621
"YWHAH" 277.002701188019 -0.0741896443273393 0.0628456705398641 -1.18050525501641 0.237799321633982 0.528881843058229 0.514387296661186
"SEPSECS-AS1" 15.6481128310081 0.297768085128464 0.252281996949481 1.18029858939198 0.237881478995022 0.528966935207606 0.514465348529618
"XPO7" 80.1341765309754 0.120232411553178 0.101897074373209 1.17993978033966 0.238024166700382 0.529186569878156 0.514674253558572
"DNAJC3" 85.3800129752035 -0.118896935998657 0.100776923924571 -1.17980318676573 0.238078501787609 0.529209730038864 0.514692071821964
"SHROOM1" 11.7475368496556 0.343036674389011 0.290839713553102 1.17946985368069 0.23821113396782 0.529339064104673 0.514879117670282
"LIG4" 36.4709742154689 -0.183923794032368 0.155963857085336 -1.17927189971798 0.238289923906555 0.529339064104673 0.514895297196523
"SLC36A1" 21.8319343243257 -0.242807254892976 0.205905081188628 -1.179219344619 0.238310845057463 0.529339064104673 0.514895297196523
"ILF3" 525.622054099408 -0.0651108748495125 0.0552345098408628 -1.17880786915833 0.238474690161178 0.529529689546664 0.515074642931136
"SYNRG" 82.8576812832548 0.122893570664507 0.104254953728489 1.17877919724139 0.238486109972593 0.529529689546664 0.515074642931136
"TBC1D23" 54.4278310569725 -0.167726975383453 0.14230947571027 -1.178607218854 0.238554615786941 0.529584215223404 0.515122962652675
"CEP72" 12.127707812646 -0.32995548778231 0.280149128084115 -1.17778516763129 0.238882263252827 0.530210346550438 0.515713122201624
"CTCF" 120.105196995019 -0.102948554071474 0.0874208645818958 -1.17761994878273 0.238948153335524 0.530210346550438 0.515713122201624
"SRSF10" 291.708561149973 -0.066579017537762 0.0565433900826468 -1.17748542208818 0.239001812707222 0.530210346550438 0.515713122201624
"TAF12" 62.3965643662278 0.149220714282788 0.126731217963887 1.17745821968909 0.239012664104729 0.530210346550438 0.515713122201624
"OSBPL6" 36.3314227433106 0.178825523398205 0.151918099888484 1.17711795717214 0.239148428698257 0.530413871859746 0.515906366855629
"KIF18A" 97.1087656649021 -0.137184997984575 0.116555852554458 -1.17698935727383 0.239199754162738 0.530430076860691 0.515917414522143
"ACADSB" 22.9936953362874 0.22846051587392 0.19418021982036 1.1765385582799 0.239379733759812 0.530633883702305 0.516101720847004
"CEP57L1" 55.3756475400155 0.153697177814635 0.130631551519524 1.17657010137909 0.239367137203842 0.530633883702305 0.516101720847004
"CDCA7" 37.8471265164203 0.186914221737049 0.158882833300461 1.17642804986728 0.239423868349228 0.530634102190215 0.516101720847004
"USE1" 31.0860799020654 -0.205133676770499 0.174390013966346 -1.17629256460801 0.239477985962853 0.530656441863255 0.516118739868986
"ZHX1" 59.9187709460177 0.14894753312858 0.126640129143395 1.17614798828834 0.239535744381154 0.530686839454479 0.5161435974064
"PHF21B" 21.6528796813553 0.22748565323829 0.193454355692507 1.17591383468189 0.239629309872535 0.530698986209161 0.516146001936097
"PWP1" 187.330799817383 -0.0917284351746486 0.0780010555380789 -1.1759896650356 0.23959900598379 0.530698986209161 0.516146001936097
"CDIPT" 69.9095248302014 0.127090355289631 0.108154421558371 1.17508238182422 0.239961758504756 0.530956492864217 0.516372944131047
"GSTM4" 11.1429544531411 -0.376453435199874 0.320333471419809 -1.17519231921449 0.239917782428013 0.530956492864217 0.516372944131047
"INVS" 18.3487339671753 0.241936809923702 0.2058273055567 1.17543592804335 0.239820356655341 0.530956492864217 0.516372944131047
"KDM4A" 55.0852455122536 0.146338573725703 0.12450250069934 1.17538662198517 0.2398400732327 0.530956492864217 0.516372944131047
"UBA6-DT" 21.0608168972988 0.23110806683922 0.196675658765776 1.1750720363136 0.239965897106932 0.530956492864217 0.516372944131047
"C1orf54" 26.9117084528367 0.217377470970872 0.185141743863181 1.17411377053634 0.240349458458599 0.531025114489571 0.516501549874657
"DGKD" 26.3305513887095 0.22006376345946 0.187324015641572 1.17477603021565 0.240084332246118 0.531025114489571 0.516501549874657
"GCLM" 60.3701898153612 -0.135538656329304 0.115424753406134 -1.17425987346403 0.240290950507645 0.531025114489571 0.516501549874657
"GSTCD" 49.2444978108701 -0.15107202726022 0.128667255807049 -1.17412955077529 0.240343138666774 0.531025114489571 0.516501549874657
"HMCES" 143.289830659468 -0.108054144618801 0.0920085313238385 -1.17439266841992 0.24023778053538 0.531025114489571 0.516501549874657
"INTS14" 71.0117596478972 0.130271727272549 0.110907645307848 1.17459645735829 0.240156201300807 0.531025114489571 0.516501549874657
"NDUFB6" 419.592789121709 -0.0957571100389788 0.0815356979395288 -1.17441945624844 0.240227055921392 0.531025114489571 0.516501549874657
"ENSG00000291272" 10.1742976944069 0.331460448902494 0.282391934281433 1.17376032621441 0.240491039250312 0.53124051750069 0.516706358335383
"ZBED5" 98.6864508178495 -0.115605595215561 0.0985166810211334 -1.1734621387698 0.240610531233613 0.531407056701803 0.516863638275206
"LUC7L2" 129.91271803596 -0.121259426633263 0.103378660180941 -1.17296380530591 0.240810320625574 0.531750845434884 0.517193314119092
"FIZ1" 21.4290271816835 0.24826271126332 0.211679280415579 1.17282480730244 0.24086606785375 0.53177041836204 0.517213560318264
"PLAGL2" 58.9340309413006 0.135686779509935 0.115717133538257 1.17257294024722 0.240967106058859 0.53177041836204 0.517234883025878
"STAM2" 39.7615397717863 0.164066108091123 0.139920203048272 1.1725691109419 0.240968642441395 0.53177041836204 0.517234883025878
"CASP6" 31.7464519087885 0.185847580197497 0.158526021935095 1.17234746654772 0.241057581704367 0.53177041836204 0.51727883350555
"ENSG00000260669" 112.156429319799 -0.136150310164105 0.116144040041577 -1.17225395392967 0.241095112452583 0.53177041836204 0.51727883350555
"SH3RF1" 40.3602619754464 -0.17008644670848 0.145103686957654 -1.17217177781373 0.241128096757692 0.53177041836204 0.51727883350555
"NAA20" 161.061354560315 -0.103686365074169 0.0884859063446393 -1.17178395246726 0.241283807129679 0.531789017264109 0.517314706299922
"PLOD3" 49.184751236135 0.170598170159889 0.14557998927799 1.17185178406715 0.24125656789867 0.531789017264109 0.517314706299922
"SH3KBP1" 28.0459033138172 0.203244345879644 0.173433349168297 1.17188733801375 0.241242291315151 0.531789017264109 0.517314706299922
"SPINDOC" 81.9747984563443 0.124340170967633 0.106134860729051 1.17152997717741 0.241385815574779 0.531852089536677 0.517434059648298
"AFG1L" 10.6611880906767 0.338035200975487 0.288628205633784 1.1711786803137 0.24152696298391 0.532065795970039 0.517637249266476
"NPLOC4" 81.0037672531194 0.127317180337145 0.10877933935258 1.1704169293075 0.241833226117219 0.532545755612663 0.518094743442991
"TCEA2" 48.8618558683747 0.165258990637801 0.141191216379344 1.17046226299088 0.24181499199763 0.532545755612663 0.518094743442991
"CRBN" 62.6754424683687 -0.138749830583125 0.118602940411007 -1.16986838692448 0.242053937586427 0.532934395745742 0.518468111853068
"ANK2" 48.9096917730108 0.1872219887596 0.160121672108166 1.169248274107 0.242303616746558 0.533299136515526 0.518813499470801
"C6orf132" 10.523076674569 0.317194982110035 0.271283711135123 1.16923710893959 0.242308113893984 0.533299136515526 0.518813499470801
"RYBP" 97.7526496520688 0.116482465965606 0.0996379083683597 1.16905771982861 0.242380376953161 0.533360763748281 0.518868728730636
"CCDC3" 16.0937452348854 0.305539630716913 0.261555441300727 1.16816392424279 0.242740649251802 0.533671434847713 0.519147351761105
"CCDC30" 15.6011346973003 0.290296878828938 0.248508210647099 1.16815809857156 0.242742998705421 0.533671434847713 0.519147351761105
"DNAJC25-GNG10" 113.995485491355 0.495627148637399 0.424202783726472 1.16837316408791 0.242656274843987 0.533671434847713 0.519147351761105
"DUSP11" 32.1652069628353 0.207647252268401 0.177728365129298 1.16834052975921 0.242669433036227 0.533671434847713 0.519147351761105
"NUDT1" 87.4202024747898 0.118776702695027 0.101662880016557 1.16833895199195 0.242670069206194 0.533671434847713 0.519147351761105
"ZNRF2" 14.766433358789 -0.298006450315746 0.255140133605344 -1.16801087349397 0.242802378886588 0.533704608825865 0.519155341159458
"FHL2" 93.4080977222517 0.116320365910227 0.0996277162019386 1.16755025955281 0.242988223921183 0.533708709167492 0.519155341159458
"KANK2" 33.4385668912877 0.199144184804041 0.170531870466689 1.16778279777879 0.242894388659319 0.533708709167492 0.519155341159458
"NAIF1" 15.0672563648334 -0.306668675285201 0.262640974325244 -1.1676345477817 0.242954208470317 0.533708709167492 0.519155341159458
"NOP2" 17.545127737327 0.354149615939769 0.303351209515695 1.16745740524712 0.243025700182741 0.533708709167492 0.519155341159458
"SERINC5" 27.4455533330165 0.223466543597314 0.191341847763597 1.16789163588201 0.242850478388524 0.533708709167492 0.519155341159458
"KMT5A" 131.450052626892 0.0960848980270972 0.0823194918304078 1.16721928052044 0.243121826568399 0.533725270568265 0.519162041587826
"PAXX" 47.210771215681 0.173872864080465 0.148956778389014 1.16727057312142 0.243101118471071 0.533725270568265 0.519162041587826
"KCNJ2" 11.602753235296 0.323056771623694 0.276808086679534 1.16707851818543 0.243178662190111 0.533752801346237 0.51918411893208
"SERF1A" 25.2652730127902 -0.606283029748903 0.519613428907521 -1.16679630667668 0.243292638886186 0.5339057181895 0.519328160161184
"ENSG00000291006" 30.8453017297298 0.193307064422997 0.165711378052825 1.16652861556299 0.243400785923122 0.533990250164669 0.519400984455168
"UBQLN4" 82.0632070020216 0.123690155261565 0.106036954523268 1.16648158953324 0.243419787896641 0.533990250164669 0.519400984455168
"PSTPIP2" 23.1756827927556 0.210977618039703 0.180952800567911 1.16592623809944 0.243644269553022 0.534288161622187 0.519780648419764
"NECTIN3-AS1" 42.4788726031127 0.169079837672624 0.145056367988058 1.16561471942096 0.243770253884224 0.534467168723598 0.519950077339302
"SRBD1" 54.7479377808696 -0.15019633025962 0.128901733271838 -1.16520023778792 0.243937949414739 0.534737546015574 0.52020839250668
"HABP4" 159.954428714505 -0.0989791970700055 0.0849579540049726 -1.16503743798035 0.24400383890615 0.534784696038398 0.520249544629763
"MHENCR" 11.118875904655 0.317885386540372 0.272926016439615 1.16473097979908 0.244127904740288 0.53484414335359 0.520315362536754
"ZFYVE9" 35.3970259175469 -0.195364123895941 0.167721047278152 -1.16481578827698 0.24409356663625 0.53484414335359 0.520315362536754
"BAG2" 43.755835397476 0.164020436762213 0.140864314888221 1.16438600430753 0.244267616827328 0.534973606464795 0.520513780437776
"USP30" 24.5418871785548 0.213372714409352 0.183308741500163 1.16400730627002 0.244421050883942 0.535212368372071 0.520741357407002
"HMG20A" 48.4714219706542 0.152777902485656 0.131295056139525 1.16362266011982 0.244576964141802 0.535456471277019 0.520974128501977
"DYNC1LI1" 172.107400351001 -0.0837229794307955 0.0719676884271165 -1.1633412335535 0.244691082378638 0.535511722241662 0.521018425980143
"LINC00649" 13.1830451219363 0.308051603201562 0.264795432891466 1.16335693496581 0.244684714484871 0.535511722241662 0.521018425980143
"NSL1" 92.6415310277636 -0.116751743975361 0.100374808541118 -1.16315782487928 0.244765474554238 0.535577259556667 0.521077462130147
"ACSS3" 18.5043271704729 0.230174828493503 0.197910050305126 1.1630274871773 0.244818350322876 0.535595701051318 0.521090678556087
"EFCAB11" 33.7085382434816 -0.2098591040703 0.180546268555537 -1.16235636299371 0.245090740793296 0.535850439222908 0.521319623727308
"GOPC" 76.8130242749719 0.137531319772099 0.118315462425791 1.16241205462354 0.245068129036432 0.535850439222908 0.521319623727308
"GUSBP1" 17.1490971538309 0.244315859587924 0.210185031286939 1.16238467645391 0.245079244859938 0.535850439222908 0.521319623727308
"SNX21" 22.9861667044723 0.241682914189711 0.207934631408849 1.16230236662456 0.245112665642877 0.535850439222908 0.521319623727308
"FBXL20" 13.3978395371595 0.280260576961149 0.241207364573179 1.16190721397365 0.245273156508038 0.535909616667609 0.521363043131306
"MUL1" 31.8562352924167 0.191717845931981 0.164989255889709 1.16200200369495 0.245234651035721 0.535909616667609 0.521363043131306
"TCIRG1" 13.9551258644563 0.290870290123869 0.250334794518743 1.16192513582881 0.245265875968473 0.535909616667609 0.521363043131306
"OSGIN1" 10.0369955450514 -0.406104562944626 0.349680509505969 -1.16135887447194 0.245495986165307 0.5361150498568 0.521548757531345
"SIRT7" 28.7800340745622 0.211707144377441 0.182262890546949 1.16154826548692 0.245419006970307 0.5361150498568 0.521548757531345
"ZMYND8" 138.482903877837 -0.100639562225877 0.0866575861149274 -1.16134739885791 0.245500651046458 0.5361150498568 0.521548757531345
"HYCC1" 70.3826861928267 -0.128109462505594 0.110331374165173 -1.16113357125242 0.245587584160991 0.536207716821878 0.521634195309421
"DNAH14" 47.1564481730707 0.156044703876609 0.134417123963882 1.16089899318586 0.24568297835177 0.536318820496165 0.52173756870975
"POLR1F" 179.44883346244 -0.0834653970167677 0.0719145401279635 -1.16061921369796 0.245796788256028 0.536372926201581 0.521780786628671
"TRIM27" 157.164277601909 0.0871386615919193 0.0750781137205496 1.16063999578174 0.245788333159778 0.536372926201581 0.521780786628671
"LGI1" 51.1216544028192 0.14603228265068 0.125838260409232 1.16047601242878 0.245855054585302 0.536402934592231 0.521805272666695
"MTA2" 50.1579471579839 0.154027397141109 0.132775570518813 1.16005825875389 0.24602508727335 0.536676738168694 0.522066918375946
"ZNF32" 43.1893917958814 -0.166864127237772 0.143872401720367 -1.15980636482383 0.246127652120204 0.536803295574382 0.522185324638837
"ZBED3-AS1" 20.7374017106513 0.227840465215845 0.196519136396585 1.15938055394286 0.246301099707068 0.537084374135029 0.522454042425745
"ENSG00000291065" 26.5111052383652 -0.206099909190487 0.177796727988156 -1.15918842558349 0.246379388312727 0.537109796905525 0.522469364436728
"PTK2" 125.468658993244 -0.102468995032248 0.0884013996490188 -1.15913317480358 0.246401905169605 0.537109796905525 0.522469364436728
"CCDC122" 18.7240843460899 0.247102233888314 0.213343247497171 1.15823789497529 0.246766967789834 0.537711023845841 0.523044791636539
"SYPL1" 115.495354857024 -0.117787137861613 0.101690427653922 -1.15829130213192 0.246745179667732 0.537711023845841 0.523044791636539
"COL9A3" 12.8898921003904 0.363172053065916 0.313684156458614 1.15776345597432 0.246960580325637 0.538035616149689 0.523355824618725
"SLC12A6" 11.0951422903617 0.310375341279821 0.268251606543135 1.15703068950647 0.247259822058043 0.538590176391796 0.523890545180286
"CHCHD7" 89.6655916028085 0.1143643011331 0.0988585273033113 1.15684811672558 0.24733441927121 0.538655295900611 0.523947453166763
"VPS4B" 68.6526503238316 0.129485141644618 0.111940167299627 1.15673528786167 0.247380527771375 0.538658359169691 0.523947453166763
"FHIP2B" 31.3197544482002 0.210685248641606 0.182224112370329 1.15618754236781 0.247604454277653 0.53904854092967 0.524322271280917
"NUP107" 149.328265283318 -0.0905071682384323 0.0782895566517347 -1.15605672211233 0.247657956529343 0.539065263378208 0.524329126599492
"RELT" 18.9270321941826 0.234903349957923 0.203212378397114 1.15595000565802 0.247701606914949 0.539065263378208 0.524329126599492
"ENSG00000242588" 39.2620773569263 -0.186362884235451 0.161252177505071 -1.1557232101848 0.247794391278396 0.539169811286507 0.524426113156666
"BRI3BP" 53.8877315874931 0.139165207687379 0.120428228277112 1.15558627473247 0.247850424758421 0.53919437052518 0.524445299005596
"IQCG" 28.8304114248947 0.206378470182021 0.178615467605106 1.15543448139831 0.247912548391587 0.539232167530437 0.52447736175454
"ATP6V1G2-DDX39B" 17.7407258154665 1.50098967964762 1.29933694350008 1.15519664637899 0.248009907750037 0.539346577944043 0.524583942022526
"BRD1" 54.661127196231 0.134598414982893 0.11655625822815 1.15479354801719 0.248174979861641 0.539608175267552 0.524833679002857
"CHRAC1" 50.1312822415788 0.145681537755522 0.126201774008409 1.15435411982256 0.24835501690122 0.539729874271713 0.52493795315553
"EDEM1" 19.8335952429268 0.258735502607223 0.224116246003004 1.15447008961481 0.248307494332013 0.539729874271713 0.52493795315553
"FANCD2" 137.362135010916 -0.11520637499437 0.0998037630737144 -1.15432896963293 0.248365323886859 0.539729874271713 0.52493795315553
"CSGALNACT2" 25.3238529480522 0.237033916189119 0.205413289803329 1.1539366144034 0.248526156640193 0.539884656123008 0.525079104076518
"LINC00938" 22.7868793132912 0.228426210139058 0.197950756942884 1.1539547191778 0.248518733597582 0.539884656123008 0.525079104076518
"THUMPD2" 42.4923798372278 0.158672231523727 0.13754060282122 1.1536392037628 0.248648118599987 0.540052240290167 0.525237399221993
"DNAJC17" 42.7345081725168 -0.181494150654262 0.157355067454242 -1.15340518478719 0.248744114369812 0.540066050118241 0.525241448761974
"MICAL2" 15.5454268862338 -0.294081320466434 0.254965169359667 -1.15341762643504 0.248739010090576 0.540066050118241 0.525241448761974
"NAPB" 12.9643830197867 0.304108760602742 0.26373019220987 1.15310559649818 0.248867044827731 0.540235613434365 0.525401668093485
"SLC22A23" 59.2448272022219 0.140162414647545 0.121565286829077 1.15298057779123 0.248918356479116 0.5402496749952 0.525410655660834
"SNRNP48" 62.429632339321 -0.138840958085613 0.120511757907656 -1.15209470425286 0.249282159059274 0.540941836244238 0.52607911322167
"USP37" 46.035848116503 -0.172876604917811 0.150134679076613 -1.15147683387389 0.249536120415941 0.541395435904229 0.526515555662207
"NMNAT2" 10.8795103081248 0.361152003090139 0.313684605611522 1.15132204969409 0.249599769190288 0.541410250029764 0.52652057913806
"UBE2Z" 120.534695132208 -0.0997236670583878 0.0866227013545516 -1.1512417126108 0.249632809059367 0.541410250029764 0.52652057913806
"SLC45A3" 13.0834488676093 0.289913511839215 0.252001620234227 1.1504430470318 0.249961438854055 0.5419567835514 0.527042696218862
"ZNF394" 24.2134368758976 0.209139975114585 0.181795923170652 1.15041069935471 0.249974755433915 0.5419567835514 0.527042696218862
"COA7" 54.4304339276757 -0.150615607532142 0.130960909332711 -1.15008064848952 0.250110655916633 0.542079813170497 0.527148271474777
"ENSG00000272916" 16.6882411300023 0.382595146433079 0.33269632476843 1.14998308652607 0.250150837537474 0.542079813170497 0.527148271474777
"SNX27" 99.6028790773969 -0.127564485634986 0.110930929819227 -1.1499451581526 0.250166459837439 0.542079813170497 0.527148271474777
"HAUS6" 130.476173119205 -0.0935941926034248 0.0814057104108474 -1.14972514988277 0.250257092380462 0.542178706074177 0.527239753494385
"KYAT1" 78.6856200410581 0.128238942212609 0.111580184506657 1.14929853163093 0.250432903371484 0.542267113320105 0.527311672458229
"PLEKHO2" 20.9331570286912 0.252218521105422 0.219419910203822 1.14947873632403 0.250358629819893 0.542267113320105 0.527311672458229
"RAPGEF2" 93.4055950801326 0.116782111255843 0.101610332647626 1.14931334454766 0.250426797467739 0.542267113320105 0.527311672458229
"ZSWIM1" 18.542896950159 -0.243365111341724 0.211802194159357 -1.14902072807905 0.250547433616522 0.542417638354131 0.527453364208538
"TTC33" 30.5990639624758 -0.20291207169867 0.176636271544604 -1.14875653751235 0.250656385547995 0.542556034821868 0.527583261268409
"TAPT1" 19.4283751918231 0.221277903028819 0.192657246607574 1.14855738325557 0.250738538429967 0.542636384353646 0.527656713175464
"PAXIP1-DT" 11.6402624628643 0.304091823139145 0.264802075934847 1.14837401506613 0.25081419603864 0.542702650792891 0.52770835437131
"CEP295" 111.590234153623 -0.123758867904345 0.107789401330193 -1.1481543303616 0.250904858799685 0.542703921833818 0.52770835437131
"MCPH1" 60.4289638252587 0.128989815031325 0.112334810933399 1.14826218123784 0.250860346433355 0.542703921833818 0.52770835437131
"SZT2" 17.1623840269702 0.253765270081838 0.221107534080397 1.14770069295588 0.251092145027598 0.542875579804168 0.528002804402667
"DOCK1" 81.7354322288154 0.113602957792317 0.0990132315362851 1.14735127850751 0.251236468837331 0.542875579804168 0.528045944368329
"KYAT3" 87.2480009329458 0.116770449870868 0.101763587635791 1.1474678967568 0.251188293845718 0.542875579804168 0.528045944368329
"ZFP14" 22.1994148902948 -0.215522057028903 0.18785028975456 -1.14730755704715 0.251254531831357 0.542875579804168 0.528045944368329
"FANCB" 36.0384317532477 0.164280573834016 0.143271762696288 1.14663609033877 0.251532054025212 0.543377778953711 0.528529716832051
"PRDX3" 189.630621217182 -0.11587392416157 0.101129134976434 -1.1458015950455 0.251877255054769 0.544025976592574 0.529155490111298
"SCARB1" 16.8232709374251 0.268325081824837 0.234217085253114 1.14562557011955 0.251950112479889 0.544085816376821 0.529208983436878
"COBLL1" 15.4636684607441 0.246717247893763 0.215399869511989 1.14539181686937 0.25204688660318 0.544168792183137 0.52928027275239
"MAP3K1" 75.1203526819923 0.117715633420665 0.102780172398249 1.14531461345039 0.25207885460301 0.544168792183137 0.52928027275239
"BIRC6" 116.774298534701 -0.142956622130676 0.124874901265661 -1.14479867997291 0.252292562288642 0.544239655732716 0.52932568111854
"EXOC3" 45.4314778804609 0.16666424995424 0.145591906067722 1.14473568246793 0.252318665486236 0.544239655732716 0.52932568111854
"GPR180" 28.3105950523792 0.18982245104415 0.165768312163097 1.14510697833122 0.252164845123979 0.544239655732716 0.52932568111854
"RNF19A" 65.9846472543179 0.126224308928226 0.110269405134521 1.14469021370199 0.252337506770015 0.544239655732716 0.52932568111854
"SCRIB" 78.6465588532825 0.134265158894635 0.117281388294787 1.14481215516617 0.252286979047912 0.544239655732716 0.52932568111854
"PCNP" 271.529039182709 -0.0981105288603397 0.0857451359674175 -1.14421101271122 0.252536137040954 0.544473152861603 0.529543381445877
"SLC29A1" 34.7415778020587 -0.196845497116834 0.172025547396603 -1.14428060306071 0.252507284867859 0.544473152861603 0.529543381445877
"ZNF786" 16.0574103567543 0.281718493912759 0.246313859662072 1.14373788912755 0.252732355084636 0.544798726076899 0.529855327990057
"MVB12A" 31.1328458937751 0.1883393039533 0.16469330855069 1.14357593280927 0.252799547457453 0.544846100315205 0.529896704882658
"CYP26A1" 27.1613445083824 0.228286878282243 0.199670543832489 1.1433177568433 0.252906685133117 0.544979534308666 0.530021780442264
"MRPS26" 102.454140798922 0.148719972615946 0.130091761494536 1.14319285792892 0.252958526946085 0.544993786822872 0.530030946121221
"NRBP2" 38.8859378576144 0.176252036100998 0.154235282558986 1.1427478406803 0.253143300507407 0.545294381679344 0.530318591644598
"TMED7" 121.513940778611 -0.113891825140376 0.0996798460987701 -1.142576253855 0.253214569388302 0.545350413070427 0.530368389005774
"IL31RA" 16.6875971359392 -0.264384669434937 0.231530650627561 -1.14189922033357 0.253495912768109 0.545841565090004 0.530836654381737
"LSM7" 412.506014140912 -0.0957430650683242 0.0838520484589058 -1.14180949455571 0.253533214921888 0.545841565090004 0.530836654381737
"THADA" 24.067421025952 -0.234337883301268 0.205266820623382 -1.14162572689341 0.253609625515874 0.54590853652488 0.530897090084411
"FAM133B" 204.601250589811 -0.0916311017020049 0.0802876665106664 -1.1412849032028 0.253751382446955 0.546093593199142 0.531067670707776
"PDZD8" 71.8968748357005 -0.128419871087075 0.112530445073474 -1.14120113008729 0.253786234183834 0.546093593199142 0.531067670707776
"FNDC10" 22.0477031963081 0.231980211117647 0.203300542030305 1.14107030311344 0.253840668182035 0.546113203283972 0.531082050013229
"CISD2" 182.275007738147 -0.0892702254435202 0.0783069400926952 -1.14000400651395 0.254284631953276 0.546751605234252 0.531679423610905
"POLR2J" 222.254632846866 -0.0920911244939318 0.080781816082863 -1.13999819463663 0.25428705326888 0.546751605234252 0.531679423610905
"RUFY1" 66.5800353369499 -0.12654250147084 0.111018603865369 -1.13983149728938 0.25435650872278 0.546751605234252 0.531679423610905
"TTC28-AS1" 44.4744984948071 0.158678656249758 0.139214656587293 1.13981286266551 0.254364273771221 0.546751605234252 0.531679423610905
"USP51" 27.2182867368174 0.206663492970077 0.181288901672232 1.13996770383508 0.254299756458773 0.546751605234252 0.531679423610905
"GDAP1" 72.534183362414 0.120351190769801 0.105650578574957 1.13914369796294 0.254643224034824 0.546997870991068 0.532094502318069
"NLE1" 45.0768379553821 0.16973472421601 0.149021663208031 1.13899362389389 0.25470581362082 0.546997870991068 0.532094502318069
"PLEKHG4B" 124.734911327892 0.113675886367036 0.0997958561021132 1.13908423462714 0.2546680224129 0.546997870991068 0.532094502318069
"IAH1" 112.588748802998 0.105771469300797 0.0929023121550898 1.13852353991172 0.254901935139497 0.54723105312752 0.532311892034738
"STX2" 73.490615314123 -0.123721568651317 0.108669183983672 -1.13851566852574 0.254905220016993 0.54723105312752 0.532311892034738
"JARID2" 156.875771930114 -0.0865621109773741 0.0760519191213603 -1.13819758892924 0.25503798524911 0.547321054719818 0.532390006223885
"RRAS2" 163.512773113469 -0.0825481234636929 0.0725205125837348 -1.13827275239374 0.255006607962838 0.547321054719818 0.532390006223885
"ZNF664" 170.066597244586 -0.0803524852640082 0.0706138461631343 -1.13791401587694 0.255156388113392 0.547477648996862 0.532537613023203
"ANGEL1" 18.2647585617417 0.270707373538101 0.237965237503284 1.13759209697326 0.255290848186641 0.547668634617951 0.532718671435626
"CREBRF" 20.5019128938793 0.215955976262867 0.189894576874013 1.13724140951189 0.255437380447806 0.547885445780716 0.532924848669694
"ISG20L2" 80.9066679088795 0.125437623406421 0.110325932163695 1.13697315713865 0.255549507249619 0.548003236149835 0.53305918138413
"ENSG00000283384" 11.8309711598347 0.351902964762597 0.309587068045706 1.13668496227576 0.255670007924244 0.548003236149835 0.533210927994417
"MOB1A" 187.457230966226 -0.0812127237475598 0.0714745459571737 -1.13624679471516 0.25585329116113 0.548003236149835 0.533300242559445
"PHF5A" 61.3944808028301 0.143780373601496 0.126531704310476 1.13631895172055 0.255823101979416 0.548003236149835 0.533300242559445
"TLE4" 186.130918412646 -0.0848814531940117 0.0747038038592457 -1.13624004145682 0.255856116728546 0.548003236149835 0.533300242559445
"MCEE" 12.4606836109486 0.30067995388237 0.264658300930456 1.1361062654195 0.255912093173067 0.548025719341649 0.533317363264365
"RBM4" 236.339791608502 0.0820285831188469 0.0722564462591253 1.13524242286532 0.256273759150516 0.548702700384456 0.533971411583255
"HSPG2" 83.8956130871808 0.137517437896871 0.121153079873886 1.13507174592688 0.256345258643981 0.548758281517138 0.534020738436323
"ORAI2" 84.2970003427031 0.140474484963448 0.123857726163863 1.1341600505212 0.25672741811632 0.549381173557389 0.534617372377253
"RRM2" 222.055890845814 0.0784842589743888 0.0691954598460976 1.13424000865015 0.256693885891768 0.549381173557389 0.534617372377253
"IDE" 77.5927627611519 -0.116475440292968 0.102756072579073 -1.13351393615533 0.256998492161675 0.549732261947388 0.534944735573201
"MICA" 75.1428918676288 0.124290608028594 0.109639880179881 1.13362590167625 0.25695150336325 0.549732261947388 0.534944735573201
"TMEM248" 144.51458251363 -0.0886679292108406 0.0782288515532826 -1.13344280850714 0.25702834554453 0.549732261947388 0.534944735573201
"ABHD5" 36.9103026735819 -0.181951895359417 0.160561608406065 -1.13322167836819 0.257121172684457 0.549833208668625 0.535038206148835
"ELL" 11.0805337348309 0.308715962024426 0.272564051304314 1.13263638600583 0.257366981987031 0.55016358576259 0.535350171547539
"SYNJ1" 11.5627627769124 0.297868683471897 0.262982978770795 1.13265385031442 0.257359645020671 0.55016358576259 0.535350171547539
"TM9SF1" 17.1999791614024 0.286744713109288 0.253362657996519 1.13175601873117 0.257737022951428 0.550856886584729 0.536020040654804
"GRAMD2B" 19.0392104145276 0.237658535875725 0.21002769932145 1.13155805945379 0.257820281112961 0.550937114277564 0.53609334430304
"ZNF319" 19.5525610721889 0.234790303814577 0.207556950439588 1.13120906487261 0.257967107472624 0.551153128554099 0.536298775281944
"DDRGK1" 73.1577885009844 -0.151489978813609 0.133943341758285 -1.13100044261244 0.258054905138434 0.55117640387642 0.536307143508476
"MCM6" 157.906909478424 -0.0960862565295645 0.0849676345690144 -1.13085714362825 0.258115223823621 0.55117640387642 0.536307143508476
"SORBS1" 19.8139238308908 0.236280642374241 0.20892522555841 1.1309340063782 0.25808286885464 0.55117640387642 0.536307143508476
"MANBA" 41.039582275112 0.164680133777908 0.145639185439832 1.13074055777346 0.258164305392237 0.551183536494765 0.536309327257622
"ESCO2" 66.9726420234044 -0.136014602565946 0.120304550821314 -1.13058568140091 0.25822951692296 0.55122509812607 0.536345012269675
"LACC1" 20.5604935507187 0.217504020539051 0.192409015520054 1.1304253075209 0.258297055243632 0.551270537867772 0.536379719827833
"PPARD" 17.3615495963527 0.258751936048598 0.22891961589233 1.13031788490463 0.258342301024009 0.551270537867772 0.536379719827833
"PIKFYVE" 43.9540522421318 0.146099199263797 0.129286893758741 1.13003874574038 0.258459898502061 0.551326212949166 0.536524117247446
"ENSG00000275180" 63.4965427634185 -0.159142394646859 0.14084565790545 -1.12990628900816 0.258515713674804 0.551347672527678 0.536540233994956
"ZNF714" 66.3849968020553 0.140022418813823 0.124024056068686 1.12899402948309 0.258900352332585 0.552070296515245 0.537238679454682
"PALMD" 12.5499151761216 0.296923344368161 0.263080654039601 1.12863998096746 0.259049737604564 0.552291107242567 0.537448786713594
"JOSD2" 11.2755542806111 -0.351827535070734 0.311863514335718 -1.12814586797734 0.25925832071439 0.552638026642208 0.537781610458272
"CCND2" 298.913400592018 -0.0679745836237776 0.0602753656196701 -1.12773407386176 0.259432242878298 0.552910952720815 0.538042426444851
"GABARAPL2" 217.560193214771 -0.0911006271660612 0.0808398548623074 -1.12692714900628 0.259773283654698 0.553013411166538 0.538149997270567
"PFKFB4" 24.6507702779076 0.202573574714014 0.179668417395746 1.12748571869376 0.259537175291554 0.553013411166538 0.538149997270567
"PRKAR1B" 16.119435353053 0.262049131629782 0.232527934752604 1.1269576359012 0.259760392956441 0.553013411166538 0.538149997270567
"SGTA" 141.516304360638 0.175578474594573 0.15575041226565 1.12730664426816 0.259612854167934 0.553013411166538 0.538149997270567
"SLC25A11" 96.960447402858 -0.12922300268597 0.114643228974312 -1.12717518376008 0.259668420589831 0.553013411166538 0.538149997270567
"SMARCB1" 148.255254486716 0.121560262402475 0.107857653791637 1.12704345152277 0.259724110127614 0.553013411166538 0.538149997270567
"KATNB1" 34.0374289549299 0.195225731603477 0.173320204376018 1.12638761479842 0.260001486843672 0.553258231771222 0.53852283474243
"TMSB15A" 177.838447693818 -0.113842022923199 0.101084397020392 -1.12620766684924 0.260077629078165 0.553307809038117 0.538580639148144
"BCOR" 36.7594199809285 0.167105112290507 0.148439310800385 1.1257470234096 0.260272613653147 0.553540668351104 0.538792912257244
"COPS7B" 58.0551329623152 0.137771419882094 0.122395643997561 1.12562355474709 0.260324893572258 0.553540668351104 0.538792912257244
"ZCCHC24" 46.807154126202 0.156996920957611 0.139465439564039 1.12570484450036 0.260290472509213 0.553540668351104 0.538792912257244
"PTPA" 127.255161139571 0.108597919617354 0.096526636256344 1.12505650076682 0.26056509264863 0.553855947506789 0.539190108323685
"MAPK12" 39.9817209830675 0.17149903730887 0.152473786594572 1.12477719048774 0.260683462371257 0.554009827438033 0.539335101137198
"CFAP91" 12.6830797908351 -0.316307971861394 0.281267824983437 -1.12457929334797 0.260767352292117 0.554090388841476 0.539408717245976
"B3GAT3" 31.775291231174 0.196595184209162 0.174859028058881 1.12430674236026 0.260882919044466 0.554140520797782 0.539447902601946
"CDAN1" 26.9330255910523 -0.206340001777553 0.183514999334637 -1.12437676770658 0.260853223597802 0.554140520797782 0.539447902601946
"UTS2R" 12.6291221404936 -0.377190908536443 0.33559879434949 -1.12393403935665 0.261041009470791 0.554378597836276 0.539674858683735
"ANKFY1" 85.6039018903043 -0.118247223850171 0.105273039057924 -1.12324318655899 0.261334225529812 0.554903509715283 0.540181037072544
"ATRIP" 49.3970607492393 0.147426250122042 0.131307248275393 1.12275789842799 0.261540330651848 0.555243302388085 0.54050700204674
"NINJ1" 48.1073371952001 0.208155027528521 0.185429608442902 1.12255550381867 0.261626322191627 0.555328022266884 0.540584662026593
"TRIM35" 27.2218743178602 0.212339692191549 0.189189827676826 1.1223631566189 0.261708062989962 0.555403691269644 0.54065351181238
"TNNC1" 28.6045018215309 0.212122341534914 0.189047648778777 1.12205754953947 0.261837971551837 0.555547701170835 0.540784079430363
"ZNF624" 18.4205233115366 0.259357968180266 0.231159590564797 1.12198662208464 0.261868128020775 0.555547701170835 0.540784079430363
"ENSG00000203644" 14.9301081773725 0.263130032641189 0.234574550993487 1.12173307601682 0.26197594869478 0.555678609711687 0.540906701761449
"DCUN1D3" 25.5441460160423 0.205487569378431 0.183223750725476 1.12151164117535 0.262070139132596 0.555694349503471 0.540912413535045
"POLR3A" 67.1323341482105 -0.143924633926438 0.128332400820572 -1.12149880315624 0.26207560068284 0.555694349503471 0.540912413535045
"TRIM11" 63.6820137581202 0.145193876996724 0.12948314968458 1.12133414541132 0.262145656354798 0.555745101878135 0.540957013279925
"TYW1" 36.9467025741618 0.178598389033652 0.159300564158462 1.12114097007211 0.262227861680301 0.555821588961764 0.541026663621996
"BNIP1" 26.1855096388131 -0.217071936353825 0.193655727957472 -1.12091668365986 0.262323328590157 0.555926153624936 0.541123644381617
"ENSG00000230551" 65.0800313215917 0.193260701012708 0.172444726887967 1.12071099244609 0.26241090160493 0.556013955396415 0.541204308703481
"ENSG00000258728" 36.7728181676299 0.179803801692719 0.160495552229471 1.12030395356777 0.262584257877448 0.55628345770451 0.541461832587181
"CDC42BPG" 10.2144118736077 -0.343536456540371 0.30673852808634 -1.11996513344314 0.26272862035061 0.55649145284318 0.541659485752384
"MARCHF5" 100.782932676881 0.101430138895885 0.0905859646853599 1.11971141719571 0.262836758143397 0.556614669292821 0.541765025158386
"PER2" 11.6251637190517 0.309127929222505 0.276123065283501 1.11952954348496 0.262914294441319 0.556614669292821 0.541765025158386
"RND2" 71.7229006663217 -0.12895059683073 0.115185516495903 -1.11950356914288 0.262925369096659 0.556614669292821 0.541765025158386
"CDON" 32.4799576990806 0.186364568234414 0.166541779466768 1.11902592149017 0.263129080682206 0.556773430605552 0.541905169784332
"COX11" 91.67595178577 0.111152304636896 0.099331576722009 1.11900272103772 0.263138978199055 0.556773430605552 0.541905169784332
"GGA2" 116.852522601417 -0.0994819943119567 0.0889014237786038 -1.11901463535277 0.263133895415483 0.556773430605552 0.541905169784332
"GFRA1" 54.1091384645397 0.143945510977423 0.128668429064453 1.11873217092996 0.263254416222188 0.556822137173489 0.541942996227314
"TM9SF2" 182.332184895021 -0.0872632189988525 0.0779949264791803 -1.11883199251616 0.263211820389308 0.556822137173489 0.541942996227314
"DDX56" 107.763084695399 -0.101599532202084 0.0908635710124376 -1.1181547353909 0.263500912671109 0.557154820112787 0.542257211262525
"PPP1R3D" 15.7451487375582 0.266722750312731 0.238539948691173 1.11814709350023 0.263504175918902 0.557154820112787 0.542257211262525
"FGF14-AS2" 11.1801789513613 0.321425068628417 0.287544950804227 1.11782546599908 0.263641542899466 0.557316490192945 0.542439924086132
"CNOT6L" 34.2590621765276 0.168000561265913 0.150328302003821 1.11755776541428 0.263755915381602 0.557393682979358 0.542575267345425
"DIS3" 100.674921633953 -0.10209139160103 0.0914024418479912 -1.11694380956271 0.264018351321236 0.557654887540909 0.542815118919706
"EFCAB2" 18.4719069212842 0.229898399940464 0.205813901215146 1.11702075799118 0.263985449784248 0.557654887540909 0.542815118919706
"MZT2A" 174.481432274817 0.108243084857961 0.0968942132035937 1.11712641322058 0.263940278427313 0.557654887540909 0.542815118919706
"FGF13" 35.0795897124676 0.17022894002518 0.152424909454277 1.11680525600866 0.264077601050423 0.557682280521837 0.542836983307994
"DCAF7" 266.820408264305 -0.0719585782332829 0.0644681918702092 -1.11618731882777 0.264341961490321 0.557978471123926 0.543206025872471
"IER3" 148.068688528962 0.115080548241785 0.103114656892713 1.11604452470342 0.264403076358309 0.557978471123926 0.543206025872471
"NIPSNAP3A" 34.5410678259441 0.179751053624674 0.161057028891798 1.11607084063022 0.264391812596993 0.557978471123926 0.543206025872471
"AFMID" 15.0808565169222 0.284939156626675 0.255440772803751 1.1154803264144 0.264644644482594 0.558060656771628 0.543242779345111
"CCNE2" 19.9038920343609 0.23325267279276 0.209162816251385 1.11517274902448 0.264776401405993 0.558060656771628 0.543242779345111
"DNAJC5" 61.523294452703 0.142101981357448 0.127439804193808 1.11505178665641 0.264828230437814 0.558060656771628 0.543242779345111
"ELMO2" 59.2049817854284 0.134840864644249 0.120935638938164 1.11498037987953 0.264858829549954 0.558060656771628 0.543242779345111
"MOSMO" 38.0264282239467 0.16168613211158 0.144927700544405 1.1156330467138 0.264579240482049 0.558060656771628 0.543242779345111
"NDOR1" 20.1635008586433 0.329454142070257 0.295279973199878 1.11573480077244 0.264535669470762 0.558060656771628 0.543242779345111
"NKD1" 11.8202119353143 -0.317328305787573 0.284561609609311 -1.11514798578505 0.264787011200638 0.558060656771628 0.543242779345111
"SIRT1" 50.7263199916375 -0.150932832006991 0.135342042798843 -1.11519546244267 0.264766670113609 0.558060656771628 0.543242779345111
"TXNDC5" 31.3042165994283 2.68992594276142 2.412254524691 1.11510867332956 0.264803855199685 0.558060656771628 0.543242779345111
"DSP" 55.0853351927089 -0.15369476965515 0.137888349875867 -1.11463201781378 0.265008144013537 0.558277646042504 0.543449207723628
"MAGI2-AS3" 78.2884774659999 0.114135743744206 0.102455882999389 1.11399892717616 0.265279646898291 0.558567043172729 0.543716523389354
"SDAD1" 96.5475109007561 -0.105561953539803 0.094760453162751 -1.11398742847399 0.265284579923446 0.558567043172729 0.543716523389354
"VPS13B" 42.9891730547839 0.17501993407494 0.157099869536152 1.11406797848845 0.26525002472244 0.558567043172729 0.543716523389354
"FAHD2A" 54.7930269457868 0.156380392878588 0.140427746862175 1.1136003843462 0.265450661472602 0.558721479606088 0.543857263486803
"ZNF677" 37.9198673354262 0.161994853200588 0.145456966411683 1.11369607930705 0.265409591876371 0.558721479606088 0.543857263486803
"CGNL1" 39.2069471935671 0.162531922515763 0.146050501086419 1.1128474144679 0.265773967766637 0.558777634145623 0.543878409813897
"ENSG00000289720" 61.7392844104013 -0.262450833033951 0.235737058753752 -1.11332021541893 0.265570927292817 0.558777634145623 0.543878409813897
"GRIN2A" 11.2848441484552 -0.334903361969161 0.300926431027316 -1.11290776561518 0.265748044514291 0.558777634145623 0.543878409813897
"GZF1" 27.0811229747799 0.189655410526761 0.170396764093436 1.11302237184953 0.265698821305821 0.558777634145623 0.543878409813897
"THUMPD1" 121.71304081644 -0.0972422507790106 0.08738659066601 -1.11278229346043 0.265801941819312 0.558777634145623 0.543878409813897
"TTC23" 30.4477228278589 0.179800571804869 0.161508881338426 1.11325501306714 0.265598921553958 0.558777634145623 0.543878409813897
"UTP3" 122.675349041807 -0.100043316759058 0.0898850554521729 -1.11301390710372 0.26570245668691 0.558777634145623 0.543878409813897
"NDUFAF3" 149.882251289309 -0.0894615980007029 0.0804373130663592 -1.11219028321966 0.266056344842064 0.559100333196744 0.5441781591951
"VPS54" 51.8108488684606 0.137342097703086 0.123496919587531 1.11210950169281 0.266091071869316 0.559100333196744 0.5441781591951
"ZHX2" 27.6054815862684 -0.209883218299138 0.188726725487778 -1.11210120218363 0.26609463990733 0.559100333196744 0.5441781591951
"ERP29" 171.711057756206 0.0945949688821886 0.0850959208389239 1.1116275368974 0.266298327698585 0.559333248870132 0.544494987563157
"VEPH1" 10.1852418533226 0.333252707025333 0.299878292400488 1.11129319951 0.26644216563129 0.559537834760726 0.544687568986056
"SDF2" 89.9620505356128 0.110656021403475 0.0995840779968351 1.1111818639019 0.2664900760676 0.559540933370722 0.544687568986056
"GMEB1" 31.8930369684255 -0.189680234388398 0.17090313271822 -1.10986985066644 0.267055114008929 0.560629638294006 0.545742570099506
"KMT2C" 139.471465814005 -0.121086410056738 0.109131493089236 -1.1095459855729 0.267194718012353 0.560825004711524 0.545927945347838
"TMUB1" 16.6957822112487 0.272959101187714 0.246066824569214 1.10928851000365 0.267305740211321 0.560889497517887 0.5460548655689
"CDH10" 12.5127324719637 0.29884427807822 0.269553290887943 1.10866492148468 0.26757475993501 0.561036341955258 0.546504439259982
"GFM2" 41.0261049123008 0.165505582718259 0.149306311507929 1.10849689505235 0.267647279336648 0.561090764788902 0.546552582493235
"PIK3CD" 20.1351091890171 0.22852312497691 0.206225505375634 1.1081225116198 0.267808910010643 0.561331947404461 0.546782645671757
"C1GALT1" 72.4030007866335 -0.125583249672113 0.11336423176335 -1.10778547800042 0.267954473203466 0.56144173223818 0.546879847887023
"FYTTD1" 148.733526470532 -0.0877775002963335 0.0792312758885456 -1.10786427849288 0.267920434782562 0.56144173223818 0.546879847887023
"DNTTIP1" 114.033466364298 -0.100826190536667 0.0910424662243392 -1.10746330496166 0.268093668998687 0.561635728691616 0.547063945182628
"TNS3" 72.9050652989383 0.130228767160748 0.117616539199901 1.10723175538613 0.268193741343377 0.561747711313697 0.547168155644098
"CKAP2L" 147.642032240068 -0.1035973548207 0.0935922870595795 -1.10690055853375 0.268336924385878 0.561949937234938 0.547360266293883
"ENSG00000288710" 12.7266554006228 0.59962380799428 0.541892474960608 1.106536509919 0.268494370474834 0.561986653503865 0.547481398963111
"LYPD6" 11.1891032488914 0.320068936903765 0.289232650143811 1.10661412791613 0.268460796423016 0.561986653503865 0.547481398963111
"TMEM68" 36.1869457643709 0.178192874021633 0.161075912747496 1.10626642421061 0.268611219870838 0.562133587954775 0.54761966059481
"ENSG00000289100" 13.53713136779 -0.339553923236771 0.306977137134098 -1.10612121282649 0.268674058296996 0.56216746005883 0.547647779288838
"TADA2A" 29.1130903753794 0.193775570488495 0.175233581041579 1.10581299164637 0.268807470642622 0.562348962021458 0.547815906585444
"NAV1" 123.647593780673 -0.0969864571697137 0.0877146670113031 -1.10570398856118 0.268854663092265 0.562350059062974 0.547815906585444
"MRPS35" 146.289411902653 -0.0949417370092999 0.0859686019867067 -1.10437688662171 0.269429682808955 0.563454994419977 0.548887399789234
"NUP210" 42.4085475823431 0.164515854287108 0.149010943653582 1.10405216055521 0.269570511718462 0.563651685963468 0.549074121460844
"DERL1" 93.1513711477205 -0.116516405190646 0.105568363513912 -1.10370570606876 0.269720819603369 0.563663355112193 0.549189019159237
"ENSG00000289268" 23.1177527677332 0.212360044482816 0.192408198344237 1.10369540544672 0.269725289366761 0.563663355112193 0.549189019159237
"PNKP" 36.1841597334386 0.189896795722579 0.172080337479678 1.10353570026561 0.269794596962084 0.563663355112193 0.549229985356177
"CENPBD1P" 28.2175194461956 0.194988630000383 0.176717379391181 1.10339249411772 0.269856754825082 0.563663355112193 0.549256384319516
"CYB5A" 35.879742554671 0.187322543245337 0.169796552864783 1.10321758648723 0.269932685871957 0.563724239992562 0.549310801976722
"TMCC2" 15.5757076433194 0.268209341794899 0.243157315424395 1.10302805953742 0.270014980011453 0.563798390077631 0.549378146284236
"CCDC90B" 203.946671254777 -0.0840710693644303 0.0762497026336219 -1.10257570142129 0.270211467118048 0.563990056490601 0.549650286726516
"HINFP" 41.055837347478 0.157850821726485 0.143176193455651 1.10249349362245 0.270247185574832 0.563990056490601 0.549650286726516
"RAVER2" 46.6730430862736 0.150420465418308 0.136555855001461 1.10153069172097 0.270665754264843 0.564753186308835 0.550379228342377
"ZDHHC2" 36.1039995438031 0.182240295129139 0.165466277482469 1.1013742371067 0.270733813323996 0.564753186308835 0.550379228342377
"ZNF764" 14.9538116998584 0.282493089784664 0.256501978951453 1.10132908502094 0.270753457037854 0.564753186308835 0.550379228342377
"SYNE1" 45.5430550235141 0.150865398047219 0.137012672725664 1.10110543095012 0.270850773625552 0.564769795350014 0.550385566540107
"TTC21B" 30.6547088700635 0.179382415483905 0.162912698067102 1.1010953572816 0.270855157454584 0.564769795350014 0.550385566540107
"TGIF2" 79.1274293286875 -0.117990824387176 0.107209279659616 -1.10056540592186 0.271085848676243 0.565153023624348 0.550754109592236
"LRRC3" 16.6686538568568 0.245843190328751 0.223443234317201 1.10024897858286 0.271223655695112 0.565342510141169 0.55093384382238
"STK40" 126.260944084129 0.11496389631457 0.104508687998106 1.10004152302298 0.27131403054403 0.565433079912757 0.551017181712375
"LINC00680" 10.5302017073058 0.305829281994651 0.278100331857458 1.09970843958361 0.271459176407006 0.565637744372198 0.551211704630047
"CDC23" 93.6892502045109 0.106517455380439 0.0969345644696361 1.09885937965713 0.271829406936846 0.566213371406914 0.551863119610331
"MAK16" 56.6726175540398 -0.141232169039784 0.128606752768047 -1.09817071032427 0.272129953361063 0.566428870760122 0.552048454231418
"NEDD9" 115.26891771082 0.0992717436505946 0.0903996598759411 1.09814288888729 0.272142099864031 0.566428870760122 0.552048454231418
"PLCE1" 43.0793188034165 -0.157018170090961 0.142957988421787 -1.09835184325406 0.272050881987135 0.566428870760122 0.552048454231418
"TKFC" 13.9978760823929 0.294533810444116 0.268225257137423 1.09808380309694 0.272167897236607 0.566428870760122 0.552048454231418
"ZNF8-DT" 25.2286902742445 0.2037392441166 0.185528610247466 1.0981553941726 0.272136640161766 0.566428870760122 0.552048454231418
"BCL2L2" 35.5748961095691 0.198893555468585 0.181234605963597 1.09743696250006 0.272450422963017 0.566721108473103 0.552521144715773
"ABHD4" 30.6976758445488 0.239065582399482 0.217866298717582 1.0973040980027 0.272508480085673 0.566721108473103 0.55253344738686
"ELP2" 121.137122985563 -0.0968473957800171 0.0882680417206455 -1.09719660583979 0.272555456583094 0.566721108473103 0.55253344738686
"PLEKHM2" 41.5743213293086 -0.189023966253412 0.172308518578641 -1.09700882935246 0.272637532433077 0.566721108473103 0.552599507559945
"UBTF" 148.427110027987 -0.102613460935179 0.0935501634452556 -1.0968816852493 0.27269311587293 0.566738883454434 0.552611856957738
"B4GALT1" 57.9022602967601 -0.15364992374163 0.140174779505465 -1.09613101788856 0.273021442257256 0.567280500783928 0.553176814415627
"HYPK" 148.227948609699 -1.30352199454795 1.1897210328801 -1.09565348390316 0.27323044639874 0.567280500783928 0.553299086776991
"PAK1IP1" 121.221608072618 -0.0948896401148103 0.0865904046958306 -1.09584474686465 0.273146722469578 0.567280500783928 0.553299086776991
"TNRC6B" 213.830768731605 -0.0964947571072419 0.0880662414214871 -1.09570654486565 0.27320721760105 0.567280500783928 0.553299086776991
"SCFD1" 138.329175529055 -0.0945978410382492 0.0863513864523206 -1.09549880928064 0.273298166889357 0.567311440312963 0.553335871529748
"COLGALT2" 13.4046982169701 0.276176068184154 0.252422397886865 1.09410286288436 0.273909866978903 0.568104779834768 0.55428542146035
"COP1" 72.4312133233221 -0.125055504938465 0.114301066843548 -1.09408869393701 0.273916080567635 0.568104779834768 0.55428542146035
"SMIM27" 63.3139109175464 0.150977002024102 0.137974842136129 1.09423572940308 0.273851604958572 0.568104779834768 0.55428542146035
"FBXW9" 30.7000046101853 -0.201703291356934 0.184401333354793 -1.0938277272044 0.274030541012386 0.568146596558715 0.554316126982663
"WDR62" 25.0656745226852 0.224486096544378 0.20521189295838 1.09392342377499 0.273988564542399 0.568146596558715 0.554316126982663
"GCC1" 36.1267756380935 0.179726402199286 0.164326915510612 1.09371250376619 0.274081088603913 0.568153641437666 0.554317956049863
"ZSCAN12" 37.8144171447921 0.149696532327574 0.136907312617206 1.09341516874359 0.274211556506767 0.568326325405321 0.554481390792206
"DMAP1" 75.6356629476897 0.13133717255696 0.120157576308991 1.09304112642236 0.274375743126579 0.568518434769233 0.55465369397642
"PRPSAP1" 94.8212841473369 -0.112034634130493 0.102513057162242 -1.09288160193274 0.274445787141297 0.568518434769233 0.55465369397642
"VPS25" 148.268592776851 -0.109086831142809 0.0998136472700222 -1.09290496967514 0.274435526069256 0.568518434769233 0.55465369397642
"HMG20B" 55.3009974245524 0.162468274790727 0.148831850807953 1.0916230222815 0.274998832602588 0.568720212408201 0.55490048360759
"PDLIM7" 136.051445389697 0.27402630175929 0.251035034240557 1.0915858919385 0.275015159975318 0.568720212408201 0.55490048360759
"PQBP1" 143.134730258996 -0.0951532954287506 0.0871640031125097 -1.09165816198148 0.274983381187339 0.568720212408201 0.55490048360759
"RAD18" 69.0287912779166 0.121956406549074 0.111655747001922 1.09225373367458 0.274721590173807 0.568720212408201 0.55490048360759
"SEPHS2" 95.2286803299682 0.100659162254297 0.0921815311852703 1.09196669831821 0.274847738913841 0.568720212408201 0.55490048360759
"SEPTIN6" 39.3707050519917 0.153887246977966 0.140936469990842 1.09189088521918 0.274881064501242 0.568720212408201 0.55490048360759
"SGMS1" 19.3861165115944 0.223991301794618 0.205055627380942 1.0923440856295 0.274681889710917 0.568720212408201 0.55490048360759
"THBS1" 220.373415666961 0.113288991832986 0.103755343312605 1.09188585586052 0.274883275382098 0.568720212408201 0.55490048360759
"ZNF7" 38.1978268626675 -0.165239646952135 0.151252613680325 -1.09247465502561 0.274624524709399 0.568720212408201 0.55490048360759
"ZNF568" 22.7397141389213 0.224181836361226 0.205501064225778 1.09090352989571 0.275315333737134 0.569145611860089 0.555401794618344
"EMC2" 73.099239263906 -0.126991161904413 0.116420740598732 -1.09079500140026 0.27536309645416 0.569146708794618 0.555401794618344
"RIOK3" 94.4433582723096 0.10349770056537 0.0949006026197684 1.09059055167486 0.275453088868799 0.569235074750304 0.555482889358098
"MTM1" 19.73871267257 -0.234771825963124 0.215308560744308 -1.0903970801325 0.275538267508966 0.569245358214248 0.555482889358098
"ZC3H4" 57.4160250902443 0.141529169948948 0.129799851367037 1.09036465341354 0.275552545598648 0.569245358214248 0.555482889358098
"FBXW11" 93.6944526840032 -0.102937474724883 0.0944948112534126 -1.08934525990881 0.276001660997803 0.569830469160644 0.556033629314488
"GAL" 13.6412596034913 0.254851061474957 0.233960179770718 1.08929246731094 0.276024933484704 0.569830469160644 0.556033629314488
"PPHLN1" 117.691080377316 0.0982852933834348 0.0902030923010791 1.0896000444794 0.275889363488249 0.569830469160644 0.556033629314488
"TSPAN33" 12.3138457330256 -0.292198185206316 0.268216845703604 -1.08941026593539 0.275973006320846 0.569830469160644 0.556033629314488
"TBCB" 385.11465898525 -0.106842213469184 0.0981083987215776 -1.08902209047762 0.276144144304873 0.569978920670388 0.556173433497152
"P4HA2" 29.3854353960273 0.189082054129659 0.173712344477767 1.08847793573967 0.276384171926129 0.570278984881824 0.556456124004175
"SCLT1" 51.890316062934 0.137319685294338 0.126155325906146 1.0884969327137 0.276375789931532 0.570278984881824 0.556456124004175
"C1orf131" 68.7674703553548 -0.122498633704638 0.112622429531939 -1.08769304847839 0.276730637591635 0.570896110765143 0.557053235865909
"NCOA3" 35.4647014603067 -0.169663251884898 0.156025024282466 -1.08741051421176 0.276855426559121 0.57095805066531 0.557103566941637
"REV1" 83.0302400192209 -0.10397594513744 0.095615613522829 -1.08743688720477 0.276843776584638 0.57095805066531 0.557103566941637
"PLXDC2" 100.872385330805 0.0948810788562778 0.0872846327294956 1.08703073942379 0.277023224868125 0.571113397198205 0.557245041546223
"TRMT13" 50.7868806192785 0.133233825116354 0.122567341952503 1.08702549140687 0.277025544118134 0.571113397198205 0.557245041546223
"PDSS2" 22.9545142021776 0.214586995286553 0.197472757927524 1.08666632065427 0.277184303470091 0.571317632929746 0.557434219091311
"TRAPPC4" 221.190793229653 -0.0764966372980235 0.0704008489878859 -1.08658685793955 0.277219435663089 0.571317632929746 0.557434219091311
"DEPDC1" 110.412624483149 -0.0979410055294868 0.090161992612516 -1.08627818320744 0.277355936249786 0.571342309048538 0.557533391327093
"FPGS" 41.5929615227116 0.186671860151279 0.171877642785721 1.08607412299691 0.277446199863456 0.571342309048538 0.557533391327093
"SHTN1" 106.134277452921 -0.122206801838315 0.11251474131612 -1.08614036177681 0.277416897731777 0.571342309048538 0.557533391327093
"TAF2" 70.8431064414463 0.150666093222545 0.138731857316511 1.08602375933602 0.277468480709713 0.571342309048538 0.557533391327093
"NPAT" 47.8026245249515 0.138004546906082 0.127113570467043 1.08567910097264 0.277620990022156 0.571558675852893 0.557739470058905
"LINC01003" 13.6206295354527 0.266840258646295 0.245914553849344 1.08509339715522 0.277880291456947 0.57199479194674 0.558159981005265
"EHD4" 175.77742326961 -0.0812685931602518 0.0749555054465402 -1.08422446991855 0.278265284606732 0.572337988954104 0.55855983411588
"ENSG00000285725" 16.5767737666875 0.284247424493875 0.262228891073282 1.08396684793378 0.278379498195851 0.572337988954104 0.55855983411588
"FGD5-AS1" 151.039390022376 -0.0929354293561804 0.0857250725821659 -1.08411024402579 0.278315921337714 0.572337988954104 0.55855983411588
"NF1" 104.782627748152 -0.099569448201267 0.0918331636978233 -1.08424281808367 0.278257151386593 0.572337988954104 0.55855983411588
"TIMM22" 90.7066418165585 0.120949639607562 0.111537738381791 1.08438310980948 0.278194969399825 0.572337988954104 0.55855983411588
"WASHC1" 16.2075819506712 0.288958763623985 0.266567805034046 1.08399723510151 0.278366024753434 0.572337988954104 0.55855983411588
"PFDN4" 235.729993589394 -0.0865297078698125 0.0798377656935876 -1.08381925668998 0.278444945359787 0.5723748876809 0.558590776120622
"ELAVL2" 15.0187455085538 0.253833769786145 0.234470672937071 1.08258216947358 0.278993925157385 0.573405559977227 0.559591551698825
"UBR3" 36.2341007821088 -0.180383207540953 0.166687922965884 -1.08216122878843 0.279180892943352 0.573594161972274 0.559865993284028
"ZDHHC12" 38.2431463139925 0.159284979217749 0.147216099236586 1.08198070757036 0.279261100535857 0.573661142423641 0.559926279149467
"ZNF682" 22.8774613091234 0.225588551789793 0.20852479183875 1.08183084515072 0.279327697984214 0.573700146703558 0.559959259549683
"AMN1" 10.7165383391871 0.318148641806281 0.294204719583059 1.08138524173628 0.279525783734677 0.574009150307236 0.560255771168803
"CFAP92" 11.0989102855851 0.310127528536422 0.286991361463492 1.08061624905693 0.279867851477366 0.574515776882839 0.560740073496549
"GRIPAP1" 36.8248578819065 -0.173125694408011 0.160206135237257 -1.08064334834381 0.279855792182997 0.574515776882839 0.560740073496549
"GGCT" 221.425415458952 -0.0779611775228244 0.0721555487795904 -1.08045990698467 0.279937431239842 0.574560730103917 0.560778858490146
"PXN-AS1" 22.0129370094504 0.224137456875158 0.207482092480526 1.08027374408804 0.280020298038858 0.574632934497315 0.560844241776123
"ITM2B" 207.653555813167 -0.0927493077568199 0.0858751015782347 -1.08004888555879 0.280120411670797 0.574740500703747 0.560944138578931
"ARAF" 29.0796576521535 0.20185881900296 0.186921051619727 1.07991484775948 0.280180100809696 0.574765102954858 0.560956584994784
"NUDT16" 70.1639123553443 -0.126266401330828 0.11695342482116 -1.07962978872922 0.280307070804966 0.574779294111217 0.560956584994784
"SGSM3" 21.4567557992994 0.250045396325615 0.231625454627622 1.07952468664382 0.280353894869077 0.574779294111217 0.560956584994784
"TUBGCP2" 108.192610276751 0.122621640951669 0.113562083173531 1.0797762556389 0.280241827145412 0.574779294111217 0.560956584994784
"TXNDC11" 33.7763758462397 0.177150248629512 0.164108391321873 1.07947099598374 0.280377816662716 0.574779294111217 0.560956584994784
"DGKQ" 12.0620751080721 0.302464242802329 0.280253731794426 1.07925143713767 0.280475655207497 0.574813914483685 0.560970071713908
"ISYNA1" 106.092915187237 0.158368410414242 0.146772642833592 1.07900496548119 0.280585514107306 0.574813914483685 0.560970071713908
"SCAMP2" 67.3486943491998 -0.137491611501821 0.127413536861505 -1.07909736193314 0.280544327154792 0.574813914483685 0.560970071713908
"ZNF616" 22.0342876077541 -0.221984873490561 0.205714389324357 -1.07909259152771 0.280546453526194 0.574813914483685 0.560970071713908
"RASD1" 14.1948086792013 0.276926230718236 0.256676453824263 1.0788922263506 0.280635774642575 0.574819154248349 0.560970114511098
"PHACTR2" 191.237505235707 -0.0929596025728278 0.0861913916378341 -1.07852537018352 0.280799366093765 0.57495876999658 0.561196656846784
"ALDH1B1" 24.6241552955715 0.2014656056694 0.186910224068761 1.077873651231 0.281090145513618 0.575194047163334 0.561501294587788
"HECTD3" 27.1879571044817 0.228747232705668 0.212246386400252 1.07774382681031 0.281148094074518 0.575194047163334 0.561501294587788
"IPO11" 48.113102138811 -0.143617220793874 0.133258631692704 -1.0777329691112 0.281152940895605 0.575194047163334 0.561501294587788
"TRIM28" 394.738054982586 -0.130955599278782 0.12147408380898 -1.07805381339374 0.281009741580617 0.575194047163334 0.561501294587788
"IFIT1" 14.582104164318 -0.287420293722344 0.266819963260487 -1.07720685592684 0.281387863075989 0.575479251538641 0.561769511730108
"SIPA1L2" 135.402028461423 -0.0881190091587842 0.0818010810151196 -1.0772352646843 0.281375174481734 0.575479251538641 0.561769511730108
"ARFIP1" 51.9822746664662 0.13566903041588 0.125988790364538 1.07683413757155 0.281554371370967 0.575722072801655 0.562001449897786
"DUS4L-BCAP29" 66.128224361097 -0.126432928619266 0.117453276915525 -1.07645296870005 0.281724723984695 0.575924808910902 0.562189159626222
"LRATD2" 293.690531559585 0.0938671783895027 0.0872048643541043 1.07639842209198 0.281749107761807 0.575924808910902 0.562189159626222
"ZNF671" 14.3051614085576 0.264914890214837 0.246156622309977 1.07620460391774 0.281835761195932 0.576004227003219 0.56226158826403
"SLC6A6" 27.9593113898841 0.181610961161393 0.168805206750779 1.07586113400827 0.281989366259885 0.57622042791786 0.562467535487295
"MIR17HG" 34.4484579554003 0.163997684196241 0.152465444498015 1.07563838308539 0.282089014270787 0.57632631772855 0.562565803419826
"SLC35B4" 81.5166682410073 -0.124645716350395 0.1159098056402 -1.07536817667793 0.282209923625996 0.576475602592515 0.562706429858548
"LINC02595" 18.0384243874811 0.227444421332861 0.211673464252616 1.07450606591586 0.282595927536975 0.57712294433737 0.563328115684467
"MRPS22" 104.755668047365 0.100379643047422 0.0934245154218387 1.07444649398693 0.282622613654342 0.57712294433737 0.563328115684467
"PACS2" 63.1201230188383 0.15346790265156 0.142852770238577 1.07430820134082 0.282684570454383 0.577151656044614 0.56335104652751
"TAGLN2" 146.061403331391 0.17213588446556 0.160300148933647 1.07383483802508 0.282896712703726 0.577486936825326 0.563673214498538
"RRS1" 90.1890781471632 -0.126500053017673 0.117883446860896 -1.07309428411051 0.283228815320654 0.578035642670007 0.564198599420667
"TIMM13" 194.63134419921 -0.102640459106947 0.0956555435814283 -1.07302154442907 0.283261449789742 0.578035642670007 0.564198599420667
"GEMIN2" 57.8485835461682 -0.130025301091523 0.121243547734119 -1.07243068618102 0.28352663119182 0.578478819143486 0.564625460439727
"MRE11" 65.3280596011284 -0.122809718252896 0.114527251753028 -1.07231873962826 0.283576892543972 0.57848341885134 0.564625460439727
"EFL1" 70.3727196252712 -0.130355038673053 0.121593156021327 -1.07205901169462 0.283693527477364 0.578611416096801 0.564740200165041
"SNX13" 45.5449786236828 -0.155567001019167 0.14512318512804 -1.07196517828569 0.283735672839502 0.578611416096801 0.564740200165041
"CTBP1-DT" 14.7029671700915 0.262625859940072 0.245053005458889 1.07171042219326 0.28385011815327 0.578704925557646 0.564821282254814
"SH3BGRL2" 42.6536862317187 0.154140671795257 0.143834994181597 1.07164930670938 0.283877578005912 0.578704925557646 0.564821282254814
"METTL5" 126.584001071939 -0.0995058037655289 0.0928682825182549 -1.0714724238167 0.28395706355192 0.578769048680757 0.564878776344333
"MRPL17" 171.478091217584 0.0884056141209293 0.0825451076495487 1.07099762346016 0.284170498229167 0.578910313383173 0.565102009479409
"TMEM170B" 42.2984128507496 0.14696313043594 0.137212146534951 1.07106501973208 0.284140195302267 0.578910313383173 0.565102009479409
"ARMC7" 12.4933141264447 0.274106155021065 0.256265491414374 1.06961789317877 0.284791337745616 0.57968507091802 0.56593345386502
"C2CD5" 45.4145002676111 -0.172285566112475 0.161071367664734 -1.0696225444058 0.284789243285115 0.57968507091802 0.56593345386502
"PDGFA" 17.6360734767814 0.225037884042278 0.210335158281247 1.06990141772385 0.284663684893612 0.57968507091802 0.56593345386502
"TTC7B" 43.7573904147744 0.160554811560526 0.150076681472881 1.0698185086771 0.284701009494916 0.57968507091802 0.56593345386502
"RNF123" 17.8079515085448 0.233796145458031 0.218636514307473 1.0693371425106 0.284917779851298 0.579844493701763 0.566083973277508
"LINC01411" 18.0301619413353 0.243468571458874 0.227735292313673 1.06908581882658 0.285031001086538 0.579976961008576 0.566208176148778
"U2AF1" 383.212421435075 -0.266512285301484 0.249384146119963 -1.06868174841107 0.285213098454984 0.580249508084174 0.566466414846501
"MET" 33.833907509798 0.18072372954313 0.169126356161724 1.06857224175229 0.285262461999093 0.580251969461356 0.566466414846501
"CDKAL1" 21.9740603993673 0.227733876250291 0.213242047245135 1.06795952858442 0.285538768168383 0.580520019643836 0.566712741800242
"FAM168A" 43.5420432652917 0.152121729101453 0.142432582703734 1.06802619326136 0.285508696619545 0.580520019643836 0.566712741800242
"MMD" 63.7069039821188 -0.12472298816132 0.116766268976567 -1.06814227477243 0.285456338904125 0.580520019643836 0.566712741800242
"SAR1B" 73.5290851931776 0.121573567890183 0.113856840589557 1.06777570201902 0.285621700978174 0.580590670848009 0.566776597320471
"GATC" 86.4789178785868 0.116309390385973 0.108987287146393 1.06718309475623 0.285889164825571 0.580874732706722 0.567206541301053
"NUP133" 105.910477659712 -0.0979960426462241 0.0918760003032868 -1.06661198052522 0.286147088244573 0.580874732706722 0.567214341796361
"PIK3C3" 64.9673751933854 0.140171339277643 0.131400254535879 1.06675089612836 0.286084337491499 0.580874732706722 0.567214341796361
"PIM3" 81.4702977405851 0.129407853408522 0.121321716384492 1.06665036784019 0.286129747053082 0.580874732706722 0.567214341796361
"RABIF" 46.6442992207292 -0.158061163713854 0.148146633359618 -1.06692376417471 0.286006262775266 0.580874732706722 0.567214341796361
"TSPYL1" 134.966631007282 -0.093245771682395 0.0873959109756363 -1.06693517627374 0.286001109082437 0.580874732706722 0.567214341796361
"FAM156B" 20.5148976947335 0.432019084335566 0.40516148161834 1.06628863782892 0.286293184144809 0.581073415688891 0.56740321160116
"THYN1" 106.141702196231 -0.101298860700775 0.0950320286758988 -1.0659444201307 0.286448767358106 0.581291284382819 0.567610813898955
"B4GAT1" 123.832767857659 -0.102115385121796 0.0958859505618846 -1.06496712525044 0.28689080678518 0.58201018370818 0.568281949183273
"DPAGT1" 55.678690849468 0.131138488148226 0.123179968001061 1.06460888305391 0.28705295830173 0.58201018370818 0.568281949183273
"NAV3" 16.1134449732701 -0.274439906515906 0.257764820455793 -1.06469108558192 0.287015745422814 0.58201018370818 0.568281949183273
"TOM1L2" 35.1217991255071 0.171956212962447 0.161533911261971 1.06452082797385 0.287092824229164 0.58201018370818 0.568281949183273
"TSPAN9" 21.5784668706528 0.218858532648883 0.205590907441102 1.06453410499967 0.287086812968765 0.58201018370818 0.568281949183273
"VPS29" 257.323900442147 -0.0904735982353667 0.0849841647867488 -1.06459360355418 0.287059875651997 0.58201018370818 0.568281949183273
"PTGES3L-AARSD1" 52.8152077156868 -0.94542459362124 0.888437799296953 -1.06414269447944 0.287264062313167 0.582083022687876 0.568337670222058
"RIPOR2" 46.7645083268145 0.160457010937567 0.150788245371438 1.06412148070502 0.287273671031103 0.582083022687876 0.568337670222058
"ZNF551" 18.4728154990381 0.224304973029566 0.210767371135789 1.06423006474307 0.287224490490594 0.582083022687876 0.568337670222058
"ACTR1A" 211.766063200531 -0.0737089692021741 0.0692995900503376 -1.06362778118361 0.287497352071295 0.582149303786105 0.568482528148478
"NUP37" 79.3778957903015 0.123757628864183 0.116342052683461 1.06373943049551 0.287446756702008 0.582149303786105 0.568482528148478
"TTC4" 72.6154477867004 0.114761625692588 0.107896925383774 1.06362276111574 0.287499627122914 0.582149303786105 0.568482528148478
"EVL" 107.338088017087 0.0992017430215505 0.0932955187405697 1.06330662351966 0.28764292243516 0.58224377882474 0.568564502020003
"NLGN2" 32.4331287703512 0.188336093592627 0.1771130954153 1.06336628102519 0.287615877860752 0.58224377882474 0.568564502020003
"NAA10" 216.8832220015 -0.0924222239257708 0.0869507964081335 -1.06292555955388 0.287815710880403 0.582397870043469 0.568805350033731
"ENSG00000293107" 27.9310485597184 0.196817709693512 0.185194296212754 1.06276334486784 0.287889286238638 0.582448942104699 0.568850074348015
"LINC02021" 14.4820197904628 -0.278987255958509 0.262548037082498 -1.06261413743057 0.287956973127867 0.582488085645593 0.568883149671933
"CCDC150" 54.2416589865954 -0.130669593918568 0.123061912652514 -1.06181994982912 0.288317431268072 0.582759049079105 0.569122028163353
"DZIP3" 89.6265110564934 0.108477802116651 0.102165386276744 1.06178624747533 0.288332734490425 0.582759049079105 0.569122028163353
"FAM162A" 94.0732926547877 -0.105551254572333 0.0994048191201558 -1.06183236895937 0.288311792253682 0.582759049079105 0.569122028163353
"PTBP2" 86.2473981431164 0.106126292268423 0.0999293709017365 1.06201301289869 0.288229777704999 0.582759049079105 0.569122028163353
"TMEM70" 80.0935548361181 0.121699593274625 0.114573050487547 1.0622008644856 0.288144507483301 0.582759049079105 0.569122028163353
"ZNF609" 67.7267080379351 -0.121195749965688 0.114160789852435 -1.06162326068649 0.288406749603459 0.582810889270783 0.569167509026551
"SMIM13" 34.8063507914606 0.161771511811948 0.152424018012587 1.06132559632819 0.288541957180325 0.582986348763065 0.56933371512202
"SS18L2" 120.643756644868 0.10128071663494 0.0954599492373539 1.06097601605793 0.288700800981731 0.583209497372985 0.569546491830744
"OFD1" 108.847903508161 -0.1074798645944 0.101393620090922 -1.06002591186724 0.289132811163877 0.583690798211545 0.569995933872855
"PLBD2" 46.1319163643353 0.144662089687522 0.136462743493249 1.06008486993872 0.289105990397027 0.583690798211545 0.569995933872855
"PLEKHG2" 62.6822170184926 0.133087514214219 0.125527998022263 1.06022175380042 0.28904372667367 0.583690798211545 0.569995933872855
"SOX2" 360.016210076379 -0.0640257335963958 0.0603893064235197 -1.06021640896773 0.289046157683257 0.583690798211545 0.569995933872855
"SAMM50" 138.390061104746 -0.0900729482888563 0.0849879543195364 -1.05983193747906 0.289221064377974 0.583771160092896 0.570069268286753
"PTPRD" 108.25064617127 -0.11208860793225 0.105787542820116 -1.05956339417817 0.289343274423237 0.583920022910736 0.570209495624755
"FBLN2" 14.4620282770033 0.258261507532143 0.243835249042889 1.0591639582295 0.289525116094899 0.584091352577186 0.570366521932894
"GTPBP2" 42.6594915624882 0.167914808093353 0.158529183515604 1.05920439612196 0.289506703400048 0.584091352577186 0.570366521932894
"AP3S2" 67.1790187237534 0.119423537266293 0.112784107445101 1.05886848751651 0.289659677506892 0.584167215725196 0.570430327873361
"DEDD" 61.659600614949 0.129900728447739 0.122670262383826 1.05894228905527 0.28962606332969 0.584167215725196 0.570430327873361
"LRRC28" 29.4395981404531 0.180834481236077 0.170825355719515 1.05859273920083 0.289785295052911 0.584224996718685 0.57057707715761
"CTU2" 30.6611368606148 0.196720093862247 0.185904780060411 1.05817663105985 0.289974923147702 0.584509505508498 0.570849787000571
"CEP83" 49.0510815777064 0.131995859508459 0.124855382875414 1.05718997826606 0.29042489267524 0.584887344847433 0.571283351393529
"CISD1" 115.547671366184 -0.125960021476085 0.119159912088133 -1.0570670896679 0.2904809697185 0.584887344847433 0.571283351393529
"GLRX2" 56.2261090397251 0.130935550021422 0.123821796510967 1.05745154496951 0.29030555770887 0.584887344847433 0.571283351393529
"PLAUR" 16.3404001265143 0.241728020850786 0.228586785171943 1.05748904368622 0.290288452318382 0.584887344847433 0.571283351393529
"PRKRIP1" 94.4634612065045 0.10228396818854 0.0967467385254064 1.05723427732584 0.290404679727857 0.584887344847433 0.571283351393529
"SLC12A7" 42.5966893918703 0.161157080464822 0.152463503857633 1.05702070585566 0.290502137669036 0.584887344847433 0.571283351393529
"FARS2" 37.5654374868426 0.176889271003557 0.167401591801718 1.05667615880903 0.290659409385814 0.584910802120752 0.571290787748988
"REPS1" 65.0751899583247 -0.122964687062768 0.116353147171371 -1.0568230430558 0.290592355696766 0.584910802120752 0.571290787748988
"UNC93B1" 22.37809783966 0.218878668172593 0.207126702525993 1.05673805213563 0.290631153379203 0.584910802120752 0.571290787748988
"CALCOCO2" 52.6924170052785 0.143020520198272 0.135415438554289 1.05616111224227 0.290894613991863 0.585090986246361 0.571451312426661
"INPP5B" 18.8822357187386 -0.244872719504486 0.231844836217243 -1.05619225124788 0.290880390210765 0.585090986246361 0.571451312426661
"TARBP2" 73.4485771022263 0.126321486524259 0.119597314166823 1.05622343950013 0.290866144403528 0.585090986246361 0.571451312426661
"BCKDK" 65.6077583248925 -0.148466226445896 0.140586903357798 -1.05604592533093 0.290947233527521 0.585099159547168 0.571454144163289
"OIP5" 57.2165835172091 0.140926146882147 0.133485334730462 1.05574254405332 0.291085854402257 0.585182606864732 0.571625861810693
"CREB3L1" 13.1508885360356 0.2776142663215 0.263066782430479 1.05529958498225 0.291288330868739 0.585374960758573 0.571822345724392
"GCNT1" 74.4174808066376 -0.118892884769368 0.112655664734734 -1.05536534757769 0.291258264820833 0.585374960758573 0.571822345724392
"TUBGCP5" 36.4802770279973 0.154855796855407 0.146818912575056 1.05474011582972 0.29154419935801 0.585713171434481 0.572224034106441
"NT5C" 171.576135695497 -0.0972662281354024 0.0922939057852577 -1.05387487188714 0.291940208773214 0.586410987784169 0.572900592471302
"APLF" 14.8664111138036 0.264303998341641 0.250868553841728 1.05355571391538 0.292086373883934 0.586606800883567 0.573086707219822
"MEIS3" 68.2102589073824 0.163875280616658 0.155618592113008 1.05305721116956 0.292314772060452 0.58687226920747 0.573339953868963
"RBFOX2" 190.581663311461 -0.0843919244055556 0.0801404829220301 -1.0530498610504 0.292318140549526 0.58687226920747 0.573339953868963
"ABCD4" 101.074007058822 -0.0973117904738044 0.0924277165247998 -1.0528420925307 0.292413369653249 0.58687226920747 0.573426007296835
"PHLDA1" 183.390066263888 0.0760034962792852 0.0721978118569813 1.05271190808168 0.29247304931121 0.586894295453803 0.573442329869881
"DNMT3A" 153.52406199459 -0.0842672610330706 0.0800928540256249 -1.052119593667 0.29274468364272 0.587103859732805 0.573706146765568
"ENSG00000279912" 51.0250581148502 -0.174019894094097 0.165475638373982 -1.05163452339012 0.29296726212227 0.587103859732805 0.573706146765568
"FARP1" 251.581772502894 -0.074204961182849 0.0705553730553824 -1.05172657969793 0.29292501259827 0.587103859732805 0.573706146765568
"MIS12" 52.1709100215117 0.135004216891969 0.128353417139989 1.05181630454549 0.292883837041328 0.587103859732805 0.573706146765568
"NUP153" 109.487086326557 -0.102681366333357 0.0976349030270282 -1.05168708269144 0.292943139369192 0.587103859732805 0.573706146765568
"PSME3IP1" 159.559596979469 -0.080755777788921 0.0767849394529147 -1.05171376528129 0.292930893568915 0.587103859732805 0.573706146765568
"RIC8A" 165.090896222131 0.0798278480550599 0.0758748034311815 1.05209956988507 0.292753869472221 0.587103859732805 0.573706146765568
"ZNF839" 20.217259072765 -0.219660589801052 0.208916753674516 -1.05142639801533 0.293062796977218 0.587197656065094 0.573792598815994
"BCL2L13" 70.1371077466328 0.119571941300018 0.11380061439304 1.0507143738877 0.293389792333365 0.587364511981566 0.573929646319964
"PPT2" 63.5953250304471 0.124983112074191 0.118931248280088 1.05088539708127 0.293311228015119 0.587364511981566 0.573929646319964
"PRIMPOL" 28.5026539548898 0.204467478035332 0.194588964736538 1.05076605095345 0.293366051529947 0.587364511981566 0.573929646319964
"VPS52" 23.5705887025822 0.19328127963927 0.183919541779908 1.05090126785203 0.293303938045708 0.587364511981566 0.573929646319964
"WDR41" 159.741103747066 0.0822280153896182 0.0782438710604515 1.05091957076214 0.293295531065295 0.587364511981566 0.573929646319964
"ST7L" 26.5979901867062 0.180497768692515 0.1718249948867 1.05047445985104 0.293500027395225 0.58739002327063 0.573944186671643
"ZMPSTE24-DT" 13.7811082056838 0.259029717142996 0.246563112379734 1.05056151604731 0.293460023834427 0.58739002327063 0.573944186671643
"CRACD" 32.2668255760998 -0.180486823120262 0.171850765663214 -1.05025323817278 0.293601698364498 0.587495925820691 0.574042473111186
"ZMYM3" 76.5526571865183 -0.124870358711762 0.118936276789185 -1.04989295177867 0.293767332466362 0.587729761949139 0.574265762310819
"ABI1" 63.2124417767065 -0.146664062455753 0.139715778951372 -1.04973155900165 0.29384154972835 0.587780656412121 0.574310300064197
"E2F1" 42.2586986057685 0.151738628250618 0.144713971236936 1.04854166431644 0.294389116778763 0.58868447599572 0.575163207233468
"MTRF1" 20.6211349690662 0.23440241822216 0.223551800458957 1.04853737586066 0.294391091481345 0.58868447599572 0.575163207233468
"ATG4B" 61.2718654901487 0.147782616402276 0.141013917156324 1.04800022141395 0.294638504869733 0.588690761678045 0.575163207233468
"EFHC1" 87.6684385316324 0.113389049783402 0.108188747456192 1.04806694272263 0.294607765451111 0.588690761678045 0.575163207233468
"SLC31A1" 47.3554236090741 0.151792399280261 0.144794951847402 1.04832659801727 0.294488159168007 0.588690761678045 0.575163207233468
"TARS2" 41.4400621273604 0.159458514126435 0.152134157423232 1.04814406460232 0.294572237025499 0.588690761678045 0.575163207233468
"TMEM186" 29.6270492883382 0.17889049665631 0.170649074437442 1.04829456149139 0.294502914548522 0.588690761678045 0.575163207233468
"MRPL21" 130.465399154798 0.103089755715715 0.0984074719779765 1.04758057130851 0.294831892683884 0.588907907154307 0.575440117760575
"XPOT" 152.663042581975 0.0911948419451095 0.087063980974648 1.04744626795396 0.294893801806563 0.588907907154307 0.575460361931507
"SLC25A43" 10.8357651183076 0.27365288829187 0.261316715101183 1.04720774630092 0.295003773369353 0.589029903744938 0.575574372434422
"FZD4" 14.3587597712564 0.255493148779707 0.244040705026676 1.04692841610902 0.29513259483131 0.58909189460283 0.575624550897189
"ZNF709" 12.5214398695152 0.286044204155471 0.273221207657824 1.04693265434104 0.295130639962511 0.58909189460283 0.575624550897189
"TFE3" 79.3376779276579 0.114758761336298 0.109638231760578 1.04670386865507 0.295236178915509 0.589188985990842 0.575709031905038
"UBA1" 180.6985723655 0.136079909561301 0.130019567885872 1.04661099689817 0.295279027916904 0.589188985990842 0.575709031905038
"ZNF429" 20.0714192442326 0.207403247123882 0.198206916764761 1.04639762582068 0.29537748845195 0.589287870173179 0.575800460205041
"CREM" 75.2127029268975 -0.121894630594856 0.116524432081223 -1.04608645944646 0.295521116244068 0.589476816874859 0.575979888982591
"CHEK2" 38.2282736993409 -0.16836651879535 0.161050753369208 -1.04542521703931 0.29582648696378 0.589988276715251 0.576474442135701
"CSNK1E" 205.27151601214 0.0912659354061677 0.087312944499752 1.0452738242773 0.295896431904406 0.590030118227386 0.57651013063071
"DBT" 33.4684188191324 0.176773984747651 0.169179925526513 1.04488747230208 0.296074980476025 0.590288470340189 0.576757367759123
"NDUFB4" 337.77287907424 -0.0830523605173965 0.0795093228207568 -1.04456128628623 0.29622578009861 0.59029612207512 0.576849853606746
"SDC4" 108.890265951416 0.109294645789675 0.104621793899042 1.04466423023813 0.296178182351816 0.59029612207512 0.576849853606746
"NCK2" 128.947941509666 0.0875588246280155 0.083842225922129 1.04432848323157 0.296333439109535 0.590377422951513 0.576958880749271
"AJUBA" 312.00308882118 -0.0748099560341648 0.0716777392997446 -1.04369859826803 0.296624858582583 0.590389832242028 0.577100832890854
"AP4M1" 12.9712339685652 -0.274338053711052 0.262873516033061 -1.04361237241012 0.296664766325766 0.590389832242028 0.577100832890854
"CUL7" 30.7629898278615 0.185363670806755 0.177606691335312 1.04367504069314 0.296635761331798 0.590389832242028 0.577100832890854
"HDAC3" 148.374305739666 -0.105076843791558 0.100677884859785 -1.04369339838534 0.296627265132239 0.590389832242028 0.577100832890854
"TAF9" 135.00732881871 0.0882067343315828 0.0844968882208042 1.04390512111031 0.296529288625997 0.590389832242028 0.577100832890854
"NELFE" 248.369313970846 -0.107114934390088 0.102662331847722 -1.04337133651874 0.296776343541799 0.590514355957509 0.577217323112302
"ATXN3" 55.5476774697768 -0.130827716084023 0.125430378509328 -1.04303054522229 0.296934146128775 0.590730800867052 0.577423663475079
"ERBIN" 198.499890606027 -0.0785926706119497 0.075385615692478 -1.0425420007519 0.297160463326405 0.590938555346634 0.577605826004193
"PLAA" 89.9760266685978 -0.104855736617042 0.100592455151597 -1.04238172195937 0.297234737257755 0.590938555346634 0.577605826004193
"RPIA" 52.5711827442899 -0.149879560220211 0.143743383247889 -1.04268841343285 0.297092625861048 0.590938555346634 0.577605826004193
"ZMYM1" 35.6353217866527 -0.178575553881091 0.171302176478685 -1.04245934028347 0.297198767018827 0.590938555346634 0.577605826004193
"C2orf49" 49.2186878121942 0.129697612080318 0.124452528285264 1.04214525704959 0.297344338847641 0.591058938158046 0.577718268239561
"COPS8" 181.959256392477 -0.077019084278017 0.0739337637862817 -1.04173087279384 0.297536471278773 0.591340775892069 0.577983296135878
"LEF1" 33.257235516641 -0.17767128374029 0.170570795423088 -1.04162780797023 0.297584270955146 0.591340775892069 0.577983296135878
"BOLA2-SMG1P6" 129.004581680924 -0.100149904881401 0.0961811156184688 -1.04126370584716 0.297753176288734 0.591578858083965 0.578210776772175
"PSMG1" 98.8816446628933 0.0988323428061348 0.0949542777429349 1.04084139393592 0.297949165107276 0.591870662634796 0.578490762926073
"PIEZO1" 30.2797955506028 0.187866870017487 0.180553624560268 1.04050456187202 0.298105545742338 0.592083703015523 0.578693762823183
"XXYLT1" 99.7114216799054 0.124959989928263 0.120133336611251 1.04017746824622 0.298257457586694 0.592190206610589 0.578876392162737
"ASTN2" 13.1121469369777 0.268178083746026 0.257886195987453 1.03990864155859 0.298382347262951 0.592194383635094 0.578876392162737
"NUP205" 112.467048053718 -0.0931148543374813 0.08953015283225 -1.04003904150536 0.298321762580692 0.592194383635094 0.578876392162737
"RHOB" 132.097028945344 -0.100996517343153 0.0971255219271847 -1.03985559448391 0.298406995637535 0.592194383635094 0.578876392162737
"IKZF2" 25.2342102483709 0.196111471507418 0.188716555811567 1.03918530445858 0.298718563682968 0.592617499568615 0.579279521028833
"PHRF1" 33.0230711878704 0.159886164251951 0.15385030205951 1.03923204642202 0.298696829774401 0.592617499568615 0.579279521028833
"TPMT" 39.8734485327312 0.151298960379151 0.145623941203037 1.03897037210524 0.298818515737217 0.592718208170117 0.579372729071326
"IRS1" 307.857825873406 -0.0699505724692871 0.0673491470034924 -1.0386259601129 0.298978727494898 0.592938391427504 0.579582720695839
"CD81" 391.96977559026 -0.107887321041371 0.103904311192988 -1.03833344163155 0.299114844718379 0.593110725498842 0.579745939268429
"APOBEC3B" 11.4939819435622 0.297716008733884 0.286838843560686 1.03792082354738 0.299306918025229 0.593162021456821 0.579816281517992
"PLAAT3" 63.6441346898043 -0.122765465882241 0.1182602407394 -1.0380958563476 0.299225430383235 0.593162021456821 0.579816281517992
"PRMT2" 245.877742561461 0.0764234282297295 0.0736304869594029 1.03793185928359 0.299301779830199 0.593162021456821 0.579816281517992
"IRF7" 31.6584854000012 0.168762869630985 0.162657080925834 1.03753779835712 0.299485289505668 0.593162021456821 0.579860021262405
"MFSD14CP" 54.588576381369 0.136704123427073 0.131749697534955 1.03760483693561 0.29945406510756 0.593162021456821 0.579860021262405
"PPP1R14B" 466.805248129468 -0.156474304900803 0.150808072444415 -1.03757247450051 0.299469138210269 0.593162021456821 0.579860021262405
"CDK6-AS1" 13.5259634079013 0.270757995780542 0.261058759908617 1.0371534587666 0.299664344355645 0.593419120704277 0.580106114610807
"FBXO17" 29.1874521446713 0.185475219937549 0.178945988897851 1.03648716062267 0.299974926277595 0.593936553014297 0.580606695582532
"STK19" 36.9489353519468 0.178080188176108 0.171941868819995 1.03569996882225 0.300342136920169 0.594468257208942 0.581216689922116
"WRAP73" 46.3090088272207 -0.153288644922318 0.148023988337848 -1.03556623925342 0.300404549091017 0.594494139685787 0.581236734560786
"ASCC2" 55.6243798477454 0.160793141936361 0.155322442181948 1.03522156668129 0.300565449127485 0.594714887025647 0.581447298156185
"DPCD" 130.652967112776 0.088016361187213 0.0850484403259704 1.03489682879389 0.300717095791034 0.594846270907045 0.581565232097751
"STRN4" 66.1196763744263 0.125189836370866 0.120971796603618 1.03486796001773 0.300730579449437 0.594846270907045 0.581565232097751
"DLEU2" 24.0854963770935 0.193874888896064 0.187367100450435 1.03473282358527 0.300793702600741 0.594873480442956 0.581586577184394
"ARNT" 29.1315977353038 -0.20550481329368 0.198747722087878 -1.03399833283531 0.301136942623114 0.595151645425361 0.581901573398839
"CHURC1" 193.639044757509 -0.0794931859251958 0.0768662827701102 -1.03417497321865 0.301054371751226 0.595151645425361 0.581901573398839
"LRCH1" 21.7506471135465 -0.214184676608679 0.207160150833764 -1.03390867281494 0.301178860135246 0.595151645425361 0.581901573398839
"MFSD12" 35.1070876322794 0.180134488750496 0.174259292258888 1.03371525509744 0.301269299285213 0.595151645425361 0.581901573398839
"MIGA2" 15.6558574439886 0.242935810592253 0.235010095177214 1.03372499980932 0.301264742375212 0.595151645425361 0.581901573398839
"TGFB1I1" 53.5507103425872 0.132111488361331 0.12776424012149 1.03402554764704 0.301124220026478 0.595151645425361 0.581901573398839
"CTIF" 16.8611410121751 0.236334245335385 0.228663732282115 1.03354494819409 0.30134894714591 0.595190102132146 0.581954746425325
"AK6" 109.583174966494 0.0952099626498041 0.0921370262236637 1.0333518081936 0.301439290385479 0.595270968394793 0.582028552039471
"LRRC41" 98.8696401308757 0.120390792787523 0.116526532090214 1.03316206728195 0.301528061225369 0.595348703550007 0.582099296618684
"TAF11" 105.645045065342 -0.110864373348983 0.107408428767805 -1.03217572978978 0.301989802491059 0.596162699871767 0.582889910910141
"PPP2R3A" 47.1603478497145 0.133051943305065 0.128954357395493 1.03177547461234 0.302177310978984 0.596395837527788 0.58310732610331
"TIMM21" 103.820652860071 -0.0990788272772525 0.0960333823176903 -1.03171235757882 0.302206886634413 0.596395837527788 0.58310732610331
"CEP95" 104.446961208055 -0.0913646655556519 0.0885734222131612 -1.03151332840875 0.302300161205037 0.596416399017741 0.583111644620338
"ENSG00000291081" 11.8203091018567 0.272620338381772 0.264327508945309 1.03137331210646 0.302365791004098 0.596416399017741 0.583111644620338
"FCF1" 91.7234558065173 0.110962427766173 0.107580480280166 1.03143644160353 0.302336199160679 0.596416399017741 0.583111644620338
"ZNF503-AS2" 10.7260009943813 0.287505241621518 0.278791959534335 1.03125370653349 0.302421861194575 0.596429366185701 0.583119064427322
"APOOL" 32.3632156289068 0.156674859645026 0.152008296906395 1.03069939492517 0.302681808599709 0.596572209426174 0.5834187942041
"TIMMDC1" 116.07076868953 -0.0921999981074554 0.0894489385406449 -1.03075564239994 0.30265542427202 0.596572209426174 0.5834187942041
"KNOP1" 201.236761117301 -0.104959186294713 0.101863247358455 -1.03039309089925 0.302825515243482 0.596572209426174 0.583423205039087
"NDUFS4" 241.395473635087 -0.0771185595355238 0.0748461976946486 -1.03036041790855 0.302840846892938 0.596572209426174 0.583423205039087
"TRIM59" 86.300633169138 -0.108269738055172 0.105061605444469 -1.03053572803433 0.302758589474056 0.596572209426174 0.583423205039087
"ZNF92" 53.6183521917289 0.146854682003095 0.142566052844451 1.03008169948651 0.302971655202382 0.596732338213256 0.583574521647369
"ATAD2B" 50.4451212259253 0.131559121728657 0.127733710141296 1.02994833222279 0.303034260498992 0.596758104104077 0.583594438208304
"DTD2" 34.733826454386 0.15734920448808 0.15290539471724 1.02906247865916 0.303450316395677 0.597303930919457 0.584213086713162
"SAR1A" 265.865729872091 -0.0648699090066538 0.0630391526533336 -1.02904157616756 0.303460138181653 0.597303930919457 0.584213086713162
"ATL3" 55.3706215172179 -0.132625073043883 0.128975298960929 -1.02829824092177 0.303809558275949 0.597367773087793 0.584233200133862
"COX10" 58.827044555647 0.124025881558597 0.120632610720556 1.02812896792809 0.303889165894454 0.597367773087793 0.584233200133862
"CSRNP2" 60.1526166980418 0.124091138567887 0.120666085275807 1.02838455630885 0.303768970233143 0.597367773087793 0.584233200133862
"GDPD2" 12.2774420602023 0.298358963210792 0.290194586638672 1.0281341449773 0.303886730967783 0.597367773087793 0.584233200133862
"GMDS" 12.2304863946947 0.28686281358788 0.27896728624642 1.02830269974554 0.303807461517157 0.597367773087793 0.584233200133862
"LRFN5-DT" 14.4560443325924 0.231032979736483 0.224692547709471 1.02821825686542 0.303847172356135 0.597367773087793 0.584233200133862
"STAT6" 36.3960545000271 0.155598940886292 0.151293534629467 1.02845730498246 0.303734764457241 0.597367773087793 0.584233200133862
"TMEM160" 170.198696952534 -0.112424868289611 0.109344192522999 -1.02817411419417 0.303867932642788 0.597367773087793 0.584233200133862
"ERI1" 72.7084718648257 -0.112297456129396 0.10927370599959 -1.02767134236132 0.304104452586946 0.597598609135864 0.584448392439062
"UBL3" 72.2380885146391 -0.11252216484552 0.109492665125926 -1.02766851748571 0.304105781844076 0.597598609135864 0.584448392439062
"ENSG00000254692" 50.9737543223767 -0.17110161882732 0.166533915983946 -1.02742806362527 0.304218942565924 0.597723505286057 0.584565257733799
"DOP1B" 10.63367696591 0.263967449524424 0.256987582740563 1.02716032700657 0.304344975807845 0.59775046529875 0.584575786929339
"TNRC6C" 66.3623381726243 0.116807680468755 0.113711041115697 1.0272325301279 0.304310983791874 0.59775046529875 0.584575786929339
"TRAPPC11" 45.855847980437 -0.141563446122823 0.137830608696076 -1.02708278996995 0.304381481748807 0.59775046529875 0.584575786929339
"ZSCAN29" 83.3037254072994 0.106278718115571 0.103528859179091 1.0265612792248 0.304627094663994 0.598135325191646 0.584946885471738
"YJU2B" 27.5878442176508 0.187792879598201 0.182972928080252 1.02634242982566 0.304730204084641 0.598240299644822 0.585044267333064
"ENSG00000261884" 23.8323422548379 -0.432164124386051 0.421327726296052 -1.02571964153716 0.305023753338379 0.598719046705891 0.585507173762479
"DYNLT2B" 148.982569959511 -0.0823577354251822 0.0803237793989311 -1.02532196619073 0.305211294462131 0.598989592551902 0.585766468539731
"ELP5" 98.0915357046498 -0.118542791113 0.115678126141859 -1.02476410248579 0.305474508284074 0.599235113701289 0.585974908980888
"IMPA2" 35.9490071121609 0.174051096269516 0.16990132611449 1.024424589554 0.305634772515197 0.599235113701289 0.585974908980888
"NAGLU" 19.6476088806238 0.222709462002431 0.217356675849042 1.02462673912582 0.305539342790747 0.599235113701289 0.585974908980888
"OGG1" 44.2965630630056 -0.158956375722537 0.155120821676726 -1.02472623600334 0.305492380077236 0.599235113701289 0.585974908980888
"PROS1" 51.0197690698931 -0.154711068754286 0.151008753124134 -1.0245172253499 0.305591039034429 0.599235113701289 0.585974908980888
"TSEN2" 23.6627503131921 0.207069307215378 0.20207340380962 1.02472321102912 0.305493807800194 0.599235113701289 0.585974908980888
"GAMT" 37.8216011305118 0.20245744822216 0.19785708576801 1.02325093607991 0.306189215266574 0.600224506907795 0.586937129213144
"MLLT6" 29.1931394290939 0.189290511974953 0.185057306551361 1.02287510556854 0.306366901266908 0.600377485813342 0.587076166045357
"SMAD5" 148.508628624133 -0.0813398353611561 0.0795200777385249 -1.02288425356694 0.306362575444265 0.600377485813342 0.587076166045357
"XIAP" 83.6766018515102 -0.105085387930054 0.102756640940967 -1.02266273953452 0.306467334370947 0.600476647019498 0.587167854424501
"CLN3" 50.8066453910346 -0.496023233416608 0.485195549111416 -1.02231612455024 0.306631303953242 0.600653813730045 0.587381221468845
"BMERB1" 66.8886992800563 0.116458851030667 0.113949743270134 1.02201942442806 0.306771706988081 0.600653813730045 0.587415439778459
"TMEM185B" 43.0854044586899 0.142739567498579 0.139648466416072 1.02213487309841 0.306717069851045 0.600653813730045 0.587415439778459
"TMEM223" 62.7229037849521 0.12583848623961 0.123136275516948 1.02194487945423 0.306806989502774 0.600653813730045 0.587415439778459
"FRYL" 105.456165322121 -0.121612037907132 0.119077116519842 -1.02128806492276 0.307117979336465 0.601067346273251 0.587809283042675
"PRMT1" 58.8122532130009 0.164545567848174 0.161099443105809 1.02139128898231 0.307069090785352 0.601067346273251 0.587809283042675
"ETFB" 56.9622913572655 0.134024239440172 0.131271053679976 1.02097328910688 0.30726709397669 0.601261526862474 0.587993893974931
"ARMC9" 73.7488752202949 -0.112667105210228 0.110386456015889 -1.02066058895859 0.307415272794771 0.601356174866395 0.588176651135437
"SCAMP5" 16.3723276599668 -0.262421201170528 0.257248852243113 -1.02010640235054 0.307678000689672 0.6017724246568 0.588578474507603
"DHX34" 19.6032733695996 0.235089210102554 0.230511947343879 1.01985694369172 0.307796312138733 0.601847139332695 0.588703943360927
"C8orf76" 46.3263329756058 0.141196434121903 0.138467250774465 1.01970995547448 0.307866038742468 0.601847139332695 0.588736459770234
"BLZF1" 31.0329042701319 -0.159885183415052 0.156909248890328 -1.01896595991485 0.308219127258391 0.602439656685095 0.589310749138218
"NT5DC2" 146.567893948488 0.156182537549429 0.153375214832917 1.01830362695544 0.308533685301587 0.602761171835948 0.589609298318932
"RBBP5" 69.3000682917286 0.118086915342537 0.115957298217907 1.01836552901248 0.308504277517572 0.602761171835948 0.589609298318932
"ROGDI" 44.2767572368065 0.152218593038901 0.149476651520161 1.0183436107971 0.308514689982881 0.602761171835948 0.589609298318932
"CDCA8" 171.94302275446 -0.0798931235336597 0.078470266318452 -1.01813243769855 0.308615021761438 0.602822339475658 0.589663814679709
"CCDC80" 340.170990156231 0.0868010989421398 0.0852902296265158 1.01771444774202 0.308813679211454 0.603014881623403 0.589841522763444
"GCNT4" 30.663454484854 0.178881585720248 0.175756504604013 1.01778074230183 0.308782165857109 0.603014881623403 0.589841522763444
"POMZP3" 24.3698670799016 0.195180211919739 0.191828487553852 1.01747250582345 0.308928705200774 0.603141752700797 0.589960308238728
"CRY1" 60.1454960596653 0.136362750961816 0.13409052558564 1.01694545804972 0.309179376568155 0.603329718291332 0.590122921461206
"ENSG00000289294" 10.0797809231482 0.285512138005324 0.280781247981881 1.01684902413336 0.309225256445416 0.603329718291332 0.590122921461206
"PRKX" 63.0496742439351 -0.129518959136544 0.127356524168813 -1.01697938116514 0.309163238208605 0.603329718291332 0.590122921461206
"TMSB4Y" 39.3400057618738 0.148796414997618 0.146311699986397 1.01698233983648 0.309161830696184 0.603329718291332 0.590122921461206
"JMJD7-PLA2G4B" 31.7542935882605 0.172085792532613 0.169332595968577 1.01625910562753 0.309506016937933 0.60377974811431 0.590557789666603
"NOC3L" 151.43657056009 -0.0815610444355496 0.0802824469306432 -1.01592623984183 0.309664512382261 0.603991158013312 0.590759259398655
"GAN" 55.7554388604144 0.123949230304163 0.122093250592392 1.01520132933447 0.310009867065699 0.604334426870525 0.591073771880116
"GSTM2" 13.0253415299406 0.370964850807823 0.365350280496042 1.01536763651627 0.309930614171826 0.604334426870525 0.591073771880116
"MTMR9" 54.0023101148242 0.129533080496365 0.12760073055847 1.01514372158715 0.310037322883295 0.604334426870525 0.591073771880116
"VPS39" 58.5656323490682 0.126552281909073 0.124665375854838 1.01513576677804 0.310041114266688 0.604334426870525 0.591073771880116
"TBC1D13" 38.7083717407322 -0.158337466372754 0.156053033425474 -1.01463882436077 0.310278025302671 0.604698399627557 0.591424450414753
"TMTC4" 56.6819038106694 -0.132698816475111 0.1308125962736 -1.01441925514242 0.310382740220517 0.604804660358543 0.591523071736182
"HAUS2" 54.9537647951727 0.126309218261073 0.124530644413288 1.01428221829386 0.310448106387231 0.604834225055155 0.591546681897581
"DDX3Y" 85.0086134935044 -0.0990052704038184 0.0976405612766468 -1.01397686688122 0.310593790777132 0.604933556549703 0.591633224295577
"ENSG00000239922" 59.1477946907873 -0.132497963899802 0.130673125084511 -1.01396491293914 0.310599494968715 0.604933556549703 0.591633224295577
"GALK1" 18.3002935131882 0.234817114340357 0.231622097947452 1.01379409141536 0.31068101527253 0.604994543315124 0.591687568912344
"DHODH" 22.2201708635614 0.199896094897178 0.197220879293217 1.01356456584895 0.310790572844285 0.60511009901012 0.591795282465772
"ELL2" 36.7020450185876 0.145158689123868 0.143274177191575 1.01315318621424 0.310986997124635 0.605291299825456 0.591972364043051
"EPB41L4A-AS1" 70.5195539587807 0.11429013562727 0.112806979528928 1.01314773345174 0.310989601242749 0.605291299825456 0.591972364043051
"MGAT4B" 122.342387517141 -0.119781243651511 0.118299799775308 -1.01252279276057 0.311288154330007 0.605622980093757 0.592366000450048
"MYSM1" 63.1857955668529 -0.153135935561084 0.151263030677234 -1.01238177547723 0.311355548687205 0.605622980093757 0.592366000450048
"PDE4DIP" 67.5265489129565 -0.114455880497578 0.113053893157535 -1.0124010531693 0.311346335009973 0.605622980093757 0.592366000450048
"CHPT1" 51.5880679108669 -0.133572207388226 0.131984660563781 -1.01202826766128 0.311524537875772 0.60569057221636 0.592416185402304
"UBAP2" 107.580920828421 -0.0943863588743191 0.0932674941890008 -1.01199629833574 0.311539823320997 0.60569057221636 0.592416185402304
"UQCC5" 113.261507521811 0.0925422847867398 0.0914455198162373 1.0119936435673 0.311541092663651 0.60569057221636 0.592416185402304
"HCG11" 23.1864001236096 -0.194293887304617 0.19203033421233 -1.01178747671076 0.31163967905356 0.605784502757767 0.592502750947054
"DDX11" 44.137970674994 0.141331984591615 0.139729451917559 1.01146882530536 0.311792094595872 0.605983022561331 0.592691611892664
"E2F2" 12.0670440622965 0.278034968882818 0.274939469713218 1.01125883880124 0.311892561012579 0.606080528979452 0.59278167425812
"ACOX1" 27.9744991903525 0.161482954625082 0.159778565452416 1.01066719536404 0.312175742980766 0.606533005952634 0.593218915269441
"COA8" 93.0713449330712 0.109331548851701 0.108198915109309 1.01046806930779 0.312271090017165 0.606620447316918 0.593299130701321
"PIGF" 53.6736481810955 0.133143427701078 0.131873166280463 1.00963244802899 0.312671417684487 0.607202350217254 0.593857637330325
"PPOX" 35.3889285012572 0.157602723761213 0.156092599247671 1.00967454268057 0.312651242986414 0.607202350217254 0.593857637330325
"PBX2" 47.775605919043 -0.147316161396317 0.145930400994683 -1.00949603641317 0.312736801553022 0.607231462892993 0.593880803765484
"KCNQ2" 95.9024848429901 0.102143083303337 0.101278845005799 1.008533255859 0.313198530894539 0.608030014061413 0.594656486306482
"CCDC8" 26.392937527112 0.20286547327722 0.201184370720914 1.00835602959753 0.313283573772699 0.608097143034958 0.594708231586654
"GLB1" 99.0431913543627 -0.10290097576639 0.102065755432834 -1.00818315927819 0.313366541074343 0.608099206984211 0.594708231586654
"ORC2" 45.5695887827084 0.135432595817449 0.134338606368268 1.00814352239282 0.313385566420909 0.608099206984211 0.594708231586654
"ARMC6" 56.7808108884078 0.190056123641477 0.188589470901404 1.00777695983271 0.313561549161681 0.60824479513816 0.594840003047796
"TOP1MT" 58.5342290287493 0.132639292602589 0.131602813554827 1.00787581222441 0.313514084789053 0.60824479513816 0.594840003047796
"FAM181A" 27.5765646421071 0.213910501572583 0.212291493249593 1.00762634572967 0.313633876218827 0.608287173416524 0.594876144362056
"SCAMP1-AS1" 15.0555646544482 0.240778493797952 0.239183153431039 1.00666995289605 0.314093405972993 0.609071612677035 0.595646564384246
"RWDD3" 52.1468041386761 0.142722109343362 0.141811541028126 1.00642097468679 0.314213108190946 0.609116466168099 0.595772383436934
"CA2" 27.6927784057921 -0.186565499304156 0.185475812321187 -1.00587508942181 0.314475660551935 0.60933931434824 0.595974385886108
"MAEA" 122.376543523824 0.0859277788089515 0.0854266189978709 1.00586655327063 0.314479767297237 0.60933931434824 0.595974385886108
"TTPAL" 42.9179973173329 0.140476523898598 0.139639158809841 1.00599663515517 0.314417188682975 0.60933931434824 0.595974385886108
"WASHC3" 28.0696791352142 0.183816282094786 0.182792847991249 1.00559887388803 0.314608565831355 0.609490871104153 0.596117299520263
"TM7SF2" 60.76337509839 0.150208573960491 0.149402589932519 1.0053947125571 0.31470682487227 0.609583224515488 0.596202308538135
"SHCBP1" 73.1026230135633 0.13545293102502 0.134753469054156 1.00519067876897 0.314805042681301 0.609675468387926 0.596287210615675
"FNDC4" 41.7951342886809 -0.151067351570325 0.150352691145562 -1.00475322669197 0.315015691313686 0.609985389736447 0.596585008346102
"ZMAT3" 158.575339573657 -0.0740502336448873 0.073741951640525 -1.0041805511992 0.315291594769854 0.610323488670962 0.597006265423129
"DPY19L1" 43.6434097727364 -0.14493381280186 0.144406700106482 -1.00365019555872 0.315547250928219 0.610610137574254 0.597267138446823
"EIF2D" 67.4968962519926 -0.111782572665674 0.111386257733136 -1.0035580235893 0.315591696001034 0.610610137574254 0.597267138446823
"SDCCAG8" 32.7861104985341 0.16050239138372 0.159908410918567 1.00371450420738 0.315516243907778 0.610610137574254 0.597267138446823
"NUDT2" 56.8059259612492 0.127240234743816 0.1268046447487 1.00343512649698 0.315650963040033 0.610626762663734 0.597267138446823
"ADCY6" 14.0570561578275 0.279335019193337 0.278497462977644 1.00300741057652 0.315857285736028 0.610633770755517 0.597267138446823
"LACTB" 50.3891694052777 -0.138321927198183 0.137896996934506 -1.00308150484146 0.315821537615739 0.610633770755517 0.597267138446823
"PPTC7" 45.3120622058894 -0.147941520943576 0.147455558387727 -1.00329565437317 0.315718232231042 0.610633770755517 0.597267138446823
"SH2D3C" 24.2496533270389 0.199647531429236 0.199015756248304 1.00317449830527 0.315776674994335 0.610633770755517 0.597267138446823
"DDT" 160.83533689249 -0.0909411551920245 0.0907535990139598 -1.00206665278405 0.316311402389172 0.611315541104976 0.598024571465881
"MED6" 55.6542439453778 0.126912560562325 0.126698881170295 1.00168651364602 0.316495022249084 0.611572324904019 0.598270428040168
"CCDC148" 14.9970391405898 0.236092272085161 0.235745572495771 1.00147065154064 0.316599321963262 0.611586048175426 0.598366287921764
"CYP1B1" 68.2303414537118 -0.112395534030644 0.112271574102491 -1.00110410786651 0.316776479277462 0.611797782518933 0.598567267868122
"UBE2E1" 181.221975621433 -0.0865187043505772 0.086430124772677 -1.00102486925864 0.31681478530441 0.611797782518933 0.598567267868122
"ZNF678" 37.409087829989 0.155817300364683 0.155674399924345 1.00091794437882 0.316866480419888 0.611799565624042 0.598567267868122
"RHEB" 306.856568420465 -0.076377010129296 0.0763252502239359 -1.00067814917355 0.316982434648217 0.611925398511858 0.598685024574085
"ZNF449" 23.9140776760146 -0.216186405438171 0.216140738344144 -1.00021128406601 0.317208269547657 0.61226327855987 0.599010238080355
"AHCYL2" 20.3964232369275 0.216510316644405 0.216535170635739 0.999885219609998 0.317366058039026 0.612469730840849 0.599206865753088
"JADE2" 15.50061680524 0.240137055161866 0.240239205530231 0.999574797260339 0.31751632484055 0.612661603575441 0.599389227923851
"UBR2" 54.1326601908799 -0.139565564884491 0.13965752816252 -0.999341508622994 0.317629284055216 0.612781439779915 0.599501113211721
"LRIF1" 48.7597138859826 0.125580018356222 0.125724496041421 0.998850839019065 0.317866954032648 0.613141795436755 0.599848302979305
"FXR2" 15.5938989611687 0.239379815182751 0.239795424811443 0.998266815853479 0.31814999437233 0.613589537801948 0.600280979581182
"ARHGEF10L" 19.8864333200678 0.22161383461065 0.222131720914212 0.997668562142182 0.318440102533649 0.613657961863181 0.600321152269243
"ETV6" 31.6658775264185 0.167194209260374 0.167578068780971 0.99770936899208 0.31842030876906 0.613657961863181 0.600321152269243
"MRPL49" 98.1244325102509 0.101559266595819 0.101782552871848 0.99780624213356 0.318373322724619 0.613657961863181 0.600321152269243
"NAT10" 77.022850585744 0.109714903067124 0.109965623173053 0.997720013776175 0.318415145544183 0.613657961863181 0.600321152269243
"XKR8" 27.8048361457119 0.176003890871063 0.176401871702598 0.997743896775616 0.31840356135687 0.613657961863181 0.600321152269243
"RNPEP" 87.1295849395745 0.0983358377452686 0.0985851232755814 0.99747136766654 0.318535765013135 0.613744158683767 0.600400126964326
"ALPK3" 11.7592839545074 0.259184460038743 0.260106119605083 0.996456601760315 0.319028343240014 0.614300341329846 0.600922820617071
"EBAG9" 53.6969816581186 0.136717238461705 0.137163007231609 0.996750080222783 0.318885834434261 0.614300341329846 0.600922820617071
"MTFR2" 27.0406154979184 -0.193185974744968 0.193867514957224 -0.996484505346828 0.319014791877528 0.614300341329846 0.600922820617071
"PGBD2" 13.0995177264864 0.243046816800545 0.243891954895839 0.996534784857274 0.318990374610232 0.614300341329846 0.600922820617071
"MAFG" 80.2142215187829 0.107116084192678 0.107532093334421 0.996131302489857 0.319186352465205 0.614506398339306 0.601119043957915
"RAB3D" 21.764426164478 0.19525885292153 0.196042787669981 0.99600120587057 0.319249559275657 0.614529902439564 0.601136691209441
"DNASE1" 25.9659896861947 0.172138579400311 0.172922796692054 0.995464928241128 0.319510193626173 0.614704676796861 0.60138228002184
"FAM20C" 17.6760152695855 -0.23593226777611 0.237033910088332 -0.995352385184838 0.319564907938222 0.614704676796861 0.60138228002184
"LINC02822" 15.8872906032383 -0.267124100581021 0.268388308389764 -0.995289631592645 0.319595419098119 0.614704676796861 0.60138228002184
"PPIL1" 180.074719009823 -0.0806828823321042 0.081041171654134 -0.995578922235245 0.319454780169785 0.614704676796861 0.60138228002184
"COPB2-DT" 10.4979669237451 0.287932582889282 0.289504023641678 0.994571955399347 0.31994449294249 0.615179693626456 0.60193769304058
"COQ10B" 39.2119547045174 0.141355985939382 0.14222337575154 0.993901214848999 0.320270962875131 0.615610959107566 0.602341687809687
"GYS1" 33.4173743356599 0.159475049843271 0.160450278767288 0.993921924402318 0.320260879645109 0.615610959107566 0.602341687809687
"FNBP4" 171.177240532661 -0.0832510839178912 0.0837742853179417 -0.993754630098427 0.320342339143691 0.615614540995964 0.602341687809687
"MOB1B" 103.975958252382 0.12451352899834 0.125304506717467 0.993687555700527 0.320375003036157 0.615614540995964 0.602341687809687
"COPS7A" 56.9803131606427 0.139298319994282 0.14021927382833 0.993432045332257 0.320499451426909 0.615755483050742 0.602474221318664
"SDC1" 100.268003275745 0.107765391841088 0.10855781076889 0.99270048905565 0.320855936544177 0.616342106704501 0.603042818961838
"RHOC" 163.545337671025 0.195000135897043 0.196495108285079 0.992391808625244 0.321006433258836 0.616434664664378 0.603122637349514
"TBL3" 42.3268723106741 0.198324531613514 0.199838781732544 0.992422641361693 0.32099139872825 0.616434664664378 0.603122637349514
"CRLS1" 25.4118513478094 0.802061057876467 0.808735659392668 0.991746868783784 0.321321021591624 0.616842171447995 0.603510601697573
"ZMAT4" 10.6466128282052 0.272484796023775 0.274729203072858 0.991830475158887 0.321280228773611 0.616842171447995 0.603510601697573
"LY6K" 16.4533021970108 0.20494427096416 0.206725019528288 0.991385906900912 0.321497179193871 0.617082033973581 0.603739909666795
"FSIP1" 15.0745029659672 -0.236710974421986 0.23881096299229 -0.991206481712604 0.321584766223005 0.61715184471846 0.603802841709446
"FAM118A" 30.3067347942625 0.16650861206078 0.168055751790913 0.990793890041569 0.321786233380282 0.617440145259935 0.604079536301989
"NDUFAF6" 36.1402352221115 0.153402327173428 0.154877928121946 0.990472490390262 0.321943228851138 0.617643035767586 0.604272666557708
"CUL4A" 121.022396424753 -0.0906572241956798 0.0915683651479203 -0.990049609919664 0.322149871245777 0.617851176354206 0.604465563311718
"NISCH" 103.571474120074 0.0977792127740156 0.0987628301000839 0.990040612191129 0.322154268965434 0.617851176354206 0.604465563311718
"HEXD" 15.5062898814315 0.228663003667063 0.231034263293382 0.989736329181148 0.322303013050192 0.617939746579923 0.604541482230547
"PRKAG2" 86.1158737499391 0.102732513705923 0.103792505754153 0.989787393217579 0.322278048050345 0.617939746579923 0.604541482230547
"MEF2D" 16.3352560893812 0.23103130242674 0.233591672474304 0.9890391210421 0.322644001497931 0.618495103094188 0.605064797019551
"ASNSD1" 126.916705829777 -0.0895965829563137 0.0906160680212024 -0.988749400772388 0.322785766190415 0.618513033110317 0.605064797019551
"DLGAP1-AS1" 12.3703026413128 0.246068627074056 0.248903921886238 0.98860887851547 0.322854540572021 0.618513033110317 0.605064797019551
"FRMD6" 86.2000976139618 0.0964775498758261 0.0976034939404326 0.988464100831333 0.322925407637482 0.618513033110317 0.605064797019551
"GOSR2" 71.0582527693097 0.111467212626674 0.112776465628984 0.988390725006246 0.322961328160176 0.618513033110317 0.605064797019551
"PGGT1B" 64.3684844504851 -0.12469724352433 0.126128725679268 -0.988650625404888 0.322834107818099 0.618513033110317 0.605064797019551
"PRDM2" 110.058580201456 -0.0856269899382859 0.0866285501221529 -0.988438451498325 0.322937963758188 0.618513033110317 0.605064797019551
"KCTD5" 37.6334335064197 0.144755300225415 0.146533008520685 0.987868205851935 0.323217198381759 0.618904694184045 0.605442582977809
"ADGRG1" 24.0537639401932 -0.191658410923595 0.194152927780419 -0.987151793767207 0.323568229959922 0.619273696594471 0.605896839800853
"ORC4" 79.8731818624669 0.11184756117106 0.113291466857903 0.987254947553511 0.323517670789321 0.619273696594471 0.605896839800853
"CDIP1" 91.0398855241444 -0.111589479444125 0.113096875798591 -0.986671635765157 0.323803639448283 0.619273696594471 0.605963760794905
"OCLN" 28.8647657316922 0.174457927729463 0.176779334766301 0.986868334809004 0.323707189325748 0.619273696594471 0.605963760794905
"PCYOX1" 100.724577932144 0.090620549761626 0.0918479927181804 0.986636148268143 0.32382104250969 0.619273696594471 0.605963760794905
"RAB30" 34.0226489010304 0.151657029031943 0.153683217802616 0.986815809822024 0.323732942786298 0.619273696594471 0.605963760794905
"IGFBP3" 269.277539834206 0.0801515994771825 0.0812637921022368 0.986313798602272 0.32397915062701 0.619379464549496 0.606056491188004
"TRMT6" 86.5516597344326 -0.106483391541586 0.107958451141744 -0.986336784341033 0.323967874770738 0.619379464549496 0.606056491188004
"ZNF667" 20.7259988272178 0.228146663660329 0.231387357497156 0.985994507773112 0.324135807989815 0.619580660894237 0.606247978561855
"XPNPEP3" 56.8085165293059 -0.127833763490527 0.129696718184349 -0.985636069131886 0.324311731666703 0.619691045281682 0.606373877392901
"ZSWIM8" 24.4166385006504 -0.205993099969888 0.208992994941724 -0.985645954436549 0.32430687907069 0.619691045281682 0.606373877392901
"SGCB" 99.9554930550061 -0.0935394244729861 0.0949201769087299 -0.985453541273196 0.32440134124165 0.6196950161639 0.606439875490418
"ADAR" 162.111022787946 -0.0794151348004951 0.080616407445738 -0.985098906248689 0.32457549057857 0.61983116663578 0.606528973546105
"DHRS4L2" 44.4247456708529 0.143311616043821 0.145477875323164 0.985109355807329 0.324570358281582 0.61983116663578 0.606528973546105
"BRF2" 45.016341281061 0.156698810552132 0.159170240242859 0.98447304165052 0.32488298009399 0.619871229089623 0.606528973546105
"CDC37L1" 52.878694322363 -0.127220666642753 0.129215501116062 -0.984561956916324 0.324839284156212 0.619871229089623 0.606528973546105
"COG6" 35.4212370313868 -0.160394373553274 0.163088993573968 -0.983477609606615 0.325372429835319 0.619871229089623 0.606528973546105
"FGF12" 16.3747900370407 0.22946673040497 0.233018799722979 0.984756297250557 0.324743792127857 0.619871229089623 0.606528973546105
"LSR" 59.1843428973547 0.134860262318374 0.136946035352445 0.984769379933468 0.324737364412509 0.619871229089623 0.606528973546105
"MTMR6" 69.1474005436323 0.109055836773636 0.110869907659171 0.983637842550462 0.325293611598441 0.619871229089623 0.606528973546105
"N4BP2L2" 155.066402067198 0.074233343150403 0.0754239176033823 0.984214895078244 0.325009863633808 0.619871229089623 0.606528973546105
"NDRG4" 46.3896403955128 0.137075859895237 0.139374307073398 0.983508817181414 0.325357077923046 0.619871229089623 0.606528973546105
"PIANP" 11.7551110307051 -0.299099570482982 0.303875281274195 -0.984283977389709 0.324975905314007 0.619871229089623 0.606528973546105
"PTDSS1" 72.4081506493795 0.110312119899586 0.112148763621156 0.983623147841605 0.325300839376447 0.619871229089623 0.606528973546105
"RAI1" 35.6210372461817 0.158796837115449 0.16146087511768 0.983500411475602 0.325361212887461 0.619871229089623 0.606528973546105
"SMG5" 108.962704366769 0.104399703877332 0.106069935318361 0.98425348864392 0.324990892173793 0.619871229089623 0.606528973546105
"TIMM10B" 82.5373605997095 -0.101751174080102 0.103440083289632 -0.983672584593719 0.325276523701486 0.619871229089623 0.606528973546105
"ZNF250" 18.9299633092304 0.20407124139633 0.207461060938034 0.983660454032302 0.32528249005979 0.619871229089623 0.606528973546105
"ZNF354C" 33.8169529325762 -0.162674756479049 0.165247828823782 -0.984429009669607 0.324904620299381 0.619871229089623 0.606528973546105
"LSP1P5" 145.136594719355 0.111451736039633 0.11336793547497 0.983097518471088 0.325559445519256 0.619967424136333 0.606700164535162
"MIPOL1" 38.3593380224335 -0.140123516789066 0.142536646672454 -0.983070109058102 0.325572934434416 0.619967424136333 0.606700164535162
"ZNF75D" 12.3917659096187 -0.268353868983094 0.273054800984571 -0.982783924748708 0.325713795200604 0.620137657160259 0.606861377809101
"EFCAB7" 13.9538416827831 -0.239308166141848 0.243577149329048 -0.982473794446816 0.325866486990907 0.620330358331821 0.607044576866945
"UCK2" 101.658121436992 0.0924097033522488 0.0940706912128958 0.982343194897038 0.325930801238818 0.620354786752134 0.607063107027964
"TAF9B" 90.6844360156371 0.116136370507805 0.11829347248264 0.98176482666741 0.326215720073216 0.62071551465332 0.607492450022937
"TCHP" 39.0858703388837 0.144470627340027 0.147213653677662 0.981367038524559 0.326411774511353 0.620877960988445 0.607756190460858
"FBXO44" 10.1476140960453 -0.308353219268668 0.314256820827314 -0.981214086163334 0.326487179208677 0.620923375862462 0.607795238920321
"CDH4" 32.975306307111 0.165853555581004 0.169122111279652 0.980673398209635 0.326753826199346 0.621332429493785 0.608190235596249
"NUDCD2" 148.402070845573 -0.0779403669318186 0.0794994699883351 -0.980388510052391 0.326894379227724 0.621501620336711 0.608350439742794
"ITGA1" 29.1137563731559 0.184181642111295 0.187899011098893 0.980216133305557 0.326979442452113 0.62156527552421 0.608407341179852
"MBD1" 97.5204114441339 0.0963024555217843 0.0982600571408596 0.980077340925326 0.327047943153421 0.62159743138781 0.608433411071493
"MFSD3" 18.7866165852724 0.219599030612897 0.224263897441855 0.979199207352723 0.32748156021016 0.622225291790039 0.609138614243986
"DRAM2" 51.6364525610964 -0.130568988014092 0.133368385873381 -0.979010034192463 0.327575021609106 0.6223047470266 0.609210974564836
"AKAP7" 14.1089247905036 0.244489990783704 0.249851708108077 0.9785404015647 0.327807119431119 0.62238947628027 0.609373667960651
"C12orf4" 50.194014492252 0.13234245635419 0.135231506295715 0.978636265906798 0.327759733509476 0.62238947628027 0.609373667960651
"FADD" 99.148472766599 0.0980739447181032 0.100228685722692 0.978501753374775 0.327826224560239 0.62238947628027 0.609373667960651
"AIP" 70.0801143416851 -0.123132144316256 0.125870114835209 -0.978247652172741 0.327951853512436 0.6225299046668 0.609505725086528
"DRAXIN" 11.4480432855163 0.263112284793869 0.269200340094415 0.977384667127793 0.328378750948047 0.623242077323038 0.610197559175552
"SLAIN2" 69.7334853225927 0.102650837500425 0.105047418616397 0.977185721005446 0.328477215786862 0.623330779564045 0.610278966967737
"XPO6" 151.857895492358 -0.0769708529524032 0.0787899869961692 -0.976911608782796 0.32861291410797 0.623490098409863 0.610429512382231
"ENSG00000227496" 12.5424263173255 0.264386349826046 0.270708704738069 0.976645173201429 0.328744846964181 0.623642223853649 0.610573014171997
"PUM1" 207.926392118648 -0.0707319529034984 0.0724440879993534 -0.976366117054711 0.328883066051289 0.62373357275694 0.610728141614617
"ZNF589" 24.6273720859202 0.19622209077494 0.201006218198542 0.976199107338677 0.328965805522367 0.623766790959012 0.610780210253201
"LRRC61" 11.2348536495464 0.277939142453791 0.284937051168209 0.975440509804791 0.329341797525606 0.624351295241067 0.611341639705472
"POLR3K" 120.057556470852 0.0888965964140988 0.0911415850329505 0.975368119634521 0.329377691605599 0.624351295241067 0.611341639705472
"PIK3C2A" 167.528543388097 -0.0865474780546822 0.088743333712858 -0.975256105824458 0.329433237741701 0.624358369736944 0.611343116606919
"MFN2" 136.453012866177 -0.0805062888010533 0.0825590535248232 -0.975135801149262 0.32949290196455 0.624373245584657 0.611352233854464
"PIGP" 33.0696095476629 0.157284926974927 0.161368791566318 0.974692351899331 0.329712887827073 0.624593664253456 0.611658764824239
"MIPEP" 29.4065303034382 -0.167836353775266 0.172240705338845 -0.974429090063731 0.329843531486175 0.624742935304686 0.611799480494125
"CFAP20" 136.369148620204 0.0786578559756408 0.0808164975605181 0.973289592471378 0.330409393565306 0.625716359022779 0.612747265994055
"CCNQ" 52.9769513983955 -0.131089922132522 0.134733462321367 -0.972957421815865 0.330574464093557 0.625745386071141 0.612849820034643
"TP73-AS1" 30.2862403603321 -0.170012245029387 0.174734181974116 -0.972976455485803 0.330565003966364 0.625745386071141 0.612849820034643
"MLXIP" 36.984906651174 0.172679902924761 0.177519238841566 0.972739090431068 0.330682991833162 0.625745386071141 0.612897517325998
"NCAPD2" 133.065194465065 0.092016304588208 0.094600329514255 0.972684821085559 0.330709971510759 0.625745386071141 0.612897517325998
"CCDC160" 53.4191403227129 0.130844451517736 0.134571956214545 0.972301029117342 0.330900812021837 0.625958364970665 0.613149430307971
"CCNF" 45.8647373613428 0.131392047169505 0.135196345466835 0.97186093836935 0.331119734761034 0.626274180485082 0.613453286600582
"JAG1" 255.614137881727 -0.0649560884542277 0.0668569727708107 -0.97156789729174 0.331265559719534 0.626451662683677 0.613621638989435
"SERGEF" 26.3427089501546 0.182271420413603 0.187692673185924 0.971116332458267 0.331490351567326 0.626734173593408 0.613887371560737
"TMEM51" 38.4103671910438 0.16447734404193 0.169379377693806 0.971058851917984 0.33151897282028 0.626734173593408 0.613887371560737
"CASP9" 21.0317123008379 0.185148569677867 0.190739442901221 0.970688426377289 0.331703456921993 0.626788273843598 0.613918398063456
"DPY30" 216.059444496654 -0.0691290888068876 0.0712078019810057 -0.970807789086474 0.331644003122205 0.626788273843598 0.613918398063456
"ELF4" 21.3793627953269 -0.204941827498071 0.211153184008739 -0.970583647413 0.331755652329831 0.626788273843598 0.613918398063456
"SIDT2" 17.0744189166264 0.217551238576407 0.22412306518797 0.970677598014951 0.331708850800639 0.626788273843598 0.613918398063456
"PTPRN" 15.4360924500213 -0.267271655322925 0.27551515002828 -0.970079704493533 0.332006764535227 0.627164369438702 0.614281281325658
"AARS2" 52.4901241547586 -0.128367503477645 0.132377421102839 -0.969708447318373 0.332191838657309 0.627251467492907 0.614451893168018
"FASTK" 17.058918834801 0.233524093407773 0.240827436005976 0.969673959415399 0.332209034484625 0.627251467492907 0.614451893168018
"CYP46A1" 10.9839945727452 0.248779545979094 0.25665973061193 0.96929715224882 0.332396949739192 0.627507949922805 0.614692819085674
"LDLRAP1" 21.0665322433747 0.204401733730539 0.210899110243764 0.969192015529534 0.332449394094428 0.627508646434502 0.614692819085674
"ESRRA" 19.6586958462031 0.201096193326249 0.207568071372274 0.968820454883848 0.332634778993884 0.6275830095478 0.61474367254446
"MAP3K13" 146.710832191413 -0.0774765839782072 0.0799677009449989 -0.968848460849148 0.332620803489953 0.6275830095478 0.61474367254446
"PEF1" 115.643481022008 0.0917434387593462 0.0947006381572627 0.968773184051773 0.332658368889203 0.6275830095478 0.61474367254446
"ZNF529-AS1" 15.2228973986445 -0.222758721853613 0.229957414032879 -0.968695542130958 0.332697117426668 0.6275830095478 0.61474367254446
"EMC9" 44.7082056356253 0.140185836150315 0.14476323826674 0.968380079285112 0.332854584568622 0.627781772429472 0.614932874138523
"DIRAS2" 22.6189813296277 0.197773070145097 0.204277050678265 0.968160982785034 0.332963977580264 0.62788981687671 0.615033213178036
"ATP8B2" 30.5891023969489 -0.164346820308946 0.169868229177753 -0.967495929665404 0.333296175057306 0.628123069978189 0.615340270243569
"ERI3" 56.9713661156955 0.18025148371625 0.186297069598222 0.967548679670541 0.333269818349401 0.628123069978189 0.615340270243569
"RUSC1" 65.0441136013748 0.128329000186075 0.132639942063934 0.967498916157688 0.333294682811011 0.628123069978189 0.615340270243569
"ARID1B" 105.853241954857 0.0917575204432746 0.0948609820487352 0.967284108403324 0.333402025770828 0.62813871759765 0.615340270243569
"KCNH1" 17.2215753529481 -0.223916347281571 0.231496257173837 -0.967256879291254 0.333415634197933 0.62813871759765 0.615340270243569
"ZEB1" 90.243593405619 -0.105672137069076 0.109259521605047 -0.967166389864498 0.333460861118022 0.62813871759765 0.615340270243569
"KCTD7" 23.2588728507248 -0.197586654656694 0.204327194869499 -0.967011047075204 0.333538511197372 0.628186786484578 0.615381859885964
"TADA3" 154.444965635279 0.0884158205669414 0.0914821412040766 0.966481757020806 0.333803171183846 0.62858699996333 0.615768413916872
"LUC7L" 164.798464411606 -0.0767609341460692 0.079440707642353 -0.966266998673421 0.333910595048245 0.628691042239274 0.615864833879865
"FABP3" 70.3689113736589 0.114450321428518 0.118474773001797 0.966031151853583 0.334028593222885 0.628814958340222 0.615980722035794
"TNKS" 68.8639324008224 -0.107133826451287 0.110915914424171 -0.96590130467283 0.334093569451965 0.628839036534861 0.6159988105186
"EXT2" 84.0400584743126 0.0984720984091521 0.101986759485745 0.965538064996724 0.334275379831504 0.629082980941687 0.616232275251539
"RGS17" 20.9598612137639 0.186179380190086 0.192880317268897 0.965258574987363 0.334415314860499 0.629248054976423 0.616388478991801
"GPAM" 26.8763919360877 0.163444659910885 0.169380505268965 0.964955557614765 0.33456707222535 0.629350278828506 0.616477620982904
"MRPL43" 160.064421786493 0.0882350577958485 0.0914408334799845 0.964941530363044 0.334574098437793 0.629350278828506 0.616477620982904
"SMIM8" 38.6182151013175 0.141658240471293 0.146876027406579 0.964474890644731 0.334807891216004 0.629691757320563 0.616791019147196
"DPH5" 68.366521466837 0.106925488283392 0.110896506214097 0.964191676850144 0.334949836459831 0.62969265566755 0.616791019147196
"JMJD4" 38.7572016671387 0.154439654070798 0.160146408578216 0.964365391905549 0.334862766803519 0.62969265566755 0.616791019147196
"PM20D1-AS1" 16.3258524669584 -0.225552457765223 0.233936471965937 -0.964161149690522 0.334965138823983 0.62969265566755 0.616791019147196
"COPG2" 18.7744441793019 0.202855177306696 0.210462436246028 0.963854552503428 0.335118851922844 0.629781169203045 0.616933635341754
"PFKFB3" 42.1262260182594 0.140210336974312 0.145478662237977 0.963786268153562 0.335153092601028 0.629781169203045 0.616933635341754
"RBBP9" 44.538314313598 0.130690288160542 0.13562003579692 0.963650299843895 0.33522127960733 0.629781169203045 0.616957443233138
"ZNF473" 31.8449521032823 0.166275490815844 0.17259265690051 0.963398407567785 0.335347625152763 0.62992032472187 0.617071002887927
"SMOX" 13.3951748699937 0.231835132687807 0.24067388062101 0.963275001381969 0.335409535113455 0.629925151831466 0.617071002887927
"UBE2D4" 26.4175117560104 0.200817046381395 0.208502225828922 0.963141019636726 0.335476758914879 0.629925151831466 0.617071002887927
"ZNF324" 24.33317948664 0.195909480374367 0.203440852608915 0.962980039957725 0.335557540093044 0.629925151831466 0.617071002887927
"ZSCAN30" 28.3053542025214 -0.160572023327272 0.166745520146018 -0.96297653566141 0.335559298722505 0.629925151831466 0.617071002887927
"ARHGEF35-AS1" 33.0277459384867 0.149213000943835 0.155092428527515 0.962090814880511 0.336003987589421 0.630367126024058 0.617481982459426
"CAPN5" 13.4546783261434 0.251930704479486 0.261807380843092 0.962275027037817 0.33591146999996 0.630367126024058 0.617481982459426
"CERT1" 71.6568356902719 -0.10368077466808 0.107743029249865 -0.962296822262495 0.335900524784228 0.630367126024058 0.617481982459426
"SMAD4" 120.188327309651 -0.0827141423084725 0.0859674284393837 -0.962156758786788 0.335970866440038 0.630367126024058 0.617481982459426
"CEP76" 21.2773700943308 -0.199169938422893 0.207043404394108 -0.961971906353374 0.336063716191108 0.630381036753247 0.617490119300627
"PRPF19" 167.598884348055 -0.0879670549825827 0.0914796068044259 -0.961602897688961 0.336249115378134 0.630630636623581 0.617729125092505
"ZNG1C" 133.049448832814 -0.18299309221738 0.190349959277442 -0.961350834599658 0.336375796005705 0.630697232904628 0.617860197104738
"ITPR2" 32.9268665491309 0.17826513973987 0.185481673589585 0.961093008759001 0.336505404610476 0.630816758798419 0.617996603269831
"NEPRO" 86.4596359037822 0.0970328137991805 0.100991672890438 0.960800143438045 0.336652666466256 0.630896521138163 0.618165379668182
"DENND11" 28.5163687247349 -0.178661197862321 0.185983705936784 -0.960628227953733 0.336739130260247 0.630960429114598 0.618222480842801
"CLEC2D" 15.5464418407897 0.231676614369358 0.24129762568467 0.960128031562632 0.336990782057228 0.631235648031961 0.618481109870317
"RASSF8" 156.555465279142 -0.0778528517310688 0.0810796255572183 -0.96020240838591 0.33695335498119 0.631235648031961 0.618481109870317
"UPF3A" 166.357343421216 -0.0738676507927379 0.076954030236007 -0.959893205933417 0.337108965933901 0.631358880867813 0.618596337488568
"DBNDD2" 49.2766755399963 -0.658745397659243 0.686407339015335 -0.959700399771695 0.337206022021751 0.631442512099783 0.618672764031362
"ERVK3-1" 120.945760775959 0.0847155549871935 0.0882855439245327 0.959563154072078 0.337275120646005 0.631473773117521 0.618697880258468
"ENSG00000286388" 10.5100078845683 0.281795019718173 0.293784326209327 0.959190108451831 0.337462982637421 0.631531129178588 0.618737547476099
"LDOC1" 44.0873607905721 0.146682825433437 0.152908610327681 0.959284275222288 0.337415554862953 0.631531129178588 0.618737547476099
"RPL23AP7" 155.267235078968 -0.0791173852282308 0.08246686541975 -0.959383927417751 0.33736536898023 0.631531129178588 0.618737547476099
"CCND3" 81.1737290307257 0.128251505333898 0.133772447760766 0.958728852470866 0.337695359431398 0.631769768847748 0.618935090387931
"RBM33-DT" 12.2623469968757 0.245146909862095 0.255689597961259 0.958767630035689 0.337675819670589 0.631769768847748 0.618935090387931
"CAND2" 20.8431992568399 -0.204323740424489 0.213183427268069 -0.958441015058643 0.337840421525986 0.631772070852128 0.618935090387931
"DDIAS" 53.342204563952 0.125748628369507 0.131233354501188 0.958206310030493 0.337958735992765 0.631772070852128 0.618935090387931
"RETREG2" 93.2621147903217 -0.0953042819174647 0.0994565142680744 -0.958250775415095 0.337936319013163 0.631772070852128 0.618935090387931
"STK17B" 39.0806631220208 0.133209886774201 0.139006370968808 0.958300586122718 0.337911208352575 0.631772070852128 0.618935090387931
"ZNF584-DT" 21.2611494551823 -0.266898541300024 0.278526484130768 -0.958251931169014 0.337935736358904 0.631772070852128 0.618935090387931
"ATP13A2" 21.4362613715621 0.205203180900608 0.214444492871513 0.956905808831181 0.338614799008633 0.632802160058007 0.620034904186683
"NEIL2" 46.8194825055835 0.149118072071223 0.155857752343806 0.956757490909303 0.338689672756613 0.63284393808609 0.620070320708369
"ARHGEF17" 38.8142136815372 0.15063786369407 0.157544314464061 0.956161853295147 0.338990469133211 0.63320961585158 0.620417579308915
"PIAS4" 69.5181415216653 -0.116521476536343 0.121863759480114 -0.956161840348914 0.338990475672908 0.63320961585158 0.620417579308915
"COL2A1" 128.324636102621 -0.0812155215514671 0.084974206347785 -0.955766756079671 0.339190087348889 0.633484276589293 0.620681172621713
"TMOD2" 12.2681329207851 0.235160121811585 0.246119676247579 0.955470628748229 0.339339751627035 0.633567401162964 0.620721320148119
"ZNF655" 239.011175179022 -0.0609138976013603 0.0637474065068556 -0.955550993197025 0.339299130833496 0.633567401162964 0.620721320148119
"ADK" 66.2742550906224 0.112633948081762 0.117974193244317 0.954733785282217 0.339712339909113 0.633575869974432 0.620721320148119
"ARL4D" 24.7197276713752 0.179434558546546 0.187883582679494 0.955030535332296 0.339562255347514 0.633575869974432 0.620721320148119
"CINP" 49.048008426194 -0.132233488085764 0.138477828699633 -0.954907289690293 0.339624583006309 0.633575869974432 0.620721320148119
"DSCC1" 45.7035386826598 0.130659435651789 0.136815499246192 0.955004633039969 0.339575354019185 0.633575869974432 0.620721320148119
"ENSG00000269242" 21.4143799419197 0.596966614110365 0.625145889504885 0.954923681227692 0.339616293072003 0.633575869974432 0.620721320148119
"MANBAL" 96.7634639155427 0.0992739070027928 0.10396683171235 0.954861328057575 0.33964782855368 0.633575869974432 0.620721320148119
"YIPF5" 109.172226223313 -0.0842556533035573 0.0882472893047606 -0.954767607791122 0.339695231660438 0.633575869974432 0.620721320148119
"CERS1" 23.1861844801299 -0.191333318441734 0.200477185937427 -0.954389486000931 0.339886526305888 0.633669027756636 0.620785094279275
"FBXL18" 36.4805272766565 0.153997951957448 0.161403902618102 0.954115417653953 0.340025222694971 0.633669027756636 0.620785094279275
"MAN2B1" 10.3235448462633 -1.29890041668 1.36110765067469 -0.954296609850178 0.339933523608746 0.633669027756636 0.620785094279275
"STT3A" 184.439882095022 -0.0880636246619048 0.0922980262416446 -0.954122512125516 0.340021631974124 0.633669027756636 0.620785094279275
"WASHC4" 64.8469053138964 0.114560988694526 0.120055419855897 0.954234209767743 0.339965101713964 0.633669027756636 0.620785094279275
"MAMDC2" 146.241331209967 0.149499146401037 0.156718793198605 0.953932475804484 0.340117823343173 0.633743586096371 0.620848449501092
"TTC32" 23.4444015679637 0.19723235192245 0.206803776348518 0.953717361476331 0.340226729580618 0.633750516532146 0.620848449501092
"ZBTB43" 42.6739370885924 0.129018972660524 0.135268583988923 0.953798501144133 0.340185648260691 0.633750516532146 0.620848449501092
"KLHL42" 116.874199734168 0.0781475377139834 0.0819653865132379 0.953421206662183 0.340376700858599 0.633931877178688 0.621020627742993
"AGFG1" 106.87401968807 0.0876047757075743 0.0919196524079464 0.953058169963238 0.340560598558343 0.634007789879767 0.621153731712002
"IMP4" 77.9224593683665 0.105000965737028 0.110175375765807 0.953034786649802 0.340572445651323 0.634007789879767 0.621153731712002
"SBNO2" 36.8126902235791 -0.153237784612913 0.160827848073658 -0.952806286027846 0.340688228773542 0.634007789879767 0.621153731712002
"SCML1" 21.7220662833089 -0.186907098615179 0.196154932324895 -0.952854442148828 0.340663825578956 0.634007789879767 0.621153731712002
"SLC43A2" 35.892371391945 -0.174832329457828 0.183507036631533 -0.952728204144439 0.340727799277809 0.634007789879767 0.621153731712002
"IL6R" 24.291635116222 0.174794039510743 0.183496054657904 0.95257655450203 0.340804661019503 0.63404294662421 0.621192433062973
"CLMP" 10.4657446226156 0.254233555621987 0.267086801924413 0.95187614584541 0.341159798539359 0.634275722265219 0.621472388148501
"CXXC5" 144.19879170377 -0.0816705160566938 0.0858407352581183 -0.951419111347486 0.341391662521966 0.634275722265219 0.621472388148501
"MRPL20-AS1" 20.7371485438593 0.202358181274844 0.212644211595546 0.951627978756055 0.341285686828523 0.634275722265219 0.621472388148501
"NEK2" 65.9399027401071 0.119362986341861 0.125455060133119 0.951440190736078 0.341380966250967 0.634275722265219 0.621472388148501
"SPAG16" 73.5915297498491 0.102064894349014 0.10725505843189 0.951609144046367 0.341295242368913 0.634275722265219 0.621472388148501
"ST20" 19.1045120876566 0.195748692780514 0.205748965421767 0.951395757345593 0.341403513245827 0.634275722265219 0.621472388148501
"TIGD1" 19.9034700621573 0.184816305266685 0.194118705617231 0.952078804971587 0.341057017234555 0.634275722265219 0.621472388148501
"ZBTB45" 21.1985790779612 0.213158897401442 0.223993733044722 0.951628844718093 0.341285247498276 0.634275722265219 0.621472388148501
"TMEM184C" 50.5269067979502 0.117205624200501 0.123208118922961 0.951281662483519 0.341461413177393 0.634285498502787 0.621476469362473
"CORO1A" 20.9310054062065 0.209587668612636 0.220428592422148 0.950818885651862 0.3416963238364 0.634330719801051 0.621498803055423
"MFSD9" 17.5057190808329 -0.213188862850962 0.224168848056033 -0.951019129998267 0.341594664892813 0.634330719801051 0.621498803055423
"PSMD10" 98.0681636232908 0.103671156204049 0.109027383547595 0.950872641631286 0.341669031396963 0.634330719801051 0.621498803055423
"TET3" 33.1456885410698 0.163357602184507 0.171768922830638 0.951031184759627 0.341588545615901 0.634330719801051 0.621498803055423
"INTS12" 53.7332329828952 0.123831569397143 0.130266827447708 0.950599410635461 0.341807767935356 0.634342153645624 0.621499028947433
"NR2C2" 31.517991231258 -0.147565607513459 0.15522381912038 -0.950663424915595 0.341775260631872 0.634342153645624 0.621499028947433
"STK3" 40.2317096701053 0.132052646365241 0.138941288259101 0.950420483499375 0.341898640008649 0.634413090869145 0.621563043688794
"TMEM59" 142.126946755766 -0.08953417158129 0.0942179584060082 -0.95028774870567 0.341966062271955 0.634440500442965 0.621584413369469
"SEC61A1" 127.899842807462 0.0961580905476208 0.101293794660067 0.949298926655073 0.342468599306615 0.635177254370433 0.622396546200792
"DNAJC3-DT" 14.1606607871726 0.223587800420643 0.235647653954536 0.948822518147285 0.342710887091855 0.635528807241744 0.622735519164793
"NUDT4" 94.6239947804029 -0.0939083575829648 0.0990508555009964 -0.948082246316591 0.343087585595306 0.636129467060076 0.623318578060069
"AUTS2" 114.131021801217 0.0868397351459225 0.0916927575464155 0.947073001943077 0.34360158091047 0.636299223908277 0.623440892500213
"ECT2" 193.996677259667 -0.0789257324951878 0.0833300346907363 -0.947146281507091 0.34356424401168 0.636299223908277 0.623440892500213
"KLHDC4" 27.841104520667 0.166054399653178 0.175300834047874 0.947253905294193 0.343509412978539 0.636299223908277 0.623440892500213
"MCAM" 154.262441703581 -0.0824954365090696 0.0870530559786934 -0.94764549712374 0.343309956068206 0.636299223908277 0.623440892500213
"POLA2" 63.2323370933168 0.115295652445223 0.121663758853943 0.947658148418992 0.343303513377527 0.636299223908277 0.623440892500213
"RAD51C" 66.1458403057727 -0.112274703805796 0.118501014568805 -0.947457742993462 0.343405579213858 0.636299223908277 0.623440892500213
"SLC22A17" 60.1956008356805 0.130466374914956 0.137754043335288 0.947096518955932 0.343589598401674 0.636299223908277 0.623440892500213
"TRIM21" 17.6615982080442 -0.209049104574711 0.220645708407409 -0.947442422894147 0.343413382488446 0.636299223908277 0.623440892500213
"PDHX" 71.755327943556 -0.105459605302323 0.11138120805615 -0.946834813006856 0.343722959197042 0.636426192121136 0.623559798926754
"CCDC112" 97.4699062364179 0.0857872208617088 0.0906333638784686 0.946530253216045 0.343878199174753 0.63661580888858 0.623728265186103
"MAML1" 82.7936670992738 0.0981024703832011 0.103667523455802 0.946318259691294 0.3439862827682 0.636620289872034 0.623728265186103
"PGAM5" 56.9297466384548 0.129098799752593 0.136417418348619 0.946351289412886 0.343969441341856 0.636620289872034 0.623728265186103
"UAP1" 44.8263044274525 0.128818486219938 0.136140911592019 0.946214365054175 0.344039260727316 0.636620560774595 0.623728265186103
"ANKRD39" 42.67653647622 0.139853379755719 0.147976884277345 0.945102881701442 0.34460635427767 0.63691745714736 0.624070970022546
"ASAP3" 69.4090000728824 0.127874821100339 0.135321909621715 0.944967606929327 0.344675413946717 0.63691745714736 0.624070970022546
"CCDC107" 34.6063799717634 0.15958581854248 0.168808838623769 0.94536411626026 0.344473015357373 0.63691745714736 0.624070970022546
"CTDSP1" 41.9835281017077 0.138920335669642 0.147007625769685 0.944987274927404 0.34466537260927 0.63691745714736 0.624070970022546
"KIF22" 220.61783971766 -0.0906958036498631 0.0959481753800086 -0.945258242698799 0.34452705120115 0.63691745714736 0.624070970022546
"MLPH" 30.8286458703368 0.152564153247533 0.161383020577481 0.945354428871195 0.344477959390959 0.63691745714736 0.624070970022546
"RNF170" 53.7065287702299 -0.125601272641054 0.132851065781854 -0.945429168383908 0.344439816678157 0.63691745714736 0.624070970022546
"XRCC1" 80.300193547439 0.110853453059132 0.117226540842018 0.945634429395343 0.344335077226705 0.63691745714736 0.624070970022546
"MPHOSPH6" 117.136476329013 -0.0837314285177555 0.0886245646278926 -0.944788037823577 0.344767100132457 0.636989199110106 0.624135771737843
"MEIS1" 30.4567066707759 0.158654909029694 0.167949165589583 0.944660299280074 0.344832331621687 0.637012049063518 0.624152668971917
"ARMC8" 68.6411008816653 0.104666494738639 0.110841029222367 0.944293782482469 0.345019542291472 0.637064891911162 0.624187979459912
"BLM" 83.7823208155176 -0.0936676223827038 0.099183269095104 -0.944389343457601 0.344970725092909 0.637064891911162 0.624187979459912
"SDR39U1" 69.1827055619864 -0.109617501636073 0.11607007562085 -0.944407945370394 0.344961222842447 0.637064891911162 0.624187979459912
"ZBED6" 81.8972027236547 -1.59190436822011 1.6863682654761 -0.943983826552073 0.345177913188749 0.637259668136115 0.62437333203719
"MOAP1" 38.4582889605348 0.135894098976438 0.143976092748787 0.943865723690313 0.345238269626251 0.637273460324192 0.624381360325027
"LYSMD3" 53.6271998543135 -0.128035511844946 0.135685947844 -0.943616593165199 0.345365609784382 0.63741087423829 0.624510509935613
"MAP7D1" 180.703994727305 -0.0932827261027273 0.0988693984775103 -0.943494423342185 0.345428066403237 0.637428514572589 0.624522310469324
"KDM7A" 19.4535229695218 -0.193743294623922 0.205545857868587 -0.942579415771002 0.345896072661146 0.63799903192512 0.62506482397384
"PRKCSH" 88.4039238149755 0.177057782062799 0.18782650021395 0.942666673025984 0.345851425074531 0.63799903192512 0.62506482397384
"ZNF570" 26.3652384634607 0.174136346967295 0.184719096989053 0.942708955412524 0.345829791443516 0.63799903192512 0.62506482397384
"FIG4" 41.2251037292825 -0.131649258757515 0.139706002754844 -0.94233072424621 0.346023342702606 0.638038451349105 0.625193631815097
"PDIA5" 25.1744762501372 0.185550722429854 0.196942579372234 0.94215645505054 0.346112544247719 0.638105287360008 0.625253627094326
"NELL2" 100.361441237588 -0.0886843447848338 0.0941556323761132 -0.941891021777393 0.346248437241962 0.63825817175549 0.625397937600089
"SPG11" 60.5165316677447 -0.123656969304327 0.131345738157424 -0.941461603848302 0.346468356868531 0.63856587645546 0.62569394675627
"GPR107" 71.9740736549823 0.111367250146673 0.118322547155833 0.941217484103013 0.346593418596959 0.638646854160507 0.625818582156152
"ZNF587" 31.3794245134529 0.171496629157018 0.182286466824309 0.940808344934952 0.346803083667703 0.638694353995998 0.626095914669939
"ITCH" 21.0839260226704 0.190124730308947 0.202166303961021 0.940437286451077 0.346993303933554 0.638947022065912 0.626338058797618
"GFPT1" 90.0975835852946 -0.098164096079074 0.104409825094675 -0.940180639035283 0.347124911089552 0.639031488566916 0.626409782370373
"POGK" 118.874905180078 -0.077218715686816 0.0821352492436642 -0.940141003988887 0.347145238519422 0.639031488566916 0.626409782370373
"DENND5B" 79.7866820092297 0.0933006412879944 0.0992609574510871 0.939953065977328 0.347241635667401 0.639111304382493 0.626482485678171
"CENPW" 269.398814901475 -0.0701160710569407 0.0746670247573416 -0.93905001953418 0.347705063676654 0.639443493227821 0.626774914522651
"CNNM3" 22.7001469576592 0.18317010778766 0.195039257329243 0.93914481779662 0.347656396357178 0.639443493227821 0.626774914522651
"MTERF4" 61.0064973081392 0.13574123865307 0.144489133648466 0.939456381428109 0.347496477038391 0.639443493227821 0.626774914522651
"RSKR" 31.729639810052 0.17925972441804 0.190908794052962 0.93898096893488 0.347740515445802 0.639443493227821 0.626774914522651
"THG1L" 44.2062804940296 0.133350126370832 0.142005602619592 0.939048346761737 0.347705922479721 0.639443493227821 0.626774914522651
"TMEM250" 47.7828544335608 0.143813598516927 0.153126426038597 0.939182100943683 0.347637257205773 0.639443493227821 0.626774914522651
"SLFN13" 30.5601987972707 0.158796549807223 0.169170041795223 0.938680088519712 0.347895019472702 0.639629994605746 0.626952192936119
"BBS5" 11.656832741143 0.289841116085448 0.308861539638266 0.938417636669511 0.348029825822228 0.639704460885035 0.627014131277102
"CCDC28B" 36.9179622532092 0.161077588609194 0.171652310101381 0.93839452853305 0.348041696727161 0.639704460885035 0.627014131277102
"ISCA1" 71.3328827288188 0.105349314570518 0.112320269393836 0.937936804630733 0.348276887599291 0.640039117823922 0.627336623154329
"SUN1" 124.47645458429 -0.281146082737823 0.29984096290401 -0.93765067993004 0.348423957476297 0.640211754740679 0.627500307932312
"BNIP2" 121.252207318475 -0.075805124574005 0.0808656873797561 -0.937420147287118 0.348542481395674 0.640331895230656 0.62761253785907
"ARHGAP24" 12.0981683486497 -0.252352719858771 0.269363800538717 -0.93684719087745 0.348837166849354 0.640749449458544 0.628041890525619
"COPS5" 182.251311047754 -0.0706475805595859 0.0754819752810276 -0.935952991380489 0.349297391609498 0.640749449458544 0.628062203611948
"CREBL2" 43.8392280679919 0.13084140044219 0.139798005846364 0.93593180854084 0.349308298622344 0.640749449458544 0.628062203611948
"CTSV" 38.4104453664636 0.143595137537099 0.153314782296993 0.936603342389612 0.348962632072707 0.640749449458544 0.628062203611948
"MAP2K4" 93.2823438388855 -0.0905865146777483 0.0967925495403055 -0.935883134683079 0.349333361539109 0.640749449458544 0.628062203611948
"PAPSS1" 94.3830091962643 0.0937098557096336 0.10009789276166 0.936182102581949 0.349179436408194 0.640749449458544 0.628062203611948
"PTPRA" 141.198388160642 -0.0774125488508387 0.0826926580118698 -0.936147787627371 0.349197101447357 0.640749449458544 0.628062203611948
"SEL1L3" 98.8281743176154 0.0896565368849504 0.0957564192438081 0.936297927522472 0.349119814929961 0.640749449458544 0.628062203611948
"SPCS2" 218.839237226511 0.0629713820367783 0.0672884950433471 0.935841736335643 0.349354679082376 0.640749449458544 0.628062203611948
"ZNF354B" 18.7556396547956 0.185878611682683 0.198583417980486 0.936022823924548 0.349261436467205 0.640749449458544 0.628062203611948
"EEF2KMT" 36.5209679156736 0.140778988063151 0.150472366748368 0.935580340133628 0.34948930074502 0.640898809005857 0.6282030798646
"POLR2H" 116.904396606984 0.0802114769915635 0.0857695070059354 0.935198065042075 0.349686235533466 0.641162376472652 0.628453356433991
"ARID3B" 148.796753060098 0.0743026375143842 0.0794886354890162 0.934757994740662 0.349913031588629 0.641179633785533 0.628453356433991
"BAG5" 75.8193806120017 0.0969756259917183 0.103717586220905 0.934996942419897 0.34978987516071 0.641179633785533 0.628453356433991
"ENSG00000290872" 15.8748957198837 0.216220081440558 0.231296266271989 0.934818728056325 0.349881726319935 0.641179633785533 0.628453356433991
"PPIL2" 48.2028111691794 -0.128220301919054 0.137158579776311 -0.934832528363628 0.349874613135462 0.641179633785533 0.628453356433991
"PUM2" 102.73595810428 -0.085251568109329 0.091211824105475 -0.93465478785674 0.349966234130983 0.641179633785533 0.628453356433991
"GTF2H2" 52.0743565282642 0.137308345496925 0.146946165791415 0.934412577268802 0.350091112421982 0.641179633785533 0.628475460016696
"TTC17" 74.5705630185624 -0.108000725082618 0.115579535323468 -0.93442774951777 0.350083289124333 0.641179633785533 0.628475460016696
"SUSD1" 12.3435077103026 -0.270103009225765 0.289182221405184 -0.93402356449608 0.350291737748706 0.641394231860189 0.628734535235822
"ATRN" 40.7614331963448 0.140315766411016 0.150276677136999 0.933716189925447 0.350450311418141 0.641428689483743 0.62881699779768
"TRIM39" 19.7347557463711 0.190516723287069 0.204031532515485 0.933761173766656 0.350427101538714 0.641428689483743 0.62881699779768
"ATXN7" 56.7123906473074 0.123455303502294 0.132276996715822 0.93330893932767 0.350660480951688 0.641428689483743 0.628898350532354
"CD164" 127.331313436676 -0.092154526553722 0.0987979767916115 -0.932757223845766 0.350945331816546 0.641428689483743 0.628898350532354
"ERICH5" 23.3520433520073 -0.182386443342327 0.195443221884105 -0.9331940068532 0.350719808530384 0.641428689483743 0.628898350532354
"GIN1" 21.1594406476058 0.199325093472835 0.213685106377998 0.932798250900272 0.350924144489782 0.641428689483743 0.628898350532354
"PARD6B" 57.6469225257908 0.108384642921298 0.116203331172133 0.932715455125348 0.350966902989802 0.641428689483743 0.628898350532354
"PRICKLE2" 71.6293174296527 0.0978379709220565 0.104810461589224 0.933475241293237 0.350574647959611 0.641428689483743 0.628898350532354
"PSD3" 50.6848176261322 -0.136687585188317 0.14650538188511 -0.932986784714213 0.350826791660209 0.641428689483743 0.628898350532354
"RGS16" 10.2642881392118 0.279887405803865 0.300100228627506 0.93264642644198 0.351002554228697 0.641428689483743 0.628898350532354
"RIPK2" 34.6593743601393 0.139852335999976 0.149905285956667 0.93293798886053 0.350851986635552 0.641428689483743 0.628898350532354
"EXOC7" 134.788192383194 -0.0918801381430134 0.0985413242666252 -0.932402104668408 0.351128757515576 0.6414760420914 0.629023537047797
"ASB7" 22.6773249124937 -0.186873809494551 0.200725545469456 -0.93099166355479 0.351857876456862 0.6414760420914 0.629158450709593
"ATF7" 35.1666924615727 -0.144514298079781 0.155113344251873 -0.931669024201544 0.351507599416855 0.6414760420914 0.629158450709593
"BBS1" 10.8250023653295 -0.965749600026764 1.03703211466233 -0.931262963193022 0.351717555338834 0.6414760420914 0.629158450709593
"CBLB" 33.5474617511315 0.142051759552089 0.15248978974277 0.931549317444218 0.351569486153549 0.6414760420914 0.629158450709593
"CYB561D1" 14.8202025413794 0.253572533460409 0.272053678555146 0.932068019837526 0.351301374035543 0.6414760420914 0.629158450709593
"EAF1" 55.1091021185647 0.130430604388271 0.139977308793184 0.93179820009957 0.35144082500765 0.6414760420914 0.629158450709593
"FAM156A" 20.9930582607493 0.265256020352362 0.284884911143053 0.93109887528991 0.3518024203571 0.6414760420914 0.629158450709593
"FBXO38" 46.2503311148986 -0.141907257205719 0.152409036393068 -0.931094773407889 0.351804541985479 0.6414760420914 0.629158450709593
"NUCB2" 167.592710361141 -0.0724887924948734 0.0777890766751046 -0.931863387421752 0.351407131022535 0.6414760420914 0.629158450709593
"PRMT7" 40.1724915815514 0.131573011836029 0.141260073669842 0.931423921974906 0.351634321276903 0.6414760420914 0.629158450709593
"PRPF6" 149.615447252637 -0.117734444252061 0.126467197414977 -0.930948472478117 0.351880218939764 0.6414760420914 0.629158450709593
"SAYSD1" 22.0441116893194 -0.183271860258031 0.196670483329948 -0.931872730238637 0.351402302080475 0.6414760420914 0.629158450709593
"SLC30A7" 51.6625580594158 -0.126567405850654 0.135974365995778 -0.930818135637298 0.351947646845707 0.641501912644194 0.62917826203637
"KRTCAP2" 169.121804188274 0.0841360930036131 0.0904383726508768 0.930314097185355 0.352208480941296 0.641880247329494 0.629543764717546
"FST" 10.5247326270217 0.254850646018465 0.273992353477783 0.930137804152732 0.352299739433752 0.641949472278347 0.629606096433623
"MCM8" 64.2975630698233 -0.112062660522143 0.120580456301882 -0.929360063471535 0.352702517319468 0.642586231282066 0.630225045349525
"ACBD6" 184.23390883563 -0.0717166538337755 0.0772024022434645 -0.928943293857758 0.352918474642489 0.642785311282043 0.630409164590951
"C9orf78" 125.826826442144 -0.0842291797306721 0.0906685143427233 -0.928979374386672 0.352899775504578 0.642785311282043 0.630409164590951
"ZNF765" 13.6495704654298 -0.25452217990359 0.274058717275358 -0.92871404505576 0.3530373000419 0.64290455878871 0.630520552186157
"CWC22" 121.595160529524 -0.0828184000516752 0.0892308206395212 -0.928136707228647 0.353336660798529 0.643255289714803 0.630853398541154
"GTPBP10" 34.4726556917788 -0.147858833914967 0.159303503687958 -0.928158078711133 0.353325576414262 0.643255289714803 0.630853398541154
"C8orf58" 115.688708689759 0.10067672113512 0.108500266438158 0.927893768744829 0.353462677035605 0.643290327485128 0.630876638711567
"KIF15" 96.7763332207428 -0.104043656951888 0.112124683930126 -0.927928207286867 0.353444811462124 0.643290327485128 0.630876638711567
"DSC3" 13.2773702963739 0.224634965460158 0.242152459919491 0.927659233917522 0.353584361108915 0.643326138367209 0.630900642959354
"PEX13" 49.6299713431911 0.129065450288478 0.139131616675779 0.927650043693816 0.353589129826226 0.643326138367209 0.630900642959354
"EGF" 53.2412611634005 0.11372175976196 0.122630590156688 0.927352299427537 0.353743648412165 0.643376050188939 0.630932929406113
"HSPBP1" 70.5625315139006 0.110829048546878 0.119507481075555 0.927381679786309 0.353728399163061 0.643376050188939 0.630932929406113
"STXBP6" 120.76478580328 0.0835770693508496 0.0901305959637808 0.927288546770901 0.353776739298914 0.643376050188939 0.630932929406113
"TCF19" 56.8193537640493 0.123990616548076 0.133775795506131 0.926853890712936 0.354002400140453 0.643495085486869 0.63113376975384
"TRIM45" 77.0928341614578 0.0988383556370745 0.106626832070224 0.926955755114061 0.35394950693443 0.643495085486869 0.63113376975384
"COMMD7" 75.0444501307616 0.103405857012832 0.111681043055878 0.925903395808136 0.354496186398747 0.643615947883818 0.631207848401915
"CRIPT" 75.7965772013542 -0.100259067306071 0.10823042832538 -0.926348244734424 0.354265031310779 0.643615947883818 0.631207848401915
"LLGL1" 27.9682539710146 0.195460184242114 0.211063345213021 0.926073563577991 0.354407751546616 0.643615947883818 0.631207848401915
"PABPC1L" 21.8585251006032 0.184904792977842 0.199653002631439 0.926130789623923 0.35437801475156 0.643615947883818 0.631207848401915
"SPATA24" 17.0009389367464 0.21846306885036 0.235921379909045 0.925999453439043 0.354446264290274 0.643615947883818 0.631207848401915
"SYDE2" 13.0745914817573 -0.231733112883368 0.250136478970746 -0.926426700483259 0.354224273539434 0.643615947883818 0.631207848401915
"TAF10" 177.681587085795 -0.0801211029612937 0.0865266389770621 -0.925970359053626 0.354461384463669 0.643615947883818 0.631207848401915
"THAP5" 69.8862408537571 -0.103141659950155 0.111359916700836 -0.926200943803151 0.35434156216487 0.643615947883818 0.631207848401915
"POLR2I" 181.758675760616 0.078461759985251 0.0847528072366613 0.925771812680571 0.354564578669203 0.643643141452831 0.631228967700944
"DGKH" 31.5208370261209 -0.153440213102841 0.165777253485932 -0.92558062023788 0.354663968608323 0.643726588602243 0.631305256413285
"ST3GAL2" 44.017981720081 0.135345703961561 0.146263685105191 0.925354122345689 0.354781734579293 0.643843358686819 0.631408165707586
"SLC36A4" 64.9905335503827 -0.105223496381088 0.113737523502007 -0.925143199370179 0.354891424680352 0.643848489520963 0.631408165707586
"TLK2" 143.032906902836 -0.0919465638028065 0.0993809308770434 -0.925193223603078 0.354865407734647 0.643848489520963 0.631408165707586
"FTX" 50.705402191715 -0.119385002653097 0.129145003831032 -0.924426025874727 0.355264549551882 0.644234435229523 0.631770020751125
"GALNT2" 66.2093459874726 0.104871232836899 0.1134386988019 0.924474927379388 0.355239099635138 0.644234435229523 0.631770020751125
"SKA1" 76.2567647592763 0.113751317679058 0.123043079076664 0.924483672975892 0.355234548266551 0.644234435229523 0.631770020751125
"INO80B-WBP1" 98.7121849621425 -0.346359310714263 0.374740615051805 -0.924264135784644 0.355348810573551 0.644290274964081 0.631819238672655
"ABRAXAS2" 41.3802456310981 0.131284845229091 0.142102556776483 0.923873913370843 0.355551966487591 0.644561636253268 0.632079805413221
"B4GALT3" 66.1785930853966 0.109009734379377 0.118018635711114 0.923665434043911 0.355660534120871 0.644661467532565 0.632172162367661
"CRMP1" 198.586917822834 -0.0693679138370221 0.0751175504078173 -0.923458146071322 0.355768502074288 0.644706856253013 0.632205594046734
"UTY" 15.7160376148475 0.20247118252167 0.219264206354367 0.923411923396395 0.355792580421787 0.644706856253013 0.632205594046734
"BAIAP2L1" 11.318506314229 0.253253983191077 0.274300453115837 0.923272201391982 0.35586537075282 0.644741800867762 0.632234324554652
"TARS1" 339.332547992964 -0.0630400666774328 0.0683076413708125 -0.92288454720923 0.356067374341807 0.645010802889173 0.632492571094594
"RANBP6" 88.2574702622333 -0.0988531607697091 0.10717677109083 -0.922337552844664 0.356352531816545 0.645430333441962 0.632898420592261
"AGPAT3" 55.9766064760403 0.113397912812244 0.123105401276872 0.921144902141252 0.356974779851962 0.645974785585845 0.63339907704227
"MAP3K6" 15.5825513194451 0.232996179302817 0.252937340912512 0.921161653958433 0.356966035100326 0.645974785585845 0.63339907704227
"MEGF8" 16.1348175652463 0.225812455110938 0.245107923163703 0.921277664941587 0.356905478971401 0.645974785585845 0.63339907704227
"SAMD5" 37.2315902967791 0.139813976603637 0.151711023877078 0.921580864927259 0.356747243332391 0.645974785585845 0.63339907704227
"STRADB" 55.4067730107486 0.119388212505711 0.129586089590827 0.921304230127505 0.356891613222369 0.645974785585845 0.63339907704227
"ZNF740" 27.9731607909012 0.167156572039836 0.181385791639346 0.921552733150109 0.356761923034955 0.645974785585845 0.63339907704227
"SMURF1" 23.4139530767832 0.189736341778268 0.206008004806986 0.92101441376531 0.357042901764311 0.646001045984978 0.63341929474107
"CFLAR" 136.411792975818 0.0813464667759573 0.088383582972647 0.920379826660032 0.357374306902946 0.646115588624232 0.633503970610938
"LRP1" 61.9125326748988 0.118490724907897 0.128724576859931 0.920498072693838 0.357312539719991 0.646115588624232 0.633503970610938
"MRPL41" 156.623261371245 0.0922857458508939 0.100235884300322 0.920685705474418 0.357214541365082 0.646115588624232 0.633503970610938
"PDAP1" 205.627226320967 -0.0774009697237637 0.0840908525301649 -0.920444583386744 0.357340479645312 0.646115588624232 0.633503970610938
"SLC37A3" 53.633388189447 -0.124147956664562 0.134869045814191 -0.92050741454493 0.357307660182596 0.646115588624232 0.633503970610938
"COG1" 42.2473691092739 0.126424760639047 0.137421691896136 0.919976743806933 0.35758491240809 0.646205488080007 0.633676104102322
"MAGI2" 13.2574657631537 0.218617756996973 0.237621359304853 0.920025698180188 0.357559330222591 0.646205488080007 0.633676104102322
"PPP6R2" 38.8868825339638 -0.146344363966324 0.1591962047638 -0.919270432253431 0.357954139288214 0.646505553367394 0.633948214601241
"RNF103" 23.6256453998339 0.178661821138982 0.19435340871845 0.919262606799965 0.357958231415141 0.646505553367394 0.633948214601241
"ST3GAL3" 17.7783449411197 0.215534748947101 0.234444208765847 0.919343455237012 0.357915955147911 0.646505553367394 0.633948214601241
"TOMM40L" 38.5891839249318 0.141097684738256 0.153492414598269 0.919248583765825 0.357965564486909 0.646505553367394 0.633948214601241
"FAT4" 20.8904505395445 0.184883585382587 0.201187769168244 0.918960362982985 0.35811630485252 0.646680874190448 0.634112316711363
"MTHFS" 54.6206443098601 0.119164715634623 0.129688374374993 0.918854262835149 0.358171805615132 0.646684186044701 0.634112316711363
"PNPLA8" 70.1828778094451 -0.101309773084095 0.1102748087933 -0.91870277711377 0.358251056853205 0.646730372296796 0.634152076858416
"CIR1" 129.193983854403 -0.0809687892920969 0.0881583462081337 -0.918447234717143 0.358384771356948 0.64678983638981 0.634288216353096
"ZNF143" 47.7247948677031 -0.141535867455456 0.154169198829549 -0.918055412689401 0.358589856171981 0.647051178028207 0.634550607609563
"SLC35B3" 29.6366954490041 0.161242290576339 0.175680240736585 0.917816880830129 0.358714743024243 0.647179615727225 0.634671022121486
"SELENOM" 20.0355587157573 -0.222014813066675 0.241940703236263 -0.917641430718133 0.358806619956239 0.647248468633636 0.634733003553765
"NDUFV3" 169.16026888423 0.0705228055205911 0.0768792650843762 0.917318934347137 0.358975538327416 0.647456254579459 0.63493123094629
"MRS2" 109.884055306186 -0.086248758122146 0.0940682835076495 -0.916873944182604 0.359208699020639 0.647779829871101 0.635243004951608
"PICK1" 21.5699782748989 -0.189541514984459 0.206782235302859 -0.916623783986336 0.359339816787727 0.647822380654115 0.635374250871221
"ARHGAP19" 66.2789888030568 0.107821466198476 0.117649646805853 0.916462302487009 0.35942447089711 0.647878066463751 0.635423312545461
"BAX" 25.190092715281 0.215351679147374 0.235125226714731 0.915902058474788 0.359718267052037 0.648213715863174 0.635741400744388
"RADX" 14.0046613026599 0.21648119726563 0.236340570771845 0.915971373677579 0.359681909466162 0.648213715863174 0.635741400744388
"METTL2B" 45.1974721082344 0.123864577897846 0.135266064547991 0.915710664842328 0.359818669863684 0.648297693160495 0.635818209795521
"RIDA" 47.771205852612 0.13367442382277 0.146037072484379 0.915345819720323 0.360010112000531 0.648545649515085 0.636055840284482
"MSRA" 23.292416378839 0.173009616351736 0.189094746455808 0.91493613436886 0.360225158992577 0.648836048708602 0.636335093388881
"EXD2" 31.0721292684644 -0.151403553170638 0.165507785623889 -0.914782060553316 0.360306054385317 0.648857461286572 0.636339442817774
"PPP3R1" 23.5709102369341 0.177328336015684 0.193884979701626 0.91460584666527 0.360398588248218 0.648857461286572 0.636339442817774
"VPS45" 82.7399798633007 0.0979286754898718 0.107061398531514 0.914696396956238 0.360351036397599 0.648857461286572 0.636339442817774
"DPY19L2" 13.4266213025513 0.217700224819393 0.238196343998772 0.91395283892567 0.360741627290879 0.649378041358692 0.636844428510665
"ARHGEF7" 119.046660403424 -0.0841403462398192 0.0921051961601853 -0.913524423676228 0.360966794310698 0.649686313882585 0.637141199063113
"IRF2" 29.3836605308851 0.154419524177073 0.169059116091094 0.913405486480049 0.361029321102003 0.649701809928186 0.637150845491539
"IQCK" 18.5262656210547 0.19279625777185 0.211154993290805 0.91305564110591 0.36121327862614 0.649838758949684 0.63737475808146
"NAIP" 11.4059313498071 -0.248393571377967 0.2721132166425 -0.91283170454857 0.361331060967652 0.649856609650778 0.637381141669005
"ZNF736" 11.1179416323722 0.239046937685983 0.261872205597942 0.912838142330371 0.36132767459651 0.649856609650778 0.637381141669005
"NEDD4" 115.294034303934 -0.0932406045533556 0.102168301601788 -0.912617740449193 0.361443620659883 0.649962039837575 0.637478987251343
"CETN3" 90.3231998995111 0.103097853395855 0.113014259421873 0.912255266930519 0.361634356584833 0.650014021009432 0.637513297383367
"OSBPL2" 79.5889714772117 -0.116132512261782 0.127295381757907 -0.912307348923665 0.361606946820211 0.650014021009432 0.637513297383367
"PPFIBP1" 92.1396990973457 -0.0928125323323364 0.101735096939158 -0.912296101588644 0.361612865968935 0.650014021009432 0.637513297383367
"BDH1" 11.19501495358 0.263723027771084 0.289177523594356 0.91197623000957 0.361781230600601 0.650181033368716 0.637671542365637
"DNAAF2" 40.2095699903098 0.174095484168686 0.190975658956802 0.911610857214353 0.361973604929268 0.65023582877127 0.637809258740762
"ZNF703" 42.2157459531307 0.167391507094989 0.183612561526041 0.911656074637619 0.361949793793937 0.65023582877127 0.637809258740762
"ENTPD4" 122.095726961364 -0.0802936208123313 0.0881022028544607 -0.911369048796332 0.362100955977345 0.650367643393502 0.637932987447623
"INTS2" 26.2772599834679 0.18024473319247 0.197817301330492 0.911167688468948 0.362207026014512 0.650461201710115 0.638019191115009
"ZNF852" 11.2193265165716 0.252174702957843 0.276801575532483 0.911030591038849 0.362279255595262 0.650493969590658 0.638045767819668
"TMEM39B" 14.6396448147466 0.217327242857722 0.23877542437904 0.910174250230749 0.362730621665128 0.651110381508237 0.638739965543734
"GAS7" 75.3866508176032 0.0952817654045798 0.104752947685407 0.90958552966671 0.363041132744936 0.651439029765253 0.639146371357268
"LMTK2" 35.136732115147 0.163848073343065 0.180147921661067 0.909519642704129 0.36307589409987 0.651439029765253 0.639146371357268
"GSS" 52.5968328474437 0.123886682247838 0.136257138242024 0.909212418859016 0.363238010075294 0.651593788144979 0.639287017643866
"ZCCHC7" 30.9053525801117 0.150841670769422 0.165914826314099 0.909151244168249 0.363270296162487 0.651593788144979 0.639287017643866
"THUMPD3" 101.673601451413 -0.0854863783103246 0.0940422975136019 -0.90902052130277 0.363339293618031 0.651620551882315 0.639307682404496
"ERCC6L" 41.0324105719787 0.138247957433421 0.152161188133081 0.908562552183203 0.36358108115026 0.651717665333622 0.639430831961538
"HECA" 21.6141236206203 0.182105320591523 0.20041745918556 0.908630023210289 0.363545453097811 0.651717665333622 0.639430831961538
"LRCH3" 51.0011219144037 0.114094696273856 0.125552795881834 0.908738793688343 0.363488021483345 0.651717665333622 0.639430831961538
"PRIM1" 44.2989325763891 -0.133846905323345 0.14734282601751 -0.908404629808303 0.363664480544315 0.65171876718605 0.639476785788633
"DOT1L" 22.3242477738429 0.195333110206683 0.21518812012558 0.907731849196365 0.364019912551587 0.651967712575048 0.639687465577209
"EXO1" 67.6686620475756 0.103169309326837 0.113641936249218 0.907845402251729 0.363959906901338 0.651967712575048 0.639687465577209
"FAM13C" 11.0872369472299 -0.27891128811046 0.307196079412519 -0.907925936567448 0.363917353328105 0.651967712575048 0.639687465577209
"ICAM1" 25.754966269751 0.191795094611143 0.211330346924288 0.907560591285341 0.364110423288937 0.651967712575048 0.639687465577209
"MCUB" 86.738714750735 0.0940674101377682 0.103652431478683 0.907527288996725 0.364128025363491 0.651967712575048 0.639687465577209
"TGFBR1" 188.246989983313 -0.0745293424429443 0.0820980527457463 -0.907808893759736 0.36397919866927 0.651967712575048 0.639687465577209
"DENND3" 31.4779905391076 -0.159059115443375 0.175311410283957 -0.907294711654778 0.364250969995585 0.65209095059379 0.639802789204137
"GIT1" 38.9594113435246 0.149383968655913 0.164700933217185 0.907001349281523 0.364406083709449 0.652174856482824 0.639873931545795
"UPP1" 210.818087612348 0.0650864537067382 0.0717569852518526 0.907039969395283 0.364385661180908 0.652174856482824 0.639873931545795
"ENSG00000291046" 12.1358755220469 0.228594887692719 0.25213491824137 0.906637165875946 0.364598701076254 0.65242268309606 0.640111493115952
"MAGI3" 57.3236383824048 0.110711853840648 0.122129016966863 0.906515556992378 0.364663034436606 0.652440915361709 0.640123792252656
"SNX7" 85.4691500522474 -0.0957023211492645 0.10558490873567 -0.90640151414871 0.364723371665532 0.652451993552503 0.640129073878864
"SLC29A2" 50.3921187911808 0.137408812805414 0.151648697791039 0.906099523483901 0.36488317753311 0.652640981041113 0.640308904657348
"ENTPD3-AS1" 17.8604484787905 0.199333796857679 0.220023941308793 0.905964122231245 0.364954842672411 0.652672284684262 0.640334030999394
"ZNF708" 36.3671313400056 0.151571448872097 0.167339065666175 0.905774442260049 0.365055251221983 0.652754975103858 0.640409573471274
"GEN1" 50.2278650658312 -0.112941280914707 0.124728492561593 -0.905497040773857 0.36520212689455 0.652823858341393 0.64046598851964
"HES4" 47.5269735005676 0.179501498060458 0.198224252137085 0.905547611481571 0.365175348488575 0.652823858341393 0.64046598851964
"STX18" 92.1419670212539 -0.0924982735334215 0.102178041306334 -0.905265675000635 0.365324656274484 0.652946026120962 0.640580262556672
"ANAPC13" 152.996918909263 -0.0789443913515364 0.0872691332215083 -0.904608404338773 0.365672881343639 0.653464263261873 0.641076755788428
"NEDD1" 96.4820041501659 -0.088854273343917 0.0982343028260176 -0.904513706391203 0.365723069828886 0.653464263261873 0.641076755788428
"SKI" 36.8284063421551 0.143249872240038 0.158391075794202 0.904406207999771 0.365780047566548 0.653469173191534 0.641076755788428
"FAM124A" 28.5672554565394 0.158400824469256 0.175308846000549 0.903552947172787 0.366232500788222 0.653896986407136 0.641567634735062
"UGDH" 73.3417066381314 0.105049321397314 0.116243610046895 0.903699750506152 0.366154631457028 0.653896986407136 0.641567634735062
"USP24" 61.6928205949409 -0.110156530121486 0.121911592955766 -0.903577153334833 0.366219660330085 0.653896986407136 0.641567634735062
"AP3S1" 163.55405842062 0.0734928892071885 0.0813599961555867 0.903304973941324 0.366364057431494 0.653896986407136 0.641697422004715
"TCF4" 148.668200621506 -0.0795524045219383 0.0881032030165089 -0.90294565689095 0.366554737335347 0.654077385590247 0.641930708451456
"ZHX3" 15.7928203850962 0.217911615959782 0.241517156724138 0.902261433164692 0.366918007572879 0.654531752961243 0.642466123970326
"ENSG00000268403" 10.2044337402546 0.258883816247293 0.287088840222827 0.901755066641941 0.367186993742506 0.654705026580451 0.642815138792721
"ZC3HC1" 78.8276118418122 0.103278847183069 0.114541802317476 0.901669478683513 0.367232470925915 0.654705026580451 0.642815138792721
"PPP2R2A" 161.066454616064 -0.0706301755577802 0.0783735267391392 -0.901199403631123 0.367482307996481 0.654802355377172 0.642950086350471
"RHOD" 17.6669232793378 0.199243041349382 0.221075231517562 0.901245426643619 0.367457842855933 0.654802355377172 0.642950086350471
"TPP1" 66.1045232283632 -0.112889900299448 0.125251506119817 -0.901305731137929 0.367425787430599 0.654802355377172 0.642950086350471
"AAR2" 56.7759399223807 0.108720403196742 0.120694608431829 0.900789228361837 0.367700395815613 0.654802355377172 0.642970928377434
"ARRB1" 34.9946865194758 0.143856404105952 0.159651474350537 0.901065302974247 0.367553599672649 0.654802355377172 0.642970928377434
"GAS1" 16.4102608018612 0.200477233478933 0.222516491905136 0.900954494484846 0.367612515078681 0.654802355377172 0.642970928377434
"GRK2" 18.3946760959959 0.195185482535004 0.216704417638314 0.900699139695313 0.367748306233525 0.654802355377172 0.642970928377434
"SYTL2" 239.692112677387 0.063064238070844 0.0700219297315631 0.900635533933551 0.36778213501224 0.654802355377172 0.642970928377434
"ENSG00000290927" 10.6085545308677 0.237675350983172 0.263935560147872 0.90050522502543 0.367851445968387 0.654802355377172 0.642991428566532
"CEPT1" 26.5754313381733 0.150250181489574 0.166960617002352 0.899913908963682 0.368166067578255 0.654802355377172 0.643015697114369
"EHBP1" 76.0116487561588 0.0938671277868571 0.104316540077003 0.899829765419439 0.368210851455246 0.654802355377172 0.643015697114369
"FGF2" 58.833988091767 0.104638610569372 0.116249865921714 0.900118118328318 0.368057394944895 0.654802355377172 0.643015697114369
"IBA57" 18.3860191324959 0.181318586357871 0.201448307031664 0.900075006981175 0.368080335538173 0.654802355377172 0.643015697114369
"KXD1" 163.550228049931 0.0822396449336139 0.0913609745100126 0.900161643137913 0.368034235241267 0.654802355377172 0.643015697114369
"TMLHE" 18.5240760224525 0.188988187408471 0.210019920102677 0.899858391128214 0.36819561555979 0.654802355377172 0.643015697114369
"ENSG00000183889" 34.3720200583896 0.177711641179863 0.197586056364765 0.899413877929664 0.368432249834848 0.655099396563363 0.643301720352762
"AP4B1" 18.0746956405652 0.199478787639299 0.221951905299986 0.898747804708806 0.368787007552122 0.655270052083162 0.643440966200518
"BLOC1S2" 178.052455671079 -0.0696647997568938 0.077501389745892 -0.898884523042846 0.368714172578079 0.655270052083162 0.643440966200518
"RAP2A" 97.1532266163961 -0.0883127147088841 0.0982537109530335 -0.898823198149723 0.368746841537154 0.655270052083162 0.643440966200518
"TTLL3" 10.1424642912439 0.263885186464837 0.293622319570029 0.89872318579617 0.368800123919337 0.655270052083162 0.643440966200518
"ZFP82" 36.614969384229 0.130584005839205 0.145242523508951 0.899075578449019 0.368612405205065 0.655270052083162 0.643440966200518
"SUPT20H" 129.880517092783 -0.086254372118754 0.0960415269269197 -0.898094552207474 0.369135143156082 0.655768609027096 0.643924856816249
"MRTFB" 45.2238481016715 -0.120616963225098 0.134319528153141 -0.89798531072548 0.369193380782678 0.655775388919703 0.643925849706245
"FLOT1" 89.7365316654214 0.0963398116177945 0.107313460001051 0.897742106319668 0.369323055779181 0.655909037898176 0.64405141977672
"SLC25A15" 37.9167933615028 0.139011271614514 0.154868423284385 0.897608877693856 0.369394104414445 0.655938543795175 0.644074729839427
"CST3" 327.906216270597 -0.0668079235799281 0.0745018065196834 -0.896728907671218 0.369863591349907 0.656126335595448 0.644213876344149
"ECHDC1" 175.8956387058 0.0660221040072049 0.0735908271584074 0.897151269479409 0.369638204063204 0.656126335595448 0.644213876344149
"MFHAS1" 43.6200733441895 0.126199257293368 0.14075403228932 0.896594259082862 0.369935462575558 0.656126335595448 0.644213876344149
"NSUN5P2" 35.322868762783 0.153550454605063 0.171248338499059 0.896653689903721 0.36990373918336 0.656126335595448 0.644213876344149
"PLCL2" 16.9305974070398 0.196900598749583 0.219596401332905 0.896647657040084 0.369906959369704 0.656126335595448 0.644213876344149
"PRIM2" 47.6601471032059 0.129334454145337 0.144205243497958 0.896877610051459 0.369784228730826 0.656126335595448 0.644213876344149
"SLC35F6" 45.7150648035736 0.13305137655186 0.148390868703694 0.896627789257952 0.369917564400325 0.656126335595448 0.644213876344149
"ZC3HAV1" 54.7199580568042 0.114875840780185 0.128068748275294 0.896985738731903 0.369726526984628 0.656126335595448 0.644213876344149
"WDR82" 154.787089007188 -0.0684965852256137 0.0764129800556665 -0.896399867872111 0.370039237859852 0.6562138066536 0.644294110391877
"SLC25A14" 36.9023161263554 0.138126102821413 0.154122628963022 0.896209101484725 0.370141095622799 0.65629785200923 0.644370981247922
"SLAIN1" 15.0020135308676 0.233153728794396 0.260234235196278 0.895937956120735 0.370285900887511 0.656458011724953 0.644522582901005
"CCDC22" 13.5162547016168 0.249371233091161 0.278404764874616 0.895714673574172 0.370405171414396 0.656572861951085 0.644629698256413
"CARMIL1" 25.0204432180915 -0.177202193488567 0.19797087588131 -0.895092233641502 0.370737785229228 0.656667050460469 0.644688325247943
"MID1IP1" 52.5967728743771 0.121885377202538 0.136184264064938 0.89500338412387 0.370785278948799 0.656667050460469 0.644688325247943
"NGF" 14.2602739887182 0.225661391616394 0.252110233002328 0.895090171188374 0.370738887652388 0.656667050460469 0.644688325247943
"OLFML3" 22.5910695964358 0.170135501316462 0.190026469914749 0.895325274383034 0.370613233318216 0.656667050460469 0.644688325247943
"PTPRJ" 109.77697409655 -0.0869853863080453 0.0971518032091401 -0.895355345291847 0.370597163389692 0.656667050460469 0.644688325247943
"ZNF783" 10.2312549775907 0.268826956380739 0.300331562488316 0.89510058201491 0.370733322874573 0.656667050460469 0.644688325247943
"ALKAL2" 104.084721869876 0.0833742322080724 0.0931855921582641 0.894711620938907 0.370941264929288 0.656846765965896 0.644859125673428
"DPH3" 165.200699000414 -0.0737832211772799 0.0824813731881884 -0.894544044616439 0.371030875032398 0.656908910393829 0.644914500406562
"IFI27L2" 25.1826789362085 0.1673996030792 0.187163647984292 0.894402331232877 0.371106665618986 0.656946572749932 0.644945840980793
"DTL" 70.0748662388939 0.102325251234831 0.11443077993455 0.894210904560441 0.37120905892171 0.657031310224236 0.64502339743539
"STARD13" 33.1511654639014 0.158283505185728 0.177034001923822 0.894085336521044 0.37127623424551 0.657053696968482 0.64503974351725
"RPP40" 17.275107507672 0.196597462058902 0.219933817857096 0.893893735735735 0.371378749741333 0.657138610041565 0.645117473492801
"WBP11" 232.971769196786 -0.0579600822108554 0.0648955538437602 -0.893128708792558 0.371788250412928 0.657766615398 0.645728356526793
"ATP6V0D1" 96.5088252561758 -0.113318125326001 0.126923269187073 -0.892808119833258 0.37195993725882 0.657854481739703 0.645797720643683
"HDDC3" 20.9739258404849 -0.194262511230832 0.217604961068074 -0.892730157792957 0.372001696147248 0.657854481739703 0.645797720643683
"PARP11" 23.5350127490762 0.164254223616675 0.183961236329615 0.892874101598072 0.37192459764865 0.657854481739703 0.645797720643683
"RTL5" 10.819373497646 0.254575301795686 0.285449598424379 0.891839761558216 0.372478826145707 0.658601592818161 0.646525504856671
"TCTA" 19.8819034024574 0.198936233556302 0.223200101093946 0.891290965287553 0.372773094325317 0.659025203436043 0.64693566416497
"SUMF1" 35.1897631039238 -0.147256764279801 0.165237827398052 -0.891180709638991 0.372832231499733 0.659033062868092 0.64693566416497
"CAMK1D" 31.7202082472245 0.15247412812791 0.171112566658365 0.89107498710093 0.372888942733812 0.659036632435089 0.64693566416497
"ENSG00000289353" 11.1555222101668 0.229517673965329 0.257622221450292 0.890907906442436 0.372978578323622 0.659098382284741 0.646990648681306
"AGAP1" 80.4046746601768 0.0994089123282158 0.111626818206121 0.890546858951544 0.373172318994059 0.659233441359576 0.647095089626456
"DERA" 43.2350136879158 0.128843271204378 0.144726123697587 0.890255801182126 0.373328548036327 0.659233441359576 0.647095089626456
"PPP3CC" 34.8897390646647 0.135954278305861 0.152698179981512 0.890346422742707 0.373279901394816 0.659233441359576 0.647095089626456
"TSBP1-AS1" 22.3271563488363 -0.190653088488442 0.214143206568859 -0.890306498829497 0.373301332502935 0.659233441359576 0.647095089626456
"ZNF382" 13.4498942920416 0.203403881430746 0.228434979779893 0.890423531574435 0.373238511624085 0.659233441359576 0.647095089626456
"SIRT3" 28.5245198182119 0.154210510858779 0.173271366156681 0.889994199730228 0.3734690005651 0.65938482883655 0.647238066166368
"EEIG1" 36.0343823041069 0.137848328963687 0.154940021458902 0.889688330140393 0.373633261912686 0.659481588698969 0.647321800235384
"SCRN2" 27.1914060369616 -0.17572644014265 0.197514227307821 -0.88969003670194 0.373632345312788 0.659481588698969 0.647321800235384
"BBS12" 11.7731594872197 0.229767188589992 0.258500756156871 0.888845324887786 0.374086212972871 0.660184368237125 0.648005996595575
"ZNF880" 21.1343412406 0.184899472814594 0.208055512236057 0.888702591089296 0.374162938189149 0.660223078807915 0.64803836944626
"MYNN" 43.0957470801237 0.122562401281825 0.138018530607003 0.888014100300861 0.37453316666113 0.660682866090852 0.648478421296042
"POLE4" 86.0086187546955 0.0948364490215898 0.106785800218316 0.888099811282996 0.374487064167855 0.660682866090852 0.648478421296042
"RABGGTA" 16.7788602165093 0.219640374442009 0.247404811814102 0.887777294352081 0.374660558831785 0.660810850984047 0.648598418591583
"NSUN6" 16.7917771308127 0.192002206298544 0.216329804107188 0.887543938251848 0.374786121323432 0.660935571776286 0.648715211703215
"SLX1B" 83.2193517889627 0.0962187446160694 0.108472628138933 0.887032482451072 0.375061412574382 0.661281637108023 0.649091093119273
"EP400" 120.322922924889 -0.083009541972828 0.0936432897816268 -0.886444102576956 0.375378262749447 0.66136214443097 0.649289998887804
"FMNL3" 23.1797934372161 0.172295095590045 0.194385636460294 0.886357133826804 0.375425110569618 0.66136214443097 0.649289998887804
"MAN1A1" 16.156673440932 0.215402270636162 0.243041096309543 0.886279209182881 0.375467089630893 0.66136214443097 0.649289998887804
"MSANTD3-TMEFF1" 30.1365804196495 2.74549925426422 3.09672603961314 0.886581253602663 0.375304390371716 0.66136214443097 0.649289998887804
"NPIPA1" 35.2465785324124 -0.188732009602038 0.212904664961678 -0.886462537756086 0.375368332658355 0.66136214443097 0.649289998887804
"GCA" 28.3230543378276 -0.157984533095829 0.178313423936342 -0.88599349173077 0.375621034296505 0.661536606733833 0.649455631612693
"GNG10" 47.7165332813442 -1.00133389701493 1.13095337767795 -0.885389191790423 0.375946759708614 0.662013510812334 0.649918179115402
"CDC40" 96.7281780615929 -0.085301553264404 0.0964522980114753 -0.884391093038088 0.376485129451169 0.6627385848871 0.650581525057533
"DHX32" 53.3814017760743 -0.122712053821175 0.13878030779645 -0.884218054921435 0.376578513752861 0.6627385848871 0.650581525057533
"HAGHL" 11.1584487014097 -0.278927110143906 0.315419032216479 -0.884306530851542 0.376530763742458 0.6627385848871 0.650581525057533
"KBTBD6" 45.8749286960224 0.117125377932796 0.132425712076362 0.884461001540675 0.376447405650532 0.6627385848871 0.650581525057533
"AGPAT4" 78.5422984878706 0.0974336124960827 0.110244743919758 0.883793721422223 0.376807576309961 0.662740950868241 0.650581525057533
"GPHN" 14.6230224732034 0.217712791124919 0.246301870131009 0.883926666935647 0.376735800780939 0.662740950868241 0.650581525057533
"PAN2" 23.5805713907485 -0.179329475980057 0.202928851440696 -0.883706159606702 0.376854854385825 0.662740950868241 0.650581525057533
"SLC25A29" 77.9796302263874 0.104603838504025 0.118351081161433 0.883843539725199 0.376780679077264 0.662740950868241 0.650581525057533
"SNHG14" 340.595081832586 -0.0882951382832878 0.099902257829655 -0.883815243033259 0.376795956503906 0.662740950868241 0.650581525057533
"SREBF2" 117.225778638224 -0.107576683143635 0.121757760021212 -0.883530405987209 0.376949761734372 0.662811123434873 0.650644773462049
"PEX26" 43.9505500841021 -0.142058802865148 0.160828590612937 -0.883293214992088 0.377077868770798 0.662939643812097 0.650765298716342
"FIRRM" 55.2759898953805 0.112133096644384 0.127000856737226 0.882931812628597 0.377273114069111 0.66318614508137 0.651001636794266
"TRIM23" 37.9327631244874 -0.14439019701037 0.163571594548624 -0.882733933167397 0.377380043572421 0.663190633477328 0.651085532529304
"RALGAPA1" 55.3934612659582 -0.10953487991092 0.124109203800941 -0.882568548957931 0.377469427720302 0.663240974632494 0.651139136401188
"C6orf47" 13.5827858204676 0.249327356156661 0.282557146237498 0.882396214276221 0.377562582227302 0.663307933494531 0.65119922662188
"CDC42SE1" 98.9808555068009 0.08258146227742 0.0936309125292514 0.881989292282296 0.377782597755111 0.663500991539 0.651478067418312
"CDC6" 136.963762219713 -0.0758788011408294 0.0860777365411546 -0.881514828222174 0.378039231812748 0.663564857005624 0.651518145149119
"ETFDH" 34.0426351618332 0.136641874232546 0.15499805447392 0.881571544212757 0.378008548908193 0.663564857005624 0.651518145149119
"KMT2B" 33.197258233752 0.151042154833156 0.171323293063451 0.881620660754031 0.37798197848543 0.663564857005624 0.651518145149119
"PDGFC" 49.2572815928142 0.118447658884954 0.134346155190908 0.881660206178868 0.377960586555873 0.663564857005624 0.651518145149119
"DHRS4-AS1" 17.0967752214026 0.202333354549961 0.229578618770378 0.881324905749749 0.378141989545151 0.663648554328441 0.651594669021783
"WDR13" 56.5211273384213 0.12564227297532 0.142584107979127 0.881180061060613 0.378220369462351 0.663689449835638 0.651629169173987
"TIMM10" 165.726054825809 -0.080219705311525 0.0910539131539648 -0.881013264920091 0.378310640378985 0.663751196355092 0.651684142312827
"ADPRM" 16.4574909042434 0.202148639337904 0.229502096494311 0.88081391161895 0.378418548799068 0.663843865632372 0.651769476460033
"PTER" 11.9555150841004 0.214274521060869 0.243315232070375 0.880645733674798 0.378509596972705 0.663906935010349 0.651825749506049
"GEMIN5" 55.1815977141764 0.111196013121018 0.126347701157281 0.880079432411663 0.378816280300346 0.664154834514646 0.65205219451729
"SOS1" 117.387038139803 -0.0917348396602191 0.10421820608603 -0.880218947392873 0.378740711059248 0.664154834514646 0.65205219451729
"TOM1L1" 37.8645416173651 0.130047535695908 0.147756480536273 0.880147762209202 0.378779267840038 0.664154834514646 0.65205219451729
"MLYCD" 18.7975571234906 0.231263096579958 0.262842928408298 0.879852838272735 0.378939036335314 0.664273405272117 0.652162959266356
"CEP170B" 15.3168673202791 0.215618974585363 0.245254102951901 0.879165616355255 0.379311484423109 0.664773260073742 0.652642407206209
"PELP1" 197.716097273659 -0.102545841305893 0.116645595764252 -0.879123130487875 0.379334517532536 0.664773260073742 0.652642407206209
"MN1" 44.3004687340057 0.121650818486044 0.138424991623513 0.878821208939702 0.379498224790158 0.66496344463013 0.652823475274519
"PELI1" 28.0913795056723 0.152555841064613 0.173682939354671 0.878358240777378 0.379749338780505 0.665109228359375 0.652994571241172
"SACM1L" 74.1431024341676 -0.10247841599752 0.116676234584679 -0.878314391635128 0.379773127856007 0.665109228359375 0.652994571241172
"VPS50" 27.9692487693806 -0.16205710910203 0.184468067899696 -0.878510361967623 0.379666816960471 0.665109228359375 0.652994571241172
"EXOC4" 77.7667906018927 0.09314151206892 0.106083353478965 0.878003089215961 0.379942042261177 0.665109228359375 0.653021962684739
"METTL21A" 46.630851996449 0.118471058916867 0.134955320268885 0.877853934775045 0.38002299064351 0.665109228359375 0.653021962684739
"RCL1" 24.4057619815706 -0.173887258376738 0.198051924130012 -0.87798823031171 0.379950105938987 0.665109228359375 0.653021962684739
"TSC2" 36.4909659439454 0.144708010366146 0.164826350492058 0.877942209690061 0.379975081224997 0.665109228359375 0.653021962684739
"PHF23" 130.551969587808 -0.0761532109249479 0.0868566901115588 -0.876768511753518 0.380612385425042 0.665947327482468 0.653934127659027
"CBLL1" 58.6918700199142 -0.114835876109402 0.131010943309971 -0.876536518309787 0.380738432814401 0.666071154967121 0.654050052431631
"TMEM65" 52.6917489846733 0.116073565221996 0.132444508160649 0.876393946672402 0.380815907991314 0.666109985672135 0.654080267835633
"NNT-AS1" 156.903225298075 -0.25367006099622 0.289553555739979 -0.876073030248046 0.380990333333598 0.666125002418725 0.654080267835633
"PILRB" 12.3902679906887 0.508921118100907 0.580787901544681 0.876259847609368 0.380888787902553 0.666125002418725 0.654080267835633
"RXRB" 22.5157394851449 0.177581890357432 0.202686650491008 0.876140041424733 0.38095390719035 0.666125002418725 0.654080267835633
"COX10-DT" 11.8097990349879 0.24429186333393 0.278890625687025 0.875941465340174 0.381061856015151 0.666153396921887 0.654102487973125
"ACO2" 100.600499775114 0.0973776503314925 0.11122493120722 0.875502005481763 0.381300819497042 0.6664744524136 0.654412073548105
"FAM169A" 26.4838594744919 0.159576843464278 0.182443407573525 0.874664892454214 0.381756267801978 0.666623045826604 0.654618893531491
"HERC2P7" 20.4241778569532 -0.189520600529365 0.216635448048147 -0.874836515616062 0.381662865554889 0.666623045826604 0.654618893531491
"HS6ST2" 15.2193127491717 0.205501315339526 0.234850666824307 0.875029728969272 0.381557730086037 0.666623045826604 0.654618893531491
"SLC52A2" 63.404546223702 0.109868723229189 0.125604424586072 0.874720166835363 0.381726184367598 0.666623045826604 0.654618893531491
"VDAC3" 230.660978112464 -0.0601487186563964 0.0687701583603015 -0.874633999550567 0.381773082095385 0.666623045826604 0.654618893531491
"WIPI1" 26.8626104984933 0.157133682570386 0.179571386007562 0.87504855903807 0.38154748480829 0.666623045826604 0.654618893531491
"CMIP" 33.8409128429804 0.137849969356869 0.157657239819119 0.874364980098752 0.381919522368951 0.666685534484407 0.654769443692877
"EPS8L2" 28.1063509083761 0.165961935810797 0.189844877324729 0.874197598320867 0.38201065373597 0.666743674670649 0.654815187573227
"MAPK8IP1" 39.4282033229557 0.138372314587513 0.158302511901965 0.874100561797819 0.382063491585131 0.666743674670649 0.654815187573227
"ARV1" 34.886062176447 0.138100012118411 0.158040424812531 0.873827138102334 0.382212399014178 0.666906951653757 0.654969866082307
"ATN1" 77.2498278303683 0.122616034514178 0.14036855926139 0.873529194567329 0.382374700538425 0.667017242393615 0.655044149599706
"CHMP5" 164.357135995187 -0.076254413920192 0.0873244786287978 -0.873230680761773 0.382537355079242 0.667017242393615 0.655044149599706
"FBXO27" 12.0256870377264 0.249777185990579 0.286052541204401 0.873186390650168 0.382561491538068 0.667017242393615 0.655044149599706
"HMGN4" 91.7102457515144 0.090858939482684 0.104064573209888 0.873101543398732 0.382607732732338 0.667017242393615 0.655044149599706
"STK17A" 58.3221984930243 0.105715492435358 0.121077756727295 0.873120672969372 0.382597306942979 0.667017242393615 0.655044149599706
"TMEM231" 25.6995624648229 0.166109496680939 0.190184560603766 0.873412101137983 0.38243849748427 0.667017242393615 0.655044149599706
"ENKD1" 64.8047867548339 0.107558362338966 0.123209095493982 0.872974206228301 0.382677137081634 0.667041733232126 0.655062534516867
"DLEU1" 22.8834583816209 0.164071268605874 0.187990446902332 0.872763862788813 0.382791800391312 0.667103189732331 0.655111558893519
"RGL2" 50.6618892931577 0.113958175008444 0.130580195376692 0.872706421365834 0.382823116763408 0.667103189732331 0.655111558893519
"ZFPL1" 50.9051777401143 -0.120793651247602 0.138450354974655 -0.872469061344871 0.382952539235131 0.66723222929198 0.655232616166024
"CDK8" 40.3769346297836 -0.133094178345136 0.152599139864802 -0.872181707335005 0.383109257201595 0.667312308366467 0.655400331838978
"ENSG00000256028" 46.8043900443637 -0.180610213840431 0.207138299506362 -0.871930561710938 0.383246259902779 0.667358010379839 0.655433870129335
"TFDP1" 130.911201739493 0.0865183643812158 0.0992204138213254 0.871981490996568 0.383218474991721 0.667358010379839 0.655433870129335
"USP31" 49.2844783277001 -0.11273151991827 0.129312955626596 -0.87177281945201 0.383332325381788 0.6674114319969 0.655480665423131
"SNCA" 64.9091472043761 0.108139874252844 0.12412399218797 0.87122459040054 0.3836315357279 0.667835886379831 0.655891858511366
"CRAMP1" 28.380670188978 0.160520511193682 0.184278285228675 0.871076649071745 0.383712303070986 0.667880001734131 0.655929512567457
"ZNF511" 115.226488610265 0.0847868948850742 0.0974043670528913 0.870462972558861 0.384047445817204 0.668366799840743 0.656401925607669
"CNR1" 16.3156102833915 0.200741500680484 0.230679916254396 0.870216635847503 0.384182026286486 0.668504464512947 0.656531130750768
"CCDC15" 20.9220312511004 0.175098293193406 0.201262987611745 0.869997485733376 0.384301778227601 0.668524351599692 0.656531130750768
"OXR1" 85.3332816893467 -0.0867324813840074 0.0996933480352858 -0.869992663435368 0.384304413571043 0.668524351599692 0.656531130750768
"DYM" 56.8862736956724 0.113735769600239 0.130762841950168 0.869786614484734 0.384417027838843 0.668527231268302 0.656531130750768
"P3H2" 130.455629017595 0.0799757579480076 0.0919386991881627 0.869881330214695 0.384365259270984 0.668527231268302 0.656531130750768
"HTRA2" 66.6369636368119 0.103097632110078 0.118626432580242 0.869094938350607 0.384795205028857 0.668895300143931 0.657076503953543
"SMIM20" 87.39454858896 -0.0879239983078973 0.101227389255253 -0.86857913608924 0.385077370372374 0.669289241740533 0.657457785562374
"RHOBTB3" 141.506582826311 -0.0692709628656433 0.0797665068164366 -0.868421667568492 0.38516353741282 0.669322090930636 0.657504366113981
"AP3M2" 53.3831383373846 0.108328544222734 0.124790797220071 0.868081193773407 0.385349885532435 0.669322090930636 0.657562049710683
"ENSG00000237188" 21.5244342525388 -0.797352065173733 0.918569058885704 -0.868037146973993 0.385373997251183 0.669322090930636 0.657562049710683
"TELO2" 24.9736548944613 0.192736659225358 0.222012008563784 0.868136189894363 0.385319781324768 0.669322090930636 0.657562049710683
"PCYOX1L" 21.846729976227 0.173317257272304 0.199691835700834 0.867923601703765 0.385436157474342 0.66933357797461 0.657567629390146
"PRCC" 128.165291809662 0.0798863633508414 0.0920845844910135 0.86753243001968 0.385650350852742 0.669513350459521 0.657732832818989
"SEMA4F" 17.7542559519799 0.203527937019794 0.234605789120186 0.867531606031803 0.385650802119463 0.669513350459521 0.657732832818989
"CHKA" 134.857967091474 -0.0878073514349805 0.101262901572701 -0.867122609279965 0.38587483385181 0.669612866923144 0.657813495387681
"POP1" 31.996646825285 -0.148244771298248 0.170921911568414 -0.867324557383684 0.385764204988278 0.669612866923144 0.657813495387681
"RSPO3" 11.2927288426267 -0.259743684938785 0.299519717952149 -0.86720061942727 0.385832096942801 0.669612866923144 0.657813495387681
"CCDC85C" 86.45755258284 0.0881258638410802 0.101690852197603 0.86660561826974 0.38615813414301 0.669761775981588 0.657936995997011
"GNA11" 98.884573004853 0.101944105069477 0.117609899586958 0.866798674495106 0.386052328504579 0.669761775981588 0.657936995997011
"INTS3" 85.8309002850138 0.0917389350360626 0.105853994996003 0.866655387352428 0.386130856200886 0.669761775981588 0.657936995997011
"POFUT1" 69.2188863767569 -0.0980226189561126 0.113116904538142 -0.866560301984398 0.38618297257428 0.669761775981588 0.657936995997011
"LINC00294" 13.315913510565 0.215862863602746 0.249154136781449 0.866382819852978 0.386280262174505 0.669804951703357 0.658002350486731
"WDR36" 54.1834009072208 -0.102684267681066 0.118542144597019 -0.866225830738413 0.386366330677364 0.669804951703357 0.658048573572826
"CENPI" 79.6456080719192 0.103606388412962 0.119680724225025 0.865689851760591 0.386660266688006 0.670164400714854 0.658404435504329
"PEX12" 13.128877368657 0.229846290835486 0.26552492488295 0.865629812104484 0.386693201507916 0.670164400714854 0.658404435504329
"PLEKHM1" 18.4869345062549 -0.205627743580724 0.237609984774763 -0.865400264116189 0.386819136093886 0.670265762063823 0.658492612804477
"RPS6KA3" 67.4940165110691 -0.103490168954113 0.119597508981352 -0.865320438824937 0.386862935697418 0.670265762063823 0.658492612804477
"KATNAL1" 40.2320965832411 -0.13159001973079 0.152141077519975 -0.86492104483428 0.387082125946869 0.670452726413651 0.65876528247565
"SENP1" 45.9441623867484 -0.12132351468346 0.14037552943228 -0.864278234063507 0.387435064074059 0.670882707656908 0.659265456484447
"SAC3D1" 160.05515361162 -0.0851922640609995 0.0986024583508842 -0.86399736361376 0.387589338824863 0.67104188690224 0.659427480926165
"CCDC25" 176.723263111872 -0.0672052963284959 0.0777984999005062 -0.863837945647312 0.387676919578202 0.671097095376719 0.659476003048477
"PDE12" 44.3551718035991 0.11174578524063 0.129400327801794 0.863566477295128 0.387826086126806 0.67125888219305 0.659629257835783
"ENTPD5" 13.97973855873 0.20501326833775 0.237462246326305 0.863351002146398 0.387944510402548 0.671367420702385 0.659730186286149
"NKAIN1" 19.7451244854651 0.209997314599231 0.243277255194294 0.863201594540829 0.388026637157208 0.671413121445198 0.659769366605358
"TBC1D20" 58.3689712297595 0.104427564002011 0.121005310759443 0.862999841466559 0.38813755411211 0.671508618384914 0.659857480087671
"MAPK8" 43.9149413796678 0.119401038554918 0.138402343207032 0.862709660748368 0.388297119434121 0.671688241340965 0.660028259339533
"C12orf75" 200.19550887359 -0.0764731468326971 0.0886754297884121 -0.862393867333592 0.388470814127547 0.671865852962295 0.660191335720517
"PGAP4" 45.8618785310433 0.121191435823203 0.140541097976688 0.862320257689362 0.3885113081694 0.671865852962295 0.660191335720517
"HSPA14" 63.7769743905729 0.0973376733224588 0.112900857259766 0.862151764698304 0.388604008990523 0.671922712016063 0.660248381678055
"INTS1" 59.3451052861526 0.11446440176497 0.132830914863866 0.861730131741402 0.388836040391497 0.672041636075379 0.660441622605941
"NSMCE4A" 117.616306930925 -0.0798353521192563 0.0926398355628807 -0.861782100909137 0.388807436365992 0.672041636075379 0.660441622605941
"EMC8" 116.535909617669 0.077460856753029 0.0899146672709719 0.861493003356044 0.388966573004671 0.672170831020549 0.660562852345271
"SERINC3" 86.1271199042815 -0.087749528930115 0.101888706025887 -0.861229201476174 0.389111819975205 0.672229022322756 0.66060857257764
"UBE2A" 160.002172895221 -0.0692282384921923 0.0803770901982551 -0.861293166018283 0.38907659863572 0.672229022322756 0.66060857257764
"IMMP1L" 146.027800841163 0.0830121015405742 0.0964115965294214 0.861017808321863 0.38922823498671 0.672333748794418 0.660705757352022
"CNOT4" 56.7265128991258 0.113973716564636 0.132440825613972 0.860563319779037 0.38947859530479 0.6724770129564 0.660829356507109
"GALM" 42.1339369141288 0.123556604684964 0.143561971648889 0.860649956711014 0.389430862783899 0.6724770129564 0.660829356507109
"ZNF211" 19.443171115326 0.179139964954753 0.208135508523857 0.860689106944094 0.389409294174226 0.6724770129564 0.660829356507109
"CDK20" 19.4583281539175 0.18017316481303 0.209401611434878 0.860419189606199 0.389558011547598 0.672517770651656 0.660863682306363
"OCRL" 49.0569720537028 -0.112211752307909 0.13044491833485 -0.860223255457627 0.389665987762456 0.672604533785379 0.660946440734556
"ALDH9A1" 150.145757173363 -0.0694126238688642 0.0807330256193258 -0.859779790691361 0.389910441404843 0.672604533785379 0.661014954497868
"MAP7D3" 195.290559396785 -0.0672848928583316 0.0782487776238784 -0.859884267863615 0.389852841455504 0.672604533785379 0.661014954497868
"PCTP" 32.4228849929043 0.140468276294233 0.163388321553449 0.859720419175017 0.389943176184619 0.672604533785379 0.661014954497868
"TOR2A" 10.7946545413726 0.225826114996258 0.262641267985235 0.859827234039068 0.389884284481073 0.672604533785379 0.661014954497868
"GALNT4" 13.4424145105969 0.327014344292097 0.380874209435551 0.858588836394898 0.390567399335597 0.672622146919243 0.661169736352528
"MICAL1" 59.4331737787401 0.124238812553766 0.144665693002799 0.858799415223913 0.390451190263595 0.672622146919243 0.661169736352528
"MSL3" 53.2540267098711 0.112006758520985 0.130444049545666 0.858657477371356 0.390529517131027 0.672622146919243 0.661169736352528
"POLD2" 138.207812830634 0.0962510212086789 0.112048238973211 0.859014136149796 0.390332716990929 0.672622146919243 0.661169736352528
"PURA" 49.5199646893406 -0.108920058791804 0.126793957847738 -0.859031933703041 0.390322898088475 0.672622146919243 0.661169736352528
"RTRAF" 429.197266096149 -0.0935899104099416 0.108925041201735 -0.859213908733878 0.390222511156962 0.672622146919243 0.661169736352528
"SALL1" 62.6792281534231 -0.100574232166503 0.117060181582753 -0.85916689011288 0.390248447580391 0.672622146919243 0.661169736352528
"SPATA7" 28.533012705227 -0.160833804019486 0.187315939218493 -0.858623161971726 0.390548455145888 0.672622146919243 0.661169736352528
"WNT5B" 16.4392946530644 0.226655443794951 0.263938037579374 0.858744900407882 0.390481272545467 0.672622146919243 0.661169736352528
"ZNF776" 28.9278003665899 0.159272244327432 0.185561583553595 0.858325528793679 0.390712736630752 0.672776289854324 0.661315509658781
"TRPC1" 19.2245262994155 -0.184725582716066 0.215331560573633 -0.857865805755397 0.390966567652114 0.6731171796268 0.661644846075099
"FANCF" 34.783451703104 0.13142938967564 0.153302926637669 0.857318203626169 0.391269050810902 0.6733757642607 0.661881788484358
"RALGAPB" 80.1799336121049 -0.0888487218586555 0.10363900113972 -0.857290410767996 0.391284406751321 0.6733757642607 0.661881788484358
"TTTY14" 21.8158281279793 0.179684650375588 0.209575877438188 0.857372769099267 0.391238903692966 0.6733757642607 0.661881788484358
"GNE" 37.2242185470717 0.1232823760234 0.143854910089369 0.856991088776961 0.391449809500022 0.673564215975334 0.662061280350991
"BMI1" 45.9634307306781 0.117045883969353 0.136635507218812 0.856628605197865 0.391650171606756 0.673681910354732 0.66214253648345
"DDAH2" 117.994826016647 0.113679863592236 0.132750582470032 0.856341731064716 0.391808784846401 0.673681910354732 0.66214253648345
"GOSR1" 102.979777443164 -0.0832905974194451 0.0972372898732232 -0.856570535110948 0.391682275519391 0.673681910354732 0.66214253648345
"NLRP1" 155.654451470184 -0.202730559454971 0.236762687275249 -0.856260594893851 0.391853652255296 0.673681910354732 0.66214253648345
"TNPO2" 58.3830111176987 0.107167995845821 0.125130260643396 0.856451471408941 0.391748104604179 0.673681910354732 0.66214253648345
"USP38" 49.5922465017952 0.108357040136624 0.126515279340886 0.85647394291929 0.391735679825451 0.673681910354732 0.66214253648345
"ZNF814" 33.8284760672949 0.127830219528842 0.149311378910511 0.856131799609573 0.39192488103053 0.673708247705833 0.662162690510955
"SNX9" 103.075118676689 -0.0760513418667908 0.0888437904694012 -0.856011899818522 0.391991197313383 0.673726134306985 0.66217453996993
"FEM1A" 95.0899661226023 -0.100187923397863 0.117125137553106 -0.855392151428097 0.39233408715651 0.674027053070422 0.662553299635449
"STX5" 74.8952082352654 -0.100076532391539 0.116992617754205 -0.855408950689472 0.392324790186742 0.674027053070422 0.662553299635449
"CKLF" 95.838759871464 0.0918700116839776 0.107458860021059 0.854931940148752 0.392588827118936 0.674368548365386 0.662882546741989
"RRP7A" 124.110729301568 0.0958336048473288 0.112108974345029 0.854825453601863 0.392647784717134 0.674373689544109 0.662882546741989
"KCTD1" 102.430973641281 -0.0811212739990145 0.0949392281850599 -0.854454744891007 0.392853074058326 0.674630118626597 0.663128862424077
"DCAF10" 55.9307229906567 0.112195260555155 0.131344867947661 0.854203611517301 0.392992182480071 0.67477284110642 0.663263408339249
"ENSG00000279738" 30.198438026469 -0.354348990962262 0.414979690411983 -0.853894778827541 0.393163292767711 0.674924618621704 0.663389635621007
"IL1RAP" 11.5865814113073 0.232119180763857 0.271881708840387 0.853750632044639 0.39324317345776 0.674924618621704 0.663389635621007
"METTL1" 35.0131509023623 -0.144413510835692 0.169156489140148 -0.853727288676725 0.393256110393497 0.674924618621704 0.663389635621007
"TBCE" 87.2096344725152 0.0894752465199901 0.104816165429353 0.853639762087057 0.393304620079802 0.674924618621704 0.663389635621007
"PYCR3" 13.2313103008066 0.246613479003718 0.288970425590498 0.853421171041206 0.393425785186263 0.674980746340258 0.663427599792602
"RASSF2" 28.1672623713101 -0.163429354223297 0.191531281395065 -0.853277611014345 0.393505372866416 0.674980746340258 0.663427599792602
"ZNF845" 11.8731902195285 -0.231060940977823 0.270762890628636 -0.853370048020108 0.39345412595957 0.674980746340258 0.663427599792602
"YIPF1" 42.9308746978522 0.11966930229324 0.140292663153374 0.852997580938443 0.393660645698874 0.675142444645684 0.663589186273193
"ID2" 39.592212589397 -0.121395551287456 0.142341340020195 -0.852848169549571 0.393743507438573 0.675142444645684 0.663628679857978
"L3MBTL3" 21.2436181630159 -0.186017896567113 0.218198237864797 -0.852517868097429 0.393926726081477 0.675318971302006 0.663837280927524
"TBCD" 117.612277947404 0.0827946347451144 0.0971697127170476 0.852062154245608 0.394179595850188 0.675656348505657 0.6641631759866
"TMEM150A" 26.5892154046342 -0.174103863474053 0.204396530997787 -0.851794610329945 0.394328098289704 0.675814760971546 0.664313148084314
"DCUN1D2" 18.6666268813724 0.184152304695858 0.216245627800635 0.851588568836338 0.394442486376689 0.675914670198962 0.664405612140913
"ATP6V1E2" 11.7657333790609 0.23234543786046 0.27289873742341 0.851397994927215 0.394548305191368 0.675999868840605 0.664483616254422
"RASSF7" 13.6464990006584 0.23917786852768 0.281050000431457 0.851015364385352 0.394760817969913 0.676105888747798 0.664570606255041
"RNF138" 83.0628117966228 0.0941969160487368 0.110691822040696 0.850983517229531 0.394778508981702 0.676105888747798 0.664570606255041
"SCAP" 53.869489110849 0.125419028142179 0.147348954420433 0.851170126286198 0.394674854964955 0.676105888747798 0.664570606255041
"ZNF767P" 18.5639513259867 0.193797549998789 0.227783944395105 0.850795478642847 0.394882973697674 0.676188693059112 0.664646259316887
"ADCK1" 10.4698190677372 -0.27665105739815 0.325303151662754 -0.850440753445137 0.395080086557061 0.676212574037674 0.664646795147799
"ARFIP2" 34.2838003479465 0.137804361865811 0.162008543411681 0.850599350897411 0.394991950148402 0.676212574037674 0.664646795147799
"ENSG00000272667" 18.6410458555369 -0.267849458124794 0.314957132856376 -0.850431472040788 0.39508524482433 0.676212574037674 0.664646795147799
"THOC3" 62.034777525065 0.109129520896864 0.128332346891283 0.850366439486319 0.395121388697035 0.676212574037674 0.664646795147799
"DNMBP" 85.0857456036846 -0.0820059059243627 0.096539579968533 -0.849453726141054 0.395628868505801 0.676984928357697 0.665400202701578
"PIGU" 88.5655623722667 -0.090562432969356 0.106667954958378 -0.849012554939234 0.395874306217397 0.67730873064314 0.665712726389075
"SLC26A11" 25.5843374022117 -0.15687517031427 0.184837560220341 -0.848719113838456 0.396037607847846 0.677491932789118 0.665887054544353
"GRAMD4" 15.6995660512434 0.198078048727602 0.233454981944743 0.848463575621982 0.396179849442842 0.67757640061324 0.666025925757117
"NSRP1" 190.448829820557 -0.0766139598832604 0.0903229638580564 -0.848222385656654 0.396314132588929 0.677676358407351 0.666151378065329
"STIMATE-MUSTN1" 22.1626574362054 0.22441679740868 0.264688746474801 0.847851676346375 0.39652057953673 0.677933170178432 0.666398072111247
"COASY" 75.1504547807859 0.103694690709041 0.122321003893308 0.847725962088137 0.396590604181346 0.677956700295818 0.666415453166126
"DARS1" 230.094041476347 -0.0580169115885307 0.0684491083775901 -0.847591925792348 0.396665272540628 0.677988160867315 0.666440630934194
"AP1B1" 76.1299312790959 0.0998215353632493 0.117806742506857 0.847332955984579 0.396809562348937 0.678026312185856 0.666460900164312
"LINC01609" 16.0121583972739 -0.203194631699346 0.239823714897916 -0.847266634101795 0.396846519903337 0.678026312185856 0.666460900164312
"PRRG1" 24.6033339256094 0.151390854252485 0.178685215622757 0.847248910464443 0.396856396667787 0.678026312185856 0.666460900164312
"NDUFA11" 289.617085618994 -0.0710641639144234 0.0839153905662968 -0.846854950383382 0.397075975156065 0.678305287869376 0.666729374224454
"MTARC2" 10.2664455768249 0.246277783384468 0.290984921449856 0.846359262044813 0.397352357228233 0.678681205471326 0.667093131981724
"PLK3" 30.1225039394372 0.153703902479797 0.18169632594623 0.845938417738192 0.397587099374762 0.678889690727772 0.667286570211723
"PTP4A1" 236.577104043766 -0.0854934453752101 0.101056565461147 -0.845995952713037 0.397555002090339 0.678889690727772 0.667286570211723
"BORCS5" 12.9516525935875 0.22808774708808 0.269776320105275 0.845469858136818 0.397848554904668 0.679239881921401 0.667625032170953
"H2BC12" 12.8545016769984 0.228512061976858 0.270349662561234 0.84524633695483 0.397973315875559 0.6793566307268 0.667734041332305
"RASL12" 20.4128979405603 0.202203801487021 0.239255686774556 0.845136866809571 0.398034426521642 0.679364708156626 0.66773623896344
"AGL" 36.9494126079111 -0.130102599918951 0.154013135353616 -0.844750024861412 0.398250422575677 0.679426522002095 0.667874324912491
"DNAJB14" 90.0387116872511 0.079983587069946 0.0946923266937 0.844668093631998 0.398296178541311 0.679426522002095 0.667874324912491
"ENSG00000279088" 21.6742505668063 0.184914030186715 0.218867118934726 0.844868937311056 0.398184019417213 0.679426522002095 0.667874324912491
"ARHGEF39" 30.422134070451 0.148809283376277 0.17637704654598 0.84369982540491 0.398837165136321 0.679771971696275 0.668179412740009
"DNAJC6" 12.6495544599213 -0.217474648806856 0.257743618474106 -0.843763465781809 0.398801594686632 0.679771971696275 0.668179412740009
"FAM200C" 15.1494828461511 -0.197036480004574 0.233496111735396 -0.843853366722701 0.398751349702032 0.679771971696275 0.668179412740009
"KLHL20" 75.0634379343003 0.0905498597773123 0.107283796668871 0.844021768327166 0.398657241522416 0.679771971696275 0.668179412740009
"STX12" 84.4452100462445 0.0894704354793453 0.106042756305325 0.843720387856917 0.398825671977538 0.679771971696275 0.668179412740009
"ZSCAN5A" 14.9849367184256 0.192553889860993 0.228149587745968 0.84398088010306 0.398680089934733 0.679771971696275 0.668179412740009
"SRF" 176.406492435918 -0.0799411254326535 0.0947709453187244 -0.843519341965022 0.398938052946576 0.679847763824953 0.66824816969719
"MGAT1" 73.7542048786055 0.111139180670944 0.131801260248836 0.843233065155194 0.399098109329315 0.679992685668474 0.668416002515544
"RTL10" 76.4868388339297 0.0948428386660618 0.112511194851936 0.842963571677242 0.399248817519042 0.679992685668474 0.668467880704397
"ZFP1" 25.7781507185085 -0.155784864670969 0.184799466471354 -0.842994125716897 0.399231729135878 0.679992685668474 0.668467880704397
"DDX19B" 89.2281096449957 0.0911597240062023 0.108225229055384 0.842314909396508 0.39961170775564 0.68017629742071 0.668596668271062
"EIF1AY" 136.658648007025 0.0700844567196853 0.0832026465299235 0.842334464619219 0.399600764803539 0.68017629742071 0.668596668271062
"ELMOD2" 65.0269240377775 0.101602347050044 0.120584970749369 0.842578858863106 0.399464018869484 0.68017629742071 0.668596668271062
"FAM171A1" 130.561822667608 0.0705820773265752 0.0838082734991495 0.842185077673644 0.399684365159326 0.68017629742071 0.668596668271062
"LCLAT1" 26.3899805720473 0.156810047568239 0.186246366165658 0.841949568179832 0.399816183027677 0.68017629742071 0.668596668271062
"MAP4K3" 65.5672346996497 -0.109127402643368 0.129579100441983 -0.8421682375564 0.399693789934295 0.68017629742071 0.668596668271062
"MOB3A" 38.6386203023129 0.14543347602395 0.1726933619647 0.842148617464971 0.399704770723971 0.68017629742071 0.668596668271062
"PGGHG" 19.8283132005154 -0.184919510911604 0.219636633612929 -0.841933824379642 0.39982499597905 0.68017629742071 0.668596668271062
"WDR6" 169.5316425788 -0.0703670727050007 0.0835849443413286 -0.841863008458184 0.399864638251312 0.68017629742071 0.668596668271062
"WDR5B" 11.9497342684539 0.228239191539432 0.271246393894519 0.841445994036655 0.400098128029747 0.680477408999075 0.668886913846407
"CEP128" 47.1080611894934 -0.118676257661132 0.141108553840731 -0.841028091004896 0.4003321975552 0.680769910368385 0.669162953808835
"DOK1" 46.2169369011613 -0.141838783551541 0.168667503881056 -0.840937230277419 0.400383099981804 0.680769910368385 0.669162953808835
"ADA" 48.3032851105201 0.113198711994893 0.134648895226366 0.840695438344208 0.40051857674941 0.68088667365141 0.669289199039795
"AXL" 187.40572338953 0.0760317882694329 0.09049273072999 0.840197744681776 0.400797522734096 0.68088667365141 0.669331934606984
"CD47" 177.825623166519 0.0641567643162339 0.0763604505119304 0.840183156151105 0.400805701034058 0.68088667365141 0.669331934606984
"COX5A" 395.677570824173 -0.0950678460879681 0.113163399304757 -0.84009358743231 0.400855915268635 0.68088667365141 0.669331934606984
"FKBP1B" 53.7714384583185 0.10684253840298 0.12711922012169 0.840490826648405 0.400633242829794 0.68088667365141 0.669331934606984
"TDP2" 71.0379404289195 -0.100303343803271 0.119347952534661 -0.840427855468577 0.400668536366605 0.68088667365141 0.669331934606984
"TOMM40" 179.154972717577 -0.0683732967059226 0.0813959914199178 -0.84000815658339 0.400903813241224 0.68088667365141 0.669331934606984
"ZSCAN25" 22.8100165906482 0.178638414570185 0.212696502022512 0.839874717597744 0.400978634509161 0.6809177770343 0.669356769760695
"IFT43" 85.6537267265099 -0.0874083622025785 0.104140777089816 -0.839328883893319 0.401284779069709 0.681341635591094 0.669767689550429
"LARP1B" 78.4404374405019 0.0897365175203523 0.106999460723181 0.838663269084227 0.40165829571609 0.68169594127462 0.67019313132398
"POLE" 73.6600795995399 0.0967536997459808 0.115368046226234 0.838652494437228 0.401664343736421 0.68169594127462 0.67019313132398
"RCOR2" 18.2879920479552 0.203350878578053 0.242501884405555 0.838553807845772 0.40171974099511 0.68169594127462 0.67019313132398
"TIA1" 150.343366438742 0.0808184620553769 0.09643927084827 0.838024399650743 0.402017000081318 0.682009271269576 0.670588859113833
"BTN3A2" 15.3736318109215 -0.200599434971529 0.23957995914013 -0.837296390280282 0.402425987785206 0.682550619488076 0.671110570046567
"KNTC1" 58.6791711929632 0.101679012927186 0.121443489985976 0.837253713137918 0.402449971075749 0.682550619488076 0.671110570046567
"ATG2B" 30.0801027338165 0.135941787628698 0.162427560999684 0.836937935852907 0.402627455189915 0.682755535468403 0.671306281118499
"CTXN1" 47.3093498026223 0.232429432197196 0.277819089722013 0.836621531046573 0.402805339058095 0.682873266215733 0.671404733870387
"FOXP1" 130.019356163196 0.0703661457343124 0.0841185066641517 0.836512065237364 0.402866892076983 0.682873266215733 0.671404733870387
"TMEM53" 18.6827559286779 0.18020564420045 0.215418477350947 0.8365375450448 0.402852564186148 0.682873266215733 0.671404733870387
"MAGED4B" 60.2253846411813 -0.480623058514303 0.574702060391584 -0.836299522202549 0.402986421888084 0.682979800808919 0.671503713893799
"LGMN" 82.4066410051267 -0.0908192176719646 0.10863153347307 -0.836029970013072 0.403138043031163 0.68314068605337 0.671656130779762
"SP1" 68.9643881559436 -0.0890622015398913 0.106608189961589 -0.835416130524121 0.403483450783359 0.683629862477428 0.672131316044605
"GJC1" 134.361502769216 -0.0745955597132622 0.0893303149597184 -0.835053136741984 0.403687790912285 0.683783789779736 0.672371401152532
"GTF2A1" 77.4337358827163 -0.0841074517833012 0.100750405075363 -0.83481006076737 0.403824660328713 0.683919487977652 0.672499054023924
"AASDH" 17.0378531913155 0.176940343553483 0.212078300390336 0.834316114509686 0.40410287349131 0.684294494880591 0.672862016910821
"RPL39L" 107.151193146064 -0.0856802739350744 0.102722782034594 -0.834092226067432 0.40422901549049 0.684411920283884 0.672971699264472
"ADISSP" 85.6172042532531 0.0914033046020103 0.109632523666367 0.833724350633103 0.404436333007396 0.684570559452046 0.67311612674923
"PEX7" 11.0933408840668 0.232198342894401 0.278500246961484 0.833745554726613 0.404424381637412 0.684570559452046 0.67311612674923
"AMMECR1" 33.5175570655054 0.139047861095433 0.166818921742534 0.83352571544634 0.404548301017782 0.684663908323634 0.673202135493972
"PPIF" 150.855543399471 -0.0705477707803527 0.084694525038039 -0.832967311035365 0.404863165464459 0.685100567876244 0.673625704898845
"MED31" 47.8109286253471 0.115985545919217 0.139334418995417 0.832425661623718 0.405168722322074 0.685521356919544 0.674033664101353
"FOXO3" 88.7722336459115 0.082906419803774 0.0996521983458991 0.831957760891542 0.405432786793979 0.685787162997304 0.67428345264168
"TCFL5" 25.6041448968609 -0.165806021764002 0.19929911322813 -0.83194560717493 0.405439647235916 0.685787162997304 0.67428345264168
"ABCC9" 20.1561126229712 0.170638246261779 0.205248466263875 0.831374038344333 0.405762360605066 0.686198397258841 0.674664668938356
"CD24" 168.301775053139 0.0644663935389996 0.0775664651681726 0.831111658875126 0.405910553996765 0.686198397258841 0.674664668938356
"ENSG00000288044" 12.6804808583931 0.221470539352476 0.266428246912872 0.831257728557969 0.405828049034753 0.686198397258841 0.674664668938356
"LNPEP" 47.1567525762927 -0.142083123134855 0.170944017528414 -0.831167566956464 0.405878974089993 0.686198397258841 0.674664668938356
"ENSG00000290921" 11.5092043828541 -0.228393682716837 0.274872072489849 -0.830909013956925 0.406025031100228 0.686199386361536 0.674754501751026
"CCDC91" 54.1996702547838 0.102342625318513 0.123212921298647 0.830616012020787 0.406190586302344 0.686382914730506 0.674929179561305
"DENND4A" 13.3951124924154 -0.198922014903837 0.239580695070916 -0.830292335719937 0.40637352031907 0.686595754324845 0.675132677857869
"GPR27" 18.7327859343499 0.208714894909186 0.251450178901367 0.830044726240006 0.406513496403009 0.686639701661937 0.67516431664971
"PBXIP1" 37.9677332734777 0.127754337738102 0.153904191945251 0.830090045783478 0.406487874666404 0.686639701661937 0.67516431664971
"CCDC59" 131.091970151351 -0.071030135122367 0.0856044540439312 -0.829748123688928 0.406681206627997 0.686826704956883 0.675342408270109
"ZNF614" 17.8826299644027 0.183841850935957 0.221616208533064 0.829550564703074 0.406792936805137 0.686919126751948 0.675427499236604
"PPP2R2D" 83.5165138136571 0.0862970767533087 0.104043184008 0.829435177096016 0.406858203142302 0.686933073821597 0.675435429123839
"SCYL3" 18.0286333233319 0.17925221761459 0.216147116520589 0.829306541304314 0.406930970373083 0.68695967960152 0.675455807222513
"ANKHD1" 150.126787997939 -0.0943824514297121 0.113877741616271 -0.828805085964457 0.407214709833252 0.687053661928128 0.675525100281993
"FBXW5" 50.1887833839839 0.135435057093947 0.163395846183402 0.828876989577381 0.407174017226361 0.687053661928128 0.675525100281993
"GDNF" 12.7596867501041 -0.225781298255462 0.272349958170367 -0.829011686920201 0.407097794120311 0.687053661928128 0.675525100281993
"P4HB" 351.320758612434 -0.0773888970253821 0.0933674150189271 -0.828864085073943 0.407181320128465 0.687053661928128 0.675525100281993
"FAM171B" 33.2909169962104 -0.123356026266318 0.148873511982573 -0.828596199710518 0.407332939153843 0.687156925214029 0.675620855405795
"RRP36" 166.907518811033 -0.0673626316821981 0.0813399692912973 -0.828161508654582 0.40757903927369 0.687475843119817 0.675928642882819
"LRRC1" 36.5303821966746 0.124316378104879 0.150144341765957 0.827979107588761 0.407682331936979 0.687553827829335 0.675999542383176
"TENT5A" 18.6818900308267 0.177961091016509 0.215113673136486 0.827288607096563 0.408073499659495 0.688117222347736 0.676547690749506
"ENPP1" 10.0217794349533 0.241313136807162 0.291857490496767 0.826818377682978 0.408340012012277 0.688373971005587 0.676889040102299
"AARSD1" 53.6986331489394 0.447378086338161 0.541528955800669 0.826138808545698 0.408725355142431 0.688733294878892 0.677227052558428
"ABCC5" 38.6667754001083 0.128040780838522 0.155266710010619 0.824650569524948 0.40957000253749 0.688733294878892 0.677227052558428
"ANKRD49" 74.7287279431788 0.0907680011203965 0.109920249325026 0.825762329304791 0.408938927221594 0.688733294878892 0.677227052558428
"ATP10D" 22.4265660094075 -0.165963553429197 0.201107545291503 -0.825247770732 0.409230937424447 0.688733294878892 0.677227052558428
"BMPR1B" 14.960963809421 0.207915342479655 0.252035270516286 0.824945421542579 0.409402577389317 0.688733294878892 0.677227052558428
"CDC42SE2" 65.2997249462755 0.0971922636302751 0.117873775280523 0.824545268012085 0.409629805522101 0.688733294878892 0.677227052558428
"CELSR2" 32.4903468012628 -0.133406760548632 0.161454106477999 -0.826282858075284 0.408643655169346 0.688733294878892 0.677227052558428
"CNOT3" 40.4230235414299 -0.135314107496689 0.164130854059945 -0.824428217788164 0.409696286945386 0.688733294878892 0.677227052558428
"COG3" 34.3690576767972 0.126921455912174 0.153883861462314 0.824787308468066 0.409492353312693 0.688733294878892 0.677227052558428
"DALRD3" 46.4274463324061 0.124762012709162 0.151308504954054 0.824553865937989 0.409624922381135 0.688733294878892 0.677227052558428
"EIF2AK3" 41.2047015326481 -0.124207047308875 0.150607629780708 -0.824706208375544 0.409538406139271 0.688733294878892 0.677227052558428
"GPATCH1" 33.0089593062973 -0.137774665299754 0.167110804371122 -0.824450973222428 0.409683361959742 0.688733294878892 0.677227052558428
"HPS5" 38.8243506143212 -0.123028249033064 0.149119704562048 -0.825030128609679 0.409354485897904 0.688733294878892 0.677227052558428
"KLHL11" 34.9320718557377 0.16579881925835 0.200913240775039 0.825225946377486 0.409243325411745 0.688733294878892 0.677227052558428
"KPTN" 18.284468515438 0.194127920193237 0.235055878699656 0.82587987701973 0.408872236706809 0.688733294878892 0.677227052558428
"MTMR2" 108.768966264535 -0.0745812883807547 0.0903240695215323 -0.825707796114914 0.4089698687411 0.688733294878892 0.677227052558428
"PCYT2" 70.5104669734963 0.108097682424402 0.13111069200582 0.824476484492993 0.409668871959621 0.688733294878892 0.677227052558428
"TACC2" 46.652685490589 0.126466084257353 0.153353092748022 0.824672538330554 0.40955752663693 0.688733294878892 0.677227052558428
"TNFRSF12A" 74.0393525969984 0.164711539154151 0.199764294464536 0.824529426520674 0.409638802693739 0.688733294878892 0.677227052558428
"BMP2" 29.2389655638607 0.141324984117421 0.171487941826244 0.824110328763611 0.409876871853287 0.688909785479253 0.677371726357335
"CTNNBL1" 118.938670944568 -0.0851095455522509 0.103320845348584 -0.823740313632822 0.410087127903957 0.688909785479253 0.677371726357335
"RRP15" 122.9128029016 -0.0712192314306848 0.0864467986016356 -0.823850421099774 0.410024554138713 0.688909785479253 0.677371726357335
"SF3B3" 153.728903204967 -0.0615967271526568 0.0747495958708941 -0.824040938750296 0.409916296898475 0.688909785479253 0.677371726357335
"ZMYM6" 26.5600362355676 0.142519850000209 0.17299507174689 0.823837630523547 0.410031822696008 0.688909785479253 0.677371726357335
"ENSG00000290960" 20.0835873077655 0.17005143360385 0.206503902077596 0.823478064545004 0.410236186183484 0.688968089687942 0.677417517735105
"F2R" 152.842060230263 0.0607600252062384 0.0737820001442991 0.823507428470454 0.410219494586954 0.688968089687942 0.677417517735105
"QTRT2" 65.3010248830565 0.0973528348499959 0.118281112573259 0.823063232430277 0.410472036006724 0.689268120663464 0.677706750562041
"NUP85" 81.4806298694969 0.086333854498424 0.10492606863019 0.822806530593516 0.410618022335674 0.689417189514403 0.677847551360162
"GPRIN1" 17.9991663200419 0.196137006450524 0.238427828077814 0.822626318545806 0.410720527347133 0.689489529209867 0.677901382497193
"PRKCQ-AS1" 11.8831207470592 0.226518309123222 0.275425683382786 0.822429870523032 0.410832284729735 0.689489529209867 0.677901382497193
"SHC1" 263.948836905811 -0.0610613002688154 0.0742450695769122 -0.822429026153185 0.41083276512256 0.689489529209867 0.677901382497193
"CFAP410" 16.801800104752 0.203827833064409 0.247894172081788 0.822237293247702 0.410941857608828 0.689543640273896 0.677981203023075
"MEGF9" 87.8632840289466 0.0787814804399591 0.0959090674779327 0.821418480146162 0.411407940713847 0.690070390534779 0.678549640474271
"PRKD3" 68.0632868399771 -0.0876597900870255 0.106716048185001 -0.821430249507178 0.411401239160888 0.690070390534779 0.678549640474271
"ITPK1" 38.4701797245121 0.131891064005547 0.160607263188357 0.821202362752843 0.411531010921956 0.690180749006203 0.678652380439309
"ARHGDIA" 196.287596632593 -0.0762607823322941 0.0929325627391892 -0.820603457867791 0.411872177427563 0.690368582278778 0.67880831608277
"H2AC14" 17.1816303080493 0.307850856370834 0.375140758778448 0.820627588890296 0.411858427934128 0.690368582278778 0.67880831608277
"NPAS3" 16.5322638222527 0.190663924733654 0.23228623685929 0.820814557554482 0.411751905230879 0.690368582278778 0.67880831608277
"RABL2A" 18.603933563985 0.202174524619284 0.246331773201606 0.820740751351705 0.411793953299078 0.690368582278778 0.67880831608277
"ACVR1" 14.831817914135 0.203958562776387 0.24857753301593 0.820502803699947 0.411929531593843 0.690368686468124 0.67880831608277
"ACTR5" 34.0039090793665 -0.135311327102153 0.165023937257359 -0.819949695486486 0.412244784993781 0.690800953855522 0.679227574035791
"FHOD1" 60.8379682120721 -0.105721162196778 0.128959099479798 -0.819803818600175 0.412327953830602 0.690833036081765 0.679264374811523
"POM121" 132.709979710911 -0.0784390315400225 0.095692954565213 -0.819694949292926 0.412390030006086 0.690833036081765 0.679266422045723
"B3GALT6" 88.1101597099916 0.0906504567810927 0.110613197724832 0.819526590367635 0.412486037466437 0.690833036081765 0.679322860773496
"PJA1" 60.7566661725451 0.101007536453908 0.123279840261542 0.819335393683324 0.412595084329971 0.690833036081765 0.679322860773496
"XKR6" 16.1109473894193 0.190168814684963 0.232107677532546 0.819312901264534 0.412607913749416 0.690833036081765 0.679322860773496
"IQCC" 12.2667928867482 0.229699831681518 0.280392502500035 0.819208180081383 0.412667648632153 0.690837061130515 0.679322860773496
"SDHAF2" 95.7958436181793 0.0882963613475001 0.107834521114261 0.818813497154051 0.412892829062899 0.691109062516022 0.679578779193647
"TLN1" 197.685790999713 -0.091425484676823 0.111668483348532 -0.818722364048518 0.41294483403447 0.691109062516022 0.679578779193647
"GDF11" 96.083039894051 -0.0859533463131726 0.105072156339233 -0.818041137707936 0.413333697740389 0.691454243935219 0.680118489385379
"ALDH4A1" 12.0490107462712 0.231632343026478 0.283290780730844 0.817648715672653 0.413557801994663 0.691654616798846 0.680386977614912
"TRMT61A" 24.7409418411443 0.151115526319204 0.1848487121014 0.817509219303127 0.413637482865234 0.691691877397457 0.680417815803359
"ELF1" 43.7756020820609 -0.130053698922013 0.159154050211054 -0.817156074567686 0.413839241136936 0.691775802075935 0.680477125262269
"EPB41L5" 58.0158141632691 -0.102546884820026 0.12551339287234 -0.817019462810048 0.413917305640456 0.691775802075935 0.680477125262269
"INPP4A" 43.4605316371315 0.125968553824832 0.154173005330132 0.817059728161196 0.413894295773474 0.691775802075935 0.680477125262269
"TKT" 231.777861941027 -0.092158205185666 0.112770675050142 -0.817217819656473 0.413803960798196 0.691775802075935 0.680477125262269
"EXOC8" 30.3523375179542 0.136937581262241 0.167641214421068 0.816849136622764 0.414014647895349 0.691842533232416 0.680536958398273
"ENSG00000261611" 11.6363816285611 1.04675854562264 1.28242718654642 0.816232341768704 0.414367262515145 0.692335761689891 0.681016316344438
"DNPH1" 69.2091771293486 0.0974624731319464 0.119461316483462 0.815849649082333 0.41458613284949 0.692546557197703 0.681212045934124
"TFB1M" 34.7299989943831 0.135950911657463 0.166645153582355 0.815810773580502 0.414608370425247 0.692546557197703 0.681212045934124
"MYO1E" 22.6127662285811 0.158236465576825 0.194116512338576 0.815162314995802 0.414979405881711 0.692815188031319 0.68155328119192
"RHBDF2" 12.7583263614642 -0.227102492671005 0.278609683787329 -0.815127778704056 0.414999172382578 0.692815188031319 0.68155328119192
"THAP4" 91.5316771586717 0.0841872160899567 0.103260227151628 0.815291796388708 0.414905303456723 0.692815188031319 0.68155328119192
"IPO13" 37.6066408683105 -0.13798703867962 0.169333505311337 -0.814883259080458 0.415139136657989 0.692952846201519 0.681682882341633
"STOML1" 10.8306395456255 0.242309138298752 0.297464336115542 0.814582149453483 0.415311531659464 0.69314459231254 0.681865690708657
"MIEF2" 22.8225538718439 0.174176406349007 0.213867201702837 0.814413827656572 0.415407919760941 0.693209449261783 0.681923674220915
"ZNF136" 16.8987620459284 0.171627898507586 0.210769613150797 0.814291471820436 0.41547799412467 0.693230383439806 0.681938451035729
"RNF217" 64.3957907453887 -0.120957542629599 0.148628702692429 -0.813823578073665 0.415746025769334 0.693581560365566 0.682278089908933
"INTS6" 83.6058797327595 -0.0793077787704809 0.0974922034965108 -0.813478164675181 0.415943960380913 0.693744266981481 0.682426511693459
"ZNF660" 41.1928000762484 -0.126537229261207 0.155555779136919 -0.813452447496855 0.415958699497195 0.693744266981481 0.682426511693459
"KAT2A" 18.1905148715892 0.194856073347759 0.239613651372621 0.813209398677959 0.416098011685709 0.693784563555112 0.682454523866426
"TXLNGY" 48.1296168920922 0.107673048285191 0.132395146680193 0.813270357600649 0.416063068295257 0.693784563555112 0.682454523866426
"ENSG00000263731" 20.5670288795302 -0.16713798829565 0.205590862426513 -0.812964089565958 0.416238647365704 0.693885108474682 0.682541804953168
"USP36" 60.041928458944 0.11026501505983 0.135643452388172 0.812903336788297 0.41627348125838 0.693885108474682 0.682541804953168
"ZNF853" 13.808306741937 0.200119665329728 0.246255303236768 0.812651190448957 0.416418073092648 0.69403012182108 0.682678638107841
"PCF11" 138.154380133606 -0.0641541813913721 0.0789801163437739 -0.812282690394257 0.416629440574943 0.694230810450203 0.682924887472081
"STK25" 196.137648164803 0.0760374829037739 0.0936229060721066 0.812167514274885 0.416695517280222 0.694230810450203 0.682932943776744
"TRMT10C" 125.959552890288 -0.0700584376268481 0.0862746616263184 -0.812039552589523 0.416768936331682 0.694230810450203 0.682953029509768
"CDC26" 124.858991452006 -0.0999901424476375 0.12327045382755 -0.811144433584383 0.417282731422725 0.694477404660616 0.683387107933856
"EIF4E2" 200.254781763013 -0.0781562477702363 0.0963410502234976 -0.811245544748836 0.41722467527876 0.694477404660616 0.683387107933856
"LINC02482" 10.5001785593628 0.237696360688868 0.293028828310643 0.811170566593137 0.417267725880405 0.694477404660616 0.683387107933856
"RABAC1" 141.863804234038 0.0813395398329373 0.10028097955044 0.811116327319326 0.417298870361469 0.694477404660616 0.683387107933856
"TVP23A" 13.9469749185273 0.203111065344883 0.250431321987806 0.811044975255822 0.417339843184754 0.694477404660616 0.683387107933856
"ENSG00000284934" 68.635514719948 -0.215345933964727 0.265604143016899 -0.810777766938016 0.417493304511328 0.694477404660616 0.683538158089954
"PIGT" 116.639677982012 0.0782588163081256 0.0965552227582827 0.810508370987239 0.417648055884812 0.694638933528225 0.683691275767455
"ALG9" 51.1069721570143 0.108612519088501 0.13424237829001 0.809077732918744 0.41847043545277 0.694725598349253 0.683794652321098
"DCUN1D4" 75.3242006970814 -0.0856245551597711 0.1057063288358 -0.810022976890785 0.417926970178569 0.694725598349253 0.683794652321098
"ELFN1" 30.2070841029698 0.139451833047624 0.17234689066115 0.809134603546745 0.418437726093421 0.694725598349253 0.683794652321098
"FAM228B" 38.1280578279057 -0.125414933695999 0.1550220302598 -0.809013618811578 0.41850731273172 0.694725598349253 0.683794652321098
"GALNS" 14.2612315075046 0.226900674422517 0.280382570401535 0.80925384947279 0.418369146229344 0.694725598349253 0.683794652321098
"MKNK1" 40.9117657791604 0.112226057387528 0.138529227200649 0.810125485107756 0.417868058374555 0.694725598349253 0.683794652321098
"MRPL30" 132.809147677772 -0.0666283549597101 0.0823215345398952 -0.809367261338165 0.418303927748429 0.694725598349253 0.683794652321098
"NELFA" 74.5104927709494 -0.089377630780379 0.110424377171574 -0.809401266909632 0.41828437371494 0.694725598349253 0.683794652321098
"RAB28" 34.0634655378209 -0.141065012368536 0.17436557017474 -0.809018731319311 0.418504372039227 0.694725598349253 0.683794652321098
"RNF10" 91.4078887778206 0.101872148027897 0.125884667830336 0.809249845781047 0.41837144869654 0.694725598349253 0.683794652321098
"SEC11C" 156.53150865353 -0.0644923653021146 0.0796995587225492 -0.809193505407301 0.418403850049611 0.694725598349253 0.683794652321098
"SNRPB" 490.529256241267 -0.0611042896089018 0.0755060707036913 -0.809263269024997 0.418363729205867 0.694725598349253 0.683794652321098
"ZNF121" 112.751211301693 -0.0709776466330428 0.0876152050076947 -0.810106494949242 0.417878971710917 0.694725598349253 0.683794652321098
"ABL1" 36.838085306565 -0.120905846089808 0.149481985774232 -0.808832217899595 0.418611661629224 0.69480310229093 0.683855322810591
"MAPK10" 52.384411746917 0.0993424191398826 0.122880691677767 0.80844612594134 0.418833807793961 0.694816980000532 0.683855322810591
"NDUFA10" 93.0555751296229 -0.0828572337214013 0.102493207446886 -0.808416828640467 0.418850667445964 0.694816980000532 0.683855322810591
"RELA" 87.6596145904536 0.0866813025353628 0.10720145535412 0.808583262690116 0.418754895326144 0.694816980000532 0.683855322810591
"ZNF564" 13.2031114663665 0.446996045948233 0.552798503170204 0.808605745827435 0.418741958710833 0.694816980000532 0.683855322810591
"LINC02315" 13.2534654504969 0.21175438653956 0.262093436608334 0.807934717022312 0.419128164485358 0.695181607990167 0.684208345708115
"CIAPIN1" 126.126092015907 0.0733835824465215 0.0908607896609784 0.807648521659692 0.419292945870974 0.695309059914833 0.684322083618105
"POLL" 20.2347359967295 -0.17164100431316 0.212531981546788 -0.807600828185823 0.419320409825817 0.695309059914833 0.684322083618105
"CNN3-DT" 37.6782625768352 0.123948327069393 0.153538959641106 0.807276064388607 0.419507450923021 0.695523498021795 0.684527282917792
"GUCD1" 115.575300694223 0.0810695819304856 0.100460229278931 0.80698185254379 0.419676938585556 0.69561308252489 0.684703783788182
"ENSG00000291194" 16.8521385619361 0.168798759167973 0.209271770510339 0.806600712348031 0.419896563209412 0.695881389997718 0.684962019692665
"ZBTB39" 25.310611200974 0.136117225896259 0.168821508042996 0.806278936103287 0.420082033083068 0.696093027867295 0.685136397906422
"BEND3" 25.8374545900327 0.147560414052104 0.183081919629101 0.805980264741821 0.420254228507964 0.696123985156604 0.685136397906422
"CERK" 108.457534989019 -0.0811379123348423 0.100743283660985 -0.805392770478701 0.420593062314529 0.696123985156604 0.685136397906422
"DGKE" 15.4246513285254 0.179170719619792 0.222368403753925 0.80573821008341 0.420393812659066 0.696123985156604 0.685136397906422
"HJURP" 125.710821699022 -0.0682179225519283 0.0846481085705622 -0.805900140049346 0.420300430500217 0.696123985156604 0.685136397906422
"MAGEL2" 11.8907125457487 0.21948593824789 0.272412343245555 0.805712162793017 0.420408834810236 0.696123985156604 0.685136397906422
"NEK3" 30.0692312158774 -0.145226624091929 0.180204968091059 -0.805896894133042 0.420302302243291 0.696123985156604 0.685136397906422
"TMEM181" 52.5703779175321 -0.108785048158363 0.135095618326078 -0.805244829597584 0.420678411610821 0.696123985156604 0.685136397906422
"UBXN2A" 105.64073152607 0.0729757733548878 0.0906206130553409 0.805288895036744 0.420652988539785 0.696123985156604 0.685136397906422
"YJU2" 16.5898022455502 0.205699737292612 0.255392892809544 0.805424673450133 0.420574658348316 0.696123985156604 0.685136397906422
"ZNF593" 60.3790153617025 0.107773880420642 0.133821349280678 0.805356402397317 0.420614042659381 0.696123985156604 0.685136397906422
"ZNF749" 38.0266801876247 -0.133560909012297 0.165889434170276 -0.805120046857261 0.420750408536225 0.696147524764728 0.68515372053602
"ENSG00000283765" 11.542938664781 -0.238097142955153 0.295843764113953 -0.804807036133581 0.420931040740849 0.696350774427132 0.685347914977008
"DIS3L2" 22.5151813756655 0.155375182139988 0.193129275804205 0.804513875449459 0.421100259158092 0.696391089175163 0.685452415818188
"INO80" 68.9376275595373 0.0926101417756672 0.11515871619013 0.804195677405481 0.421283974831898 0.696391089175163 0.685452415818188
"PRPS1" 95.8764744016543 0.0810299950473831 0.100758251869446 0.804202073219517 0.421280281664545 0.696391089175163 0.685452415818188
"TRAPPC3" 135.537934634442 0.0820183991491486 0.101992106672785 0.804164183139023 0.421302161003065 0.696391089175163 0.685452415818188
"VSIG10" 24.7035175915096 0.145795719151909 0.181275965393041 0.804274956339613 0.421238197736278 0.696391089175163 0.685452415818188
"EML1" 84.9506669495065 -0.0894457466289591 0.111336232542897 -0.803383989075579 0.421752826303186 0.696944810333708 0.686085672858592
"CMSS1" 149.630681838456 0.0631087726179861 0.078595898627078 0.802952491419747 0.422002194650896 0.697161422475289 0.686281311900676
"MELK" 139.115831431805 -0.0694111596856391 0.0864552119763582 -0.802856856155996 0.42205747526616 0.697161422475289 0.686281311900676
"TLCD4" 11.8518729069539 0.218898182638945 0.272593742518443 0.803019836833324 0.42196326913156 0.697161422475289 0.686281311900676
"CDK7" 82.2478850914697 0.0829891704253447 0.103395964363008 0.802634521923714 0.422186008837589 0.697182596477038 0.686290431602929
"JPX" 113.528059250184 -0.0764381263043084 0.0952334026904231 -0.802639873666881 0.422182914673625 0.697182596477038 0.686290431602929
"EPG5" 15.8746860799695 -0.182566504020425 0.227509346820257 -0.802457158670762 0.422288560699461 0.697256393043094 0.68635721525039
"MACO1" 56.1327385481546 -0.103049177926889 0.128435720225425 -0.802340483987019 0.422356030243334 0.697272251600516 0.686366967500665
"ZMAT1" 14.3635348617724 0.189971248453371 0.236918840187494 0.801841036799904 0.422644917272945 0.697653596320409 0.686736488106767
"ATAD3A" 24.7803601355106 0.171647786145022 0.214161558511971 0.801487378676444 0.422849547910926 0.697880280742352 0.686947906782597
"PAAF1" 39.5117963134791 0.121178087223366 0.151207330075201 0.801403524307317 0.422898075517067 0.697880280742352 0.686947906782597
"SH3BGRL3" 302.303870731352 0.12557518734057 0.156785791467596 0.800934741376251 0.423169426326129 0.698232450668198 0.68728870027019
"CMTR2" 46.7237716862736 0.122594221106573 0.153180255407173 0.800326522375233 0.423521640329021 0.698633872597064 0.687648688146025
"NAA16" 58.7841743666448 -0.0929624054911502 0.116213987471779 -0.799924411110368 0.42375459341656 0.698633872597064 0.687648688146025
"PIK3CD-AS2" 15.005527264277 0.188337882341475 0.235424462328941 0.799992832003691 0.423714950194663 0.698633872597064 0.687648688146025
"RBL2" 64.8365984787715 0.0937539017159058 0.117167575790938 0.800169339367324 0.423612691444149 0.698633872597064 0.687648688146025
"SYNJ2BP" 87.3188722408176 -0.0812593716357707 0.101549394395702 -0.800195531635882 0.423597518301162 0.698633872597064 0.687648688146025
"UGCG" 229.177591881742 -0.0516269935196681 0.0645406734772065 -0.799914081124377 0.423760578822568 0.698633872597064 0.687648688146025
"B4GALT5" 89.1223149575819 -0.0767743292475924 0.0960606305847566 -0.799227829134981 0.424158318086912 0.69910189848196 0.68809764653747
"RNF175" 22.9887471538806 0.152935927007428 0.191355506375962 0.799224072010501 0.424160496249096 0.69910189848196 0.68809764653747
"NEFM" 90.9030969012878 -0.118675904995696 0.148518128179959 -0.799066797097638 0.424251680960564 0.699156558475765 0.688145594074035
"SLC35A4" 80.8059805415639 0.100097870936636 0.125332847091841 0.798656324014462 0.424489718670032 0.69945318063365 0.688431691891006
"STK4" 120.696261366669 0.0765378989077517 0.0958742978578034 0.798315091926612 0.42468766220003 0.699614858557106 0.688579118881083
"UTP4" 57.4906622950788 0.100909067170384 0.126407002249549 0.798287004474419 0.424703957704999 0.699614858557106 0.688579118881083
"P3H3" 14.4537370212197 0.222635573679751 0.278950673893867 0.798118070739839 0.424801975744312 0.699680673553712 0.68863804604544
"LARP4B" 117.609809188671 -0.0720785004576376 0.0903854234211188 -0.797457131132897 0.425185590413112 0.699698642530901 0.688660038084248
"PEMT" 46.7370054062948 0.116965584885987 0.146648437671428 0.797591755788445 0.425107436775291 0.699698642530901 0.688660038084248
"PI4K2B" 20.8623547796458 0.157896597127244 0.197962487027815 0.797608675754098 0.42509761482291 0.699698642530901 0.688660038084248
"RNF144A" 43.769995862478 0.125781433079145 0.157727589585392 0.797459933355843 0.425183963553394 0.699698642530901 0.688660038084248
"ST7" 31.1325330324874 -0.137381999925191 0.172163732104462 -0.79797294265109 0.424886191923513 0.699698642530901 0.688660038084248
"TMEM43" 125.068353238844 -0.0783728787520619 0.0982644455050419 -0.797571068042516 0.42511944608471 0.699698642530901 0.688660038084248
"DUSP10" 28.6296702166478 -0.136541319243549 0.171254853641512 -0.797298974832978 0.425277415593055 0.699698642530901 0.688708864758818
"EPN1" 28.1296553796938 0.176879641760614 0.221913089488222 0.797067185935427 0.425412012609085 0.699824539513922 0.688826933409664
"ZNF461" 13.0368810136666 -0.239983971842554 0.301176769183367 -0.796820991516922 0.425555001972972 0.699964206084399 0.688958167826447
"TP53TG1" 61.4257385200672 0.109961037414985 0.138018001732298 0.796715182330107 0.425616464415801 0.699969755180894 0.688958167826447
"BTBD7" 77.3342111670766 -0.0809024811333868 0.101647123163611 -0.795915109207433 0.426081378609435 0.700638729836748 0.689610765843303
"ANXA2R-OT1" 12.5388952476123 0.236430801848886 0.29716428843505 0.795623199187213 0.42625107823699 0.700721387055266 0.689662880771876
"CCNB1IP1" 129.523633882069 0.0687114004606617 0.0863937288302232 0.79532856598527 0.42642240093579 0.700721387055266 0.689662880771876
"GPC2" 26.5701998295309 0.156333736207795 0.196549808772596 0.795389917619662 0.426386723005559 0.700721387055266 0.689662880771876
"TMCC1-DT" 14.1622621086662 -0.212958747293743 0.267696821417438 -0.795522136445774 0.426309839464344 0.700721387055266 0.689662880771876
"ZNF484" 10.0630693926955 -0.243000616131128 0.305427203638864 -0.795608947847522 0.426259364152069 0.700721387055266 0.689662880771876
"PFAS" 52.1174254868874 0.102675520342824 0.129127433209206 0.79514877505909 0.42652696511415 0.70079764516301 0.689732091595163
"TRAPPC2B" 42.9226118625947 0.11517643739825 0.145005707921632 0.794288990751293 0.427027211694465 0.701523912872298 0.690441043408688
"CCNJ" 49.5726802689312 0.100715145519348 0.12681666745924 0.794179089682504 0.427091179849268 0.701533358394722 0.690443565184695
"RAB9A" 90.1605013360877 -0.0800303283803516 0.100784490534695 -0.794073849614804 0.427152440291588 0.701538354301981 0.690443565184695
"B9D2" 20.8128656437191 0.160595907896135 0.202413642034443 0.793404566421504 0.427542151102742 0.701987044663856 0.690973463484327
"GRB10" 139.443786247922 -0.0653353107693738 0.0824070079455138 -0.792836827816543 0.427872896713567 0.702167777142523 0.691097245849179
"LAMTOR2" 51.275943418736 0.115330448928478 0.145469463391317 0.7928155245767 0.427885310170751 0.702167777142523 0.691097245849179
"NOM1" 46.2988605923407 -0.107341689745988 0.135359180446056 -0.793013738648978 0.427769818379039 0.702167777142523 0.691097245849179
"SIRT6" 20.0343711872107 0.21100734151973 0.266143831288041 0.79283198298653 0.427875719791088 0.702167777142523 0.691097245849179
"ADA2" 11.810464600992 0.211777750875204 0.267565497368998 0.791498728190441 0.42865301801496 0.702243400877552 0.691097245849179
"ADPGK" 61.0149053789478 0.104863945655105 0.132455572915527 0.791691458101057 0.428540604178174 0.702243400877552 0.691097245849179
"C17orf80" 84.9932220819984 -0.0762631901789829 0.0963243138500438 -0.791733541935303 0.428516060164354 0.702243400877552 0.691097245849179
"CARF" 11.9516254692688 0.248315932407817 0.313951344375656 0.790937630484221 0.428980387872171 0.702243400877552 0.691097245849179
"CRISPLD1" 167.195743889037 -0.0639441964173591 0.0808384370861841 -0.791012279829043 0.428936825676402 0.702243400877552 0.691097245849179
"DPH6" 25.3472849323544 0.149128992854824 0.188214834535762 0.792333894523543 0.428166013292171 0.702243400877552 0.691097245849179
"DUS3L" 39.7369068610909 0.116516734322158 0.147230088556267 0.79139213638134 0.428715197329584 0.702243400877552 0.691097245849179
"LGI2" 22.2798513888357 -0.154209697420708 0.19476070931512 -0.791790592481359 0.428482788613285 0.702243400877552 0.691097245849179
"MAGI1" 147.718331689937 -0.0657252973957861 0.0830029618906318 -0.791842795711176 0.428452345306023 0.702243400877552 0.691097245849179
"NDUFA2" 309.462531352908 -0.0576947709163191 0.0728914581377857 -0.791516213151607 0.428642818830534 0.702243400877552 0.691097245849179
"RNF113A" 33.3425913368652 0.127413306189051 0.161090826829697 0.790940792201349 0.42897854277581 0.702243400877552 0.691097245849179
"SIN3A" 77.9144365581128 -0.0830871699125316 0.104825932628638 -0.792620373880961 0.427999034781649 0.702243400877552 0.691097245849179
"SLC11A2" 41.7182935847047 0.108084138855725 0.136431328863248 0.792223749165879 0.428230223147465 0.702243400877552 0.691097245849179
"SLC7A1" 98.9406645998086 0.0783489618525002 0.0990268047325892 0.791189436679016 0.428833454738157 0.702243400877552 0.691097245849179
"SMYD4" 31.0897329540474 0.143834844768159 0.181650233466897 0.79182306580614 0.428463851027819 0.702243400877552 0.691097245849179
"TFPT" 54.3651328322237 0.109989757247051 0.138877047910002 0.79199377364594 0.428364306731882 0.702243400877552 0.691097245849179
"TOP3B" 27.7197236993855 0.140649607054765 0.177751055045321 0.791272980173891 0.42878471217537 0.702243400877552 0.691097245849179
"ZNF26" 20.2269239566404 0.174208267768275 0.219835440991993 0.792448510495723 0.428099203216263 0.702243400877552 0.691097245849179
"TOX4" 83.7959156281213 -0.0772499480590859 0.0976905607173592 -0.790761640549771 0.429083098323426 0.702316128062657 0.691162994212258
"RPS2P5" 248.067184191095 -0.158030373010155 0.200032389396865 -0.790023923058891 0.429513797212069 0.702925608638522 0.691756968075864
"CPNE2" 31.7325488038245 0.1281353796048 0.162230173742658 0.789836912879467 0.429623018573861 0.703008877487103 0.691833087019863
"EXOC3-AS1" 15.8558515327351 0.175414694923047 0.222155089821002 0.789604663410527 0.429758683935316 0.703135389194916 0.691951761329739
"BRPF1" 36.8576997913896 0.125000406662176 0.158428266562707 0.78900318342308 0.430110145923506 0.703209888983867 0.692289367760248
"CS" 253.683278491086 -0.0553809566810403 0.0701977743278914 -0.788927529558953 0.430154364456439 0.703209888983867 0.692289367760248
"RNF38" 53.3132536442432 0.103682288150815 0.131395259619745 0.789086976584007 0.430061173175981 0.703209888983867 0.692289367760248
"EGLN3" 10.429743664276 0.217630617685042 0.276082788024663 0.788280280861263 0.430532779346955 0.703256064949276 0.692399397117687
"FNIP2" 61.9463295254908 -0.096556472302004 0.122446016503521 -0.788563605899152 0.430367109182927 0.703256064949276 0.692399397117687
"SSBP3" 98.9868590726803 0.0735747954714445 0.0932999397167352 0.78858352636478 0.430355462375062 0.703256064949276 0.692399397117687
"TLR4" 15.1097813506667 0.187943173012642 0.238398985910025 0.788355589245563 0.430488740261835 0.703256064949276 0.692399397117687
"ZNF808" 13.437553029927 0.184699493338702 0.234263868351605 0.788425012522577 0.430448145005167 0.703256064949276 0.692399397117687
"DSTYK" 76.7079602646471 0.0818314154304582 0.103929443760484 0.787374707970604 0.431062547956626 0.703807349604464 0.692912834099848
"R3HCC1L" 55.7565218558756 0.100984932403195 0.128272310835491 0.787269924003382 0.431123871952013 0.703807349604464 0.692912834099848
"TMEM161B-DT" 82.9595511454445 0.0860870187225402 0.109318104062034 0.787490960085523 0.43099451823787 0.703807349604464 0.692912834099848
"TMEM19" 48.676556611017 0.10149152773105 0.128891926874636 0.787415707034655 0.431038554952831 0.703807349604464 0.692912834099848
"ZNF347" 29.4241457241612 0.12502788778414 0.158825220128672 0.787204246799398 0.431162311600013 0.703807349604464 0.692912834099848
"AAAS" 50.7690950236822 0.146157852140145 0.185762371112937 0.78680009985061 0.431398895045515 0.704002801367614 0.693093534111974
"MAN2A2" 42.8092873594914 -0.116674323904642 0.148289007615041 -0.786803592397958 0.431396850222085 0.704002801367614 0.693093534111974
"NT5C3A" 61.8233498675158 0.0955552398340197 0.121524541392772 0.786304056274373 0.431689376674755 0.704157910910598 0.693216947434094
"SLC25A44" 61.9130291646261 -0.103702903861327 0.131868095159155 -0.786413906534138 0.431625038922428 0.704157910910598 0.693216947434094
"VEZT" 101.505875291849 -0.077573953154851 0.0986558457639609 -0.786308733700896 0.431686637058537 0.704157910910598 0.693216947434094
"ZNF710" 26.0811251183018 0.142800288040585 0.181631622184968 0.786208295244765 0.431745467097108 0.704157910910598 0.693216947434094
"ZNHIT1" 193.279811912983 0.0587322008485267 0.0747097006169468 0.786138886430019 0.431786124789909 0.704157910910598 0.693216947434094
"ARK2N" 28.7200070677771 0.161110097115235 0.20498269642078 0.785969254617057 0.431885499576773 0.704197466012528 0.693276809700151
"AOPEP" 130.742038976582 0.0643310056742423 0.0818762823652514 0.785709900545565 0.432037461642929 0.704197466012528 0.693414146337668
"GMCL1" 36.5776210799926 0.126713055372515 0.161335827569877 0.785399357855795 0.432219457147606 0.704197466012528 0.693414146337668
"HIP1R" 11.649486954769 0.205364257988643 0.261414967655761 0.785587221077077 0.432109353415061 0.704197466012528 0.693414146337668
"HPRT1" 67.6786388991066 0.102463187724634 0.130450363623104 0.785457279526408 0.432185508418585 0.704197466012528 0.693414146337668
"NFYB" 100.836461474364 -0.0779314901226041 0.0992756673076712 -0.785000919521215 0.432453029469371 0.704482763972681 0.693689200841114
"CCDC74A" 19.5428134839853 0.171361171707776 0.21841389369555 0.784570838458835 0.432705233376235 0.704757609633048 0.693948086576579
"ENDOD1" 73.1367370850553 -0.0845612490238725 0.107788103432919 -0.78451374809186 0.432738718147297 0.704757609633048 0.693948086576579
"ASXL3" 22.9598742145841 0.17474188733204 0.222838367321693 0.78416427759848 0.432943723058253 0.70480570965306 0.694077474754983
"TEX30" 62.6134708927341 0.106481261124823 0.13578282115816 0.784202745359023 0.432921154510165 0.70480570965306 0.694077474754983
"DPP8" 84.3767225304196 -0.0752083648686158 0.0959819442132846 -0.783567841692109 0.433293731554146 0.705033858735197 0.694368164833832
"LYRM1" 50.3516259877347 0.111526997653176 0.142346799003005 0.783487921290189 0.433340643945104 0.705033858735197 0.694368164833832
"PITRM1" 83.3454978967308 0.0844338545417507 0.1077750141978 0.783426986024693 0.433376414244946 0.705033858735197 0.694368164833832
"PPP1R12C" 46.4084184291913 0.108281678028938 0.138210462258016 0.783455002319538 0.433359967870552 0.705033858735197 0.694368164833832
"FBXL6" 16.8466625316565 -0.220384317605842 0.281382533313649 -0.783219608589516 0.433498162014745 0.705041551123994 0.694368164833832
"GRAMD1A" 53.2277995605932 0.103357066509502 0.131948725457369 0.78331235221287 0.43344371136417 0.705041551123994 0.694368164833832
"AUP1" 202.927900446249 -0.0806764440822562 0.103046967769038 -0.782909442450344 0.433680292194901 0.705242580424906 0.69456026142402
"LINC00641" 23.1528404882684 0.173979841320751 0.222348874408626 0.782463332829906 0.433942326219707 0.705573476042028 0.694880254491503
"MORN2" 101.962033574748 -0.08924385533031 0.114108844832595 -0.782094109017022 0.434159268568764 0.705640570036904 0.694928668698225
"TDP1" 85.5274999312963 0.0820532541690565 0.104914762066361 0.782094459854521 0.434159062399797 0.705640570036904 0.694928668698225
"TEX264" 29.5462667406921 0.134822733670386 0.172360946093121 0.782211613050359 0.434090220717737 0.705640570036904 0.694928668698225
"CLCN4" 14.5567022543404 0.185771818897776 0.237634001805731 0.781756051264275 0.434357953831229 0.705677948451708 0.694947830990042
"PHF21A" 66.1170187776264 0.0890992850561752 0.113972236611371 0.781763065333104 0.434353830948507 0.705677948451708 0.694947830990042
"TFCP2" 62.1341918748257 0.0927875350243211 0.118682712271821 0.781811716704014 0.434325234204306 0.705677948451708 0.694947830990042
"SH3YL1" 19.7978456208027 0.148790683279763 0.190397279325845 0.781474839381096 0.434523269321709 0.70575621988497 0.695013153594929
"SOX13" 14.0770837831912 0.190733553418051 0.244066938317801 0.781480501753561 0.434519940235215 0.70575621988497 0.695013153594929
"C10orf95-AS1" 14.3665383061136 -0.21172106832474 0.271049658472812 -0.78111542186642 0.434734612301612 0.706004323212186 0.695251601397852
"DNM2" 54.3882564921202 0.125701815984104 0.161005781353453 0.780728585814895 0.434962144104305 0.706278646605158 0.695515867258867
"MDFIC" 29.8560036151429 0.130486379134338 0.167162443399618 0.78059626600694 0.435039988625188 0.706309871050056 0.695540737827728
"HYAL2" 52.9945392868122 0.104684144363684 0.134173740975673 0.780213353242229 0.435265303756606 0.706505065476171 0.695721201806788
"PKIB" 91.8843166354117 0.0758616005753473 0.0972344444375548 0.780192667466378 0.43527747768424 0.706505065476171 0.695721201806788
"TTC9C" 53.3372509943715 0.0971359433103013 0.124526995422398 0.780039243545659 0.435367776379252 0.706556458635689 0.695765935458813
"LINC03072" 30.2180629462043 -0.135789091233727 0.174116895758482 -0.779873145809356 0.435465546518143 0.706619961694536 0.695822594794159
"VRK2" 39.9614103439518 -0.110695930367756 0.142052867335279 -0.779258683363899 0.435827347738781 0.707111827151247 0.696301068085739
"ADO" 64.6765622986707 0.0885031473321694 0.113614033748988 0.778980768587997 0.435991043465153 0.707182510302293 0.696353049977247
"CENPT" 39.9262653986482 0.137274753838979 0.176241532275906 0.778901272964848 0.43603787402864 0.707182510302293 0.696353049977247
"ELP1" 72.7553031615078 -0.0843651100395182 0.10831511812028 -0.778885824099217 0.436046975232036 0.707182510302293 0.696353049977247
"LAYN" 69.1669446583658 0.0890594411210583 0.114413946736205 0.778396722266694 0.436335170493484 0.707459473149419 0.69661402827141
"TCN2" 24.8039363309906 0.145719546495778 0.187190537334007 0.77845573056809 0.436300394994454 0.707459473149419 0.69661402827141
"BANF1" 281.282422783764 -0.0594029181099159 0.0763260322394652 -0.7782786077959 0.436404783966918 0.707477148769187 0.696625563656127
"ENSG00000280128" 24.1769447340903 0.156124682354244 0.200682663712824 0.777967959293475 0.436587902337826 0.707660356713469 0.696788359189922
"RILPL1" 52.9015479598981 0.107095705014117 0.13769266001031 0.77778804626258 0.436693976142851 0.707660356713469 0.696788359189922
"ZDBF2" 34.6927923084913 -0.114445867065117 0.147131060581161 -0.777849806920854 0.436657561387101 0.707660356713469 0.696788359189922
"ECHS1" 240.797124130062 -0.0515306036809276 0.0663059934762867 -0.777163586265496 0.437062262798348 0.708157909249711 0.697266532955623
"KLF6" 220.041581225656 -0.0527864147597787 0.0679302236004731 -0.777068173221957 0.437118550124428 0.708157909249711 0.697266532955623
"HSD17B10" 148.691430012563 0.0644057444502025 0.0829001260808898 0.776907677888917 0.43721324107088 0.708216098253004 0.697317961690822
"GYPC" 48.4605190966755 0.108910004497615 0.140216592192152 0.776726939336572 0.43731988948834 0.708293638217002 0.69738844416264
"FBXL12" 57.0254499096459 0.100671283174056 0.129661231194194 0.776417763790018 0.437502359449771 0.708493943202491 0.69757980088764
"BTBD1" 83.7611810078751 -0.0928380875562342 0.119603131107194 -0.776217869020736 0.437620357139434 0.708589801603088 0.697668319220291
"PELO" 76.6883243741284 0.081150808312489 0.104565016688109 0.776079905907169 0.437701807312163 0.708626464881306 0.697698555381529
"LINC00467" 31.4388912236392 0.134881414297381 0.173827304475175 0.775950675324681 0.437778109915034 0.708654785663105 0.697720578834038
"CPLANE1" 69.3414722389569 -0.0869857047302901 0.112185581304728 -0.775373303045174 0.438119105707363 0.708719176750539 0.697848366799938
"FAM86B1" 11.039057518704 0.453763378073787 0.585285268099096 0.775285835482466 0.438170777327097 0.708719176750539 0.697848366799938
"L1TD1" 72.6821884469701 -0.0893037489236174 0.115129579033216 -0.77568032189063 0.437937761511706 0.708719176750539 0.697848366799938
"MBOAT7" 67.7596356863385 0.0930832463349033 0.120036732831999 0.775456346893255 0.438070050647876 0.708719176750539 0.697848366799938
"ZNF595" 16.4417150821039 0.174913237023595 0.225552066983227 0.775489399689705 0.43805052681859 0.708719176750539 0.697848366799938
"NADK2" 33.1396436703646 0.11894009920599 0.153480226207864 0.774953895656275 0.43836690325625 0.708846106312106 0.697961620099713
"SPATS2" 62.1654267780793 0.089035760344772 0.114891173424976 0.774957359130052 0.438364856609745 0.708846106312106 0.697961620099713
"SGPP1" 28.438556531361 0.134318585672555 0.173349764544897 0.774841465895197 0.438433343577505 0.708858418101293 0.697967880579758
"SLC5A3" 108.219605579439 -0.0972605444517669 0.125550201011992 -0.774674541878883 0.438531997932887 0.708922803205164 0.69802541538398
"DYRK4" 65.8899574151916 0.0944708322773895 0.122016321311577 0.774247504447801 0.438784440906496 0.709045529425142 0.69812867870646
"SPTY2D1" 68.881655455044 0.0862925761373434 0.11145312975473 0.774249914087145 0.438783016215134 0.709045529425142 0.69812867870646
"TMEM199" 79.4085652626263 -0.0828103659569619 0.106954780951073 -0.774255860472887 0.438779500445434 0.709045529425142 0.69812867870646
"AP1G2" 14.9527253963288 0.192327176666342 0.248527169012219 0.773867812645008 0.439008965644785 0.70919427901285 0.698245871328429
"CLDN6" 81.8687035621299 -0.12912703499402 0.166918293934448 -0.77359426549573 0.439170764314845 0.70919427901285 0.698245871328429
"MZT1" 110.474074487611 0.0815739677301532 0.105405207705021 0.773908324894533 0.438985006222493 0.70919427901285 0.698245871328429
"NIF3L1" 80.7094685624448 0.0902268172781903 0.116616477497288 0.773705562151702 0.439104930028926 0.70919427901285 0.698245871328429
"RSL24D1" 238.25857814083 -0.0628140784463737 0.0811923268627482 -0.773645501656308 0.439140456356514 0.70919427901285 0.698245871328429
"HIF1A-AS3" 18.9351191892351 -0.172957921861124 0.22375251690811 -0.77298760367533 0.439529717045184 0.709518846605289 0.698547880232854
"KDELR3" 25.0836148097657 0.142938821833565 0.184913112945418 0.773005329674789 0.439519226448139 0.709518846605289 0.698547880232854
"RAD9A" 14.9796178868704 0.184969939213374 0.23930201677648 0.772956039840421 0.439548397502779 0.709518846605289 0.698547880232854
"MON2" 38.6602451836415 -0.118155385064935 0.153044650968328 -0.772032111657314 0.440095408785737 0.710306680400232 0.699317679593218
"BLMH" 129.257459691557 0.0650763503254295 0.0843484187265352 0.77151832017637 0.440399767703342 0.710607552333325 0.699602191801895
"PTRH1" 16.0957200669826 0.174202575480355 0.225766972098909 0.77160345404303 0.440349327907402 0.710607552333325 0.699602191801895
"PTPRZ1" 74.7238374840869 0.0824236178387631 0.106860094360058 0.771322712490242 0.440515673167208 0.710699405765812 0.699686771918214
"MAPRE2" 103.949147054804 0.0689767531107082 0.0894467201881958 0.771149047897801 0.440618591116781 0.710770284197753 0.699750702376615
"DDX20" 74.9976401383796 0.0800446577070827 0.103818026806973 0.77100923769153 0.440701456131746 0.710808800212493 0.699782772919095
"PI4KAP1" 107.84750557092 -0.0994077042833271 0.129016011255397 -0.770506724832329 0.440999367476167 0.711194108416463 0.700156254406211
"UTP14A" 78.6016201294736 -0.0896382883212599 0.116463223987213 -0.76967033242272 0.441495472852762 0.711898895741439 0.700844249342329
"PBX1" 129.677803245399 -0.0720671523409993 0.0936559606092764 -0.769488155074897 0.441603573551863 0.711977931669781 0.70091620501494
"CD83" 32.5490107583125 -0.137795797878812 0.179159884130799 -0.769121941261199 0.441820923967508 0.712023968138681 0.701019335826544
"NXPE3" 78.6859601511089 -0.0882408202404746 0.114711973231738 -0.769238099166972 0.441751976821066 0.712023968138681 0.701019335826544
"PLEKHA1" 46.178615370122 -0.102437790564485 0.133198465032811 -0.769061344207318 0.441856894639729 0.712023968138681 0.701019335826544
"FBXO8" 20.2852914680736 0.15998548339604 0.208114430401302 0.768738059573977 0.442048826117697 0.712028920561188 0.701224206908681
"MTF1" 40.4474195697746 -0.116616655081315 0.151764949343687 -0.768403083753054 0.442247748883231 0.71225412644252 0.701440108527011
"PNPO" 16.688757871791 -0.17501553275938 0.227933236960312 -0.767836824033935 0.44258413422413 0.712700630415712 0.701873944432131
"TGOLN2" 153.701391901964 -0.0667152359563367 0.0869603143599152 -0.767191752322936 0.442967515901422 0.713222683940692 0.702382175881181
"DLL3" 12.1686712819969 0.205009471641695 0.267335245018521 0.766862863994951 0.443163055217468 0.713346889576608 0.7024927135943
"RNF141" 82.0637076847502 -0.0885194685131942 0.115422413805086 -0.766917495441374 0.443130570880548 0.713346889576608 0.7024927135943
"USPL1" 50.5238514621387 0.0964105305083569 0.125756837255729 0.766642455489747 0.443294125867664 0.713462564004988 0.702600739451858
"LYRM7" 48.4053410672718 -0.105360408550878 0.137477720197573 -0.766381697335844 0.443449219905535 0.713559086970925 0.702684019390421
"MMP15" 24.2256141000007 0.152886548533411 0.199501589458862 0.76634250858907 0.443472531313299 0.713559086970925 0.702684019390421
"SUCLG2" 35.4567720641663 0.122087712612993 0.15938814289134 0.765977383250046 0.443689759597808 0.713813298151347 0.702928469873599
"HPS6" 34.1575337062066 0.128099984770555 0.167287677528037 0.765746686566832 0.443827041996175 0.713836739040178 0.702946489493516
"MARF1" 54.5120951717952 -0.104103072391997 0.135933192360539 -0.765839973182429 0.443771526312078 0.713836739040178 0.702946489493516
"ADCK2" 25.669132331594 -0.146515679933659 0.19150730056381 -0.765065767739959 0.444232382877413 0.714212794810037 0.703391171675817
"ZNF174" 33.8093708518046 0.122037480499991 0.159513122136452 0.765062327572003 0.444234431294708 0.714212794810037 0.703391171675817
"RGPD5" 23.0133403450137 -0.596267607506694 0.779477974835416 -0.764957608497653 0.444296787912371 0.71421775538208 0.703391171675817
"ELAPOR2" 63.9735520354145 0.0875584991063301 0.114561477025999 0.764292687030034 0.44469284238989 0.71475907040125 0.703918383629928
"MTFR1" 54.1923634692531 0.0982159392077251 0.12854546220355 0.764056058643294 0.444833836530344 0.714890334781361 0.704041760269004
"PIGW" 16.789698459573 0.173094040050669 0.22665663329155 0.763683981081714 0.44505558911409 0.715151333354419 0.704292900800443
"EDEM3" 48.4331762453995 0.0974558150684176 0.127646042537254 0.763484814188223 0.445174315458075 0.715187479253089 0.704316707605192
"RNASEK-C17orf49" 265.006337736207 -0.0639837883927378 0.0838090636813888 -0.763447121136929 0.445196786877794 0.715187479253089 0.704316707605192
"DDX50" 218.030203211984 -0.0627862887287845 0.0822548858988064 -0.763313790332491 0.445276279727634 0.715219830807516 0.704342674520295
"MED12L" 39.772625218319 -0.114515292296012 0.150072773413592 -0.763065076304111 0.445424586564069 0.715362690670003 0.704477469344815
"ZCRB1" 205.882203660021 -0.0538065777609041 0.0705317825905679 -0.762869954290643 0.445540956475029 0.715454227815045 0.704561722135699
"TRMO" 16.8890177686055 0.185605125412082 0.243361357110496 0.762672955212891 0.445658463432911 0.715547566204741 0.704642541878196
"ANKRD26" 128.395836179839 -0.0701042486959549 0.091931234262701 -0.762572690970582 0.445718276310738 0.715548258665654 0.704642541878196
"CTSB" 155.111172286609 -0.0801661704110741 0.105155610647667 -0.76235751870319 0.445846653289172 0.71565900787725 0.704745714981157
"CLEC18A" 10.2096233717417 0.24549950933991 0.322268145464158 0.761786458870518 0.446187463506028 0.716038156233465 0.70516583319187
"GTF2B" 49.7251900795731 0.102146611613955 0.134160980254943 0.76137347401494 0.446434026507456 0.716038156233465 0.70516583319187
"H2AC6" 11.4275816677917 0.205676966244977 0.270248534707038 0.761065981238126 0.446617658278068 0.716038156233465 0.70516583319187
"PAFAH2" 14.5454748586201 -0.194655631038063 0.255620683426476 -0.761501880163979 0.446357356295748 0.716038156233465 0.70516583319187
"PSME1" 179.494666685126 -0.0609485189723129 0.0800642567606055 -0.761245047893853 0.446510716142082 0.716038156233465 0.70516583319187
"SH3GL1" 95.9742087900042 0.0853350777238416 0.112124509795132 0.761074254681348 0.446612716893552 0.716038156233465 0.70516583319187
"SLC30A6" 37.0344887576993 0.112457406273015 0.147762345111812 0.761069446941426 0.446615588353432 0.716038156233465 0.70516583319187
"STAP2" 13.7512966165224 0.202922159046442 0.266590951232861 0.761174218809828 0.446553014924533 0.716038156233465 0.70516583319187
"EMX2" 22.9241278722969 0.149367317062567 0.196395950260031 0.760541736552113 0.446930831330225 0.716349629892154 0.70546079483083
"PHLDA3" 98.0303008155858 -0.0828967340431122 0.108993259409525 -0.760567529517039 0.446915420219116 0.716349629892154 0.70546079483083
"ENSG00000264058" 126.393546831986 -0.38712397815576 0.509115231079516 -0.760385772263995 0.44702402531185 0.716403711265833 0.705508164894999
"TFAM" 156.870429913325 -0.0548290041865246 0.07212362555636 -0.760208652346231 0.447129873907057 0.716478055928196 0.705575490679225
"EEF1A1P5" 26.1164188804573 -0.293805751619744 0.386662024078404 -0.759851584390839 0.447343304538714 0.716534204398711 0.7057128197908
"SPINT2" 59.2088063369076 0.0945248083967014 0.124393155269583 0.759887537154664 0.447321811830311 0.716534204398711 0.7057128197908
"RAB6B" 35.6201227730302 -0.120703775027448 0.158975171499134 -0.759261801004605 0.447695963256459 0.717003768904882 0.706169391965196
"MREG" 11.3459365352082 0.213626178590191 0.281489175725716 0.758914363365609 0.44790378619907 0.717241278896849 0.70639741196311
"SLC25A26" 37.3621640197145 0.119701189022817 0.157794813324035 0.758587601843461 0.448099291546851 0.717459003871852 0.706605943992676
"IFT172" 25.345212825505 0.14176029790538 0.186967089716691 0.7582098973685 0.448325337065898 0.717725562859581 0.706862569002798
"CASTOR2" 31.1940719546689 0.126535196069676 0.166967886339759 0.757841515776227 0.448545865468259 0.717887857470118 0.707110424088462
"CRADD" 13.0270028650576 0.187747439041744 0.248004343128728 0.757032867542534 0.449030171542859 0.718457838776964 0.707654100431404
"PACC1" 49.6469610783612 -0.10335285478991 0.13653886473983 -0.756948250498824 0.449080866528473 0.718457838776964 0.707654100431404
"THNSL2" 29.1273278828773 0.135108982772474 0.178446117680696 0.757141620834991 0.448965021038537 0.718457838776964 0.707654100431404
"SEMA3A" 234.749331342172 -0.0542450467568409 0.0716990453767511 -0.756565815790209 0.449310027796617 0.718729036897549 0.707915305542123
"PLPP5" 43.8112767733529 0.10577309029952 0.139859356586151 0.756281831129158 0.449480239056698 0.718905877440034 0.70807311334982
"NIPAL3" 14.2239296346127 0.18781751832805 0.248409143007466 0.756081342474601 0.449600427516588 0.718907265336371 0.70807311334982
"ZNF555" 17.4824210951628 -0.173127714191861 0.228971940941235 -0.756108864169927 0.449583927797442 0.718907265336371 0.70807311334982
"PAQR8" 21.1301448276162 -0.157306237822123 0.208212100994255 -0.755509584077742 0.449943283940172 0.719360033365938 0.708513144616551
"ARHGEF10" 48.652892787582 0.306054327406492 0.405580855907445 0.754607430179927 0.450484564144278 0.720034354415513 0.70926546012902
"BCL2L12" 114.666688808804 0.0743950965412071 0.0986413675824794 0.754197740405427 0.450730494217353 0.720246925477422 0.709451139469746
"DPY19L4" 57.095959416502 -0.102216904069338 0.135558391952095 -0.754043350598757 0.450823191611798 0.720246925477422 0.709451139469746
"FSIP2" 18.5277813042022 -0.164251357182018 0.217843567448529 -0.753987639413894 0.450856643890141 0.720246925477422 0.709451139469746
"KCMF1" 185.94082720503 -0.0597884838642779 0.0792791000114421 -0.754151899499979 0.450758016491405 0.720246925477422 0.709451139469746
"ING1" 66.6153864473113 0.0887622220074263 0.11774824442713 0.753830534283317 0.450950986637003 0.7203021459406 0.709499607832715
"PHF12" 56.0238610066136 0.0870126409723074 0.1154834062671 0.753464448139475 0.451170867319257 0.720557846414453 0.709745548673827
"METTL2A" 67.3314284957575 -0.087920917141403 0.116723190522461 -0.753242922403535 0.451303950790008 0.720674875035727 0.709854897101173
"CTSA" 50.9002669945709 -0.102926138717825 0.136674331710144 -0.753075851404991 0.45140433480475 0.720729273065325 0.709896634275483
"MRPS18C" 356.615704501239 -0.0709725834046074 0.0942547079825443 -0.752987144342448 0.451457639261168 0.720729273065325 0.709896634275483
"DNLZ" 43.7244219773772 0.192291709197452 0.255510685406504 0.752577955366235 0.451703568772239 0.721026361598289 0.710183335526728
"RSRP1" 105.284646813168 -0.0681335837234883 0.090563611770267 -0.752328472679767 0.451853549266362 0.721170234259558 0.710319123061833
"REXO2" 187.911006338704 -0.0590497788313118 0.0785057949416491 -0.752170955981041 0.451948257439955 0.721225864408881 0.710367995857902
"AFDN" 180.269485746261 -0.0517637737579911 0.0688517037030593 -0.75181543773028 0.452162056873093 0.721384847143173 0.710512746913364
"SETD6" 36.22409659484 -0.120009100555497 0.159627708402797 -0.751806198035944 0.452167614147086 0.721384847143173 0.710512746913364
"MAT2B" 99.1365889170156 -0.0834397093630843 0.11101019743255 -0.751640041121291 0.452267556888233 0.721448776873604 0.710569796005911
"TNIP2" 55.3794670333778 0.0940280916514741 0.12512053876972 0.751500054076092 0.452351768242658 0.7214875985869 0.710602116516252
"UBXN8" 20.4610997330643 0.156465966704563 0.208237700474552 0.751381552658301 0.452423061512554 0.721505808791195 0.710614137691543
"SMN2" 164.112559224939 -0.145607723141922 0.193928128326752 -0.750833437099884 0.45275290344437 0.721734799355361 0.710932206421015
"TMEM120A" 36.6211955250028 0.118637274365414 0.157998593913486 0.750875507350243 0.452727581831956 0.721734799355361 0.710932206421015
"RNF8" 88.0951922019911 -0.0814582651329084 0.108532030722317 -0.750545848914615 0.452926020973049 0.721734799355361 0.711004070038671
"SNHG12" 95.6671834814526 0.0780257398212896 0.103954224857685 0.750577861824356 0.452906748528178 0.721734799355361 0.711004070038671
"ATP2B4" 74.1287837673661 -0.0861901465479838 0.114924150027702 -0.749974191910125 0.453270248467994 0.722020699503034 0.711267914551439
"PPP3CA" 45.8750835830005 0.101449544801153 0.135266505318334 0.749997529413534 0.453256192727243 0.722020699503034 0.711267914551439
"SMARCAL1" 58.889550922588 -0.0888177605691979 0.118431674592246 -0.74994937692972 0.453285194335307 0.722020699503034 0.711267914551439
"CPEB4" 25.3403277095024 0.136076127470452 0.181515735936767 0.749665734313279 0.453456049808575 0.722186893431757 0.711419769103057
"FOXN3" 105.591566988982 -0.0710826650841392 0.0948303477229458 -0.749577184846065 0.453509396066233 0.722186893431757 0.711419769103057
"CYTH3" 46.7589273988461 -0.102405646115243 0.136713485258983 -0.74905299884098 0.453825262258518 0.722594398812783 0.711815265961317
"AZI2" 117.499075258709 0.0655909675183985 0.0877280940380222 0.74766206011464 0.454664021122905 0.722688491561933 0.711830967450695
"CDK13" 88.9163886009475 -0.0858357477734336 0.114739888770284 -0.748089863894513 0.454405955462835 0.722688491561933 0.711830967450695
"DNAJB5" 51.0851742771799 -0.0964509540570515 0.128871273931453 -0.748428653761534 0.454201644586 0.722688491561933 0.711830967450695
"DNAJC2" 171.396266838987 -0.0557617298527676 0.0745581068305626 -0.747896268067659 0.454522728763305 0.722688491561933 0.711830967450695
"ELK1" 31.4238214791052 -0.128310825292546 0.171588460173122 -0.747782369298543 0.454591438223142 0.722688491561933 0.711830967450695
"LGALSL" 84.3115380087923 -0.0774113004973766 0.103399474732256 -0.74866241533457 0.454060702352497 0.722688491561933 0.711830967450695
"MAN2A1" 186.914061376548 -0.0701696606545082 0.0937450074378494 -0.748516241795906 0.454148832105317 0.722688491561933 0.711830967450695
"MKRN2" 85.7531084880401 0.0805749680329554 0.107633498716706 0.748604932420072 0.454095358330045 0.722688491561933 0.711830967450695
"SFXN1" 133.496241339544 -0.0654755774055613 0.0875663829395171 -0.747725042506162 0.454626022838495 0.722688491561933 0.711830967450695
"SLITRK5" 17.2065683762475 0.185048744582935 0.247336844490212 0.748164896193854 0.454360701961824 0.722688491561933 0.711830967450695
"SNX19" 73.3735932070094 0.0908775386477169 0.121517088615054 0.747858097025365 0.454545754801713 0.722688491561933 0.711830967450695
"STX16" 83.1421783408509 -0.0773507993069076 0.103379444802588 -0.748222235615755 0.454326121106322 0.722688491561933 0.711830967450695
"ULBP3" 38.6739997394383 0.118109649226544 0.157744209296133 0.748741584578977 0.454012974306091 0.722688491561933 0.711830967450695
"MT-ATP8" 359.920385683626 -0.18632921345329 0.249309504484288 -0.747381107024873 0.454833546409988 0.722862600137213 0.71199654832664
"ISOC1" 42.1685717277005 0.113135437180593 0.151529405672617 0.746623644951296 0.455290771510156 0.723398443657355 0.712612385012952
"PPP6R3" 107.541267930875 0.068060448728002 0.0912217445848457 0.746098959603855 0.455607637769554 0.723806464749259 0.713008392899067
"LYST" 32.3286585084631 -0.132248263967384 0.177373586098399 -0.745591645725753 0.455914131081939 0.724197901336325 0.713388058808987
"JPH1" 14.0061051858284 0.190036076385877 0.255081370448925 0.745001785318259 0.45627064060611 0.724587045743459 0.71384171217602
"RAB11FIP5" 24.6692136104432 -0.146527317524293 0.196753081058253 -0.744726927457416 0.456436817240565 0.724587045743459 0.71384171217602
"SNUPN" 53.3736079768066 -0.101653653087736 0.136504847198632 -0.744688962874827 0.456459772965859 0.724587045743459 0.71384171217602
"TRAIP" 29.9566184753403 -0.129866160792741 0.174361193391734 -0.744811149009361 0.4563858940191 0.724587045743459 0.71384171217602
"TSPAN13" 38.0565824717872 0.11997129973054 0.161153254020856 0.744454714609815 0.456601428252769 0.724620550308169 0.713963247146117
"BICC1" 25.6111114200662 0.126425536722148 0.169873107654916 0.744235143910901 0.456734230111177 0.724620550308169 0.713970938460227
"FRS2" 67.6637990834706 -0.0878542563132131 0.118035386493791 -0.744304389750398 0.456692346149889 0.724620550308169 0.713970938460227
"PTCD2" 16.5975177886377 0.167144298578013 0.224779757454866 0.74359141797532 0.457123696755517 0.725067861774908 0.714479730959141
"CRTC2" 29.3227907244199 0.131187256468185 0.176571821168798 0.742968247140487 0.457500904800911 0.725516714776431 0.714910098247627
"LBH" 46.3103041602366 -0.103301412903098 0.139046895292878 -0.742924987181564 0.457527096729137 0.725516714776431 0.714910098247627
"NPTX2" 25.0753444855832 0.139871132490297 0.188321600265419 0.742724850963261 0.457648281018878 0.725613392931247 0.714999399168433
"MMS19" 90.4813629191758 -0.076280656193905 0.102728165231272 -0.742548608964002 0.45775501206013 0.72568713265683 0.715066097462704
"MMP16" 21.3203265289843 -0.148233684686541 0.199739826084786 -0.742133842770138 0.458006246963006 0.72579895790429 0.715157969126863
"SEC23A" 117.417109369139 -0.0818064777370975 0.110224027378478 -0.742183711507812 0.457976036052657 0.72579895790429 0.715157969126863
"TRAPPC8" 42.1627810297444 -0.107509929308413 0.144865278630792 -0.742137317682698 0.458004141794838 0.72579895790429 0.715157969126863
"TUBGCP6" 15.7047428536197 0.17409430265127 0.234619401167139 0.742028586660865 0.45807001569007 0.725804561349815 0.715157969126863
"CHP1" 157.94412708275 -0.0621492348671783 0.083794650329473 -0.741684995674701 0.45827821271198 0.72603897754133 0.715382989394935
"ADAT1" 34.0102476699464 -0.11488821600391 0.154966034270994 -0.741376757457707 0.458465033077121 0.726239470038031 0.715574581959622
"FAAP100" 27.6955183109379 0.153769072456945 0.207480778497752 0.741124424008323 0.458618001857645 0.726290829594509 0.715613276794643
"PRAF2" 92.5111604696848 -0.0755476542982999 0.101930135748359 -0.741170937756905 0.458589802290109 0.726290829594509 0.715613276794643
"ZSCAN20" 12.8917510968308 0.1812795830979 0.244858499698895 0.740344253194482 0.459091135477748 0.72694457063165 0.716251448755698
"NMRK1" 11.7701170067663 0.203977607147532 0.275801303368509 0.739581737490882 0.459553826328592 0.727581606524706 0.716873152386848
"AURKB" 145.324382260205 0.0607134057145284 0.0821363168377535 0.739178575957545 0.459798568292009 0.727873456111233 0.717154744174965
"ZNF718" 15.6642973989579 0.177153079114198 0.239740377950881 0.738937181247349 0.459945143515512 0.728009848858784 0.71728316654947
"BABAM1" 121.301209956602 -0.0736260496873315 0.0996738655789629 -0.738669552541875 0.460107678624073 0.728113123882458 0.717436438977293
"ALAS1" 93.2882659341917 -0.0828704942960274 0.112218451837976 -0.738474760066001 0.460225999355149 0.728113123882458 0.717461233911997
"DHRS1" 24.0870572838983 -0.138324257334175 0.187321638700173 -0.738431813291879 0.4602520883496 0.728113123882458 0.717461233911997
"RNF139" 66.9103171539532 0.092243614167044 0.124992279214213 0.737994496515707 0.460517793472527 0.728265791725772 0.71759376201037
"SLC66A2" 25.9653341552835 0.1354642167004 0.183562174647139 0.737974568893633 0.46052990314941 0.728265791725772 0.71759376201037
"TRPC4" 49.406291243485 0.100089804226464 0.135618078004644 0.738027007159301 0.460498037689829 0.728265791725772 0.71759376201037
"NOL3" 15.0743019950824 0.17901416015985 0.242657489333113 0.737723614679391 0.460682418997743 0.72831581591745 0.717731253038761
"MTFP1" 117.985102797389 -0.0777829270111127 0.105493654241735 -0.737323278544094 0.460925779224339 0.728556108911474 0.718010219143271
"C6orf226" 20.5108647061942 0.15221975627651 0.206519817383839 0.737070941688826 0.461079209123343 0.728556108911474 0.718038290982163
"SANBR" 35.7670572056086 0.107577539262939 0.145971489867741 0.736976373676874 0.461136717233843 0.728556108911474 0.718038290982163
"TRIM5" 55.1229897833511 -0.0917692859988117 0.124494554048232 -0.737134942973153 0.461040291335223 0.728556108911474 0.718038290982163
"IRX3" 10.2666345013125 -0.236533434828605 0.321001218024863 -0.736861486956366 0.461206586823249 0.728570971581037 0.718046953216453
"EVI5" 64.698264682054 -0.0980511468127472 0.133151180575713 -0.73638961659069 0.461493621875109 0.728833308465933 0.718293529670681
"TERF2" 66.7368514138601 -0.0811161097514495 0.110152408705142 -0.736398874114345 0.461487989636447 0.728833308465933 0.718293529670681
"TBC1D2B" 22.4131934346739 -0.140523764749639 0.19090837007556 -0.736079642259899 0.461682231126297 0.729035629022654 0.718486939756966
"KIF20A" 129.377698604305 -0.0696069721015357 0.0946064766014574 -0.735752715902997 0.461881201765327 0.729254255931891 0.718696418465948
"COMMD6" 350.136318431192 -0.0593163562354981 0.0807545710073273 -0.734526299819189 0.4626280373146 0.730022107259332 0.71951143077305
"COMTD1" 17.9513715183162 0.163729833659607 0.222960311718846 0.734345195328178 0.462738379341379 0.730022107259332 0.71951143077305
"SENP5" 85.972947775973 0.0745758567672025 0.101556892834697 0.734325900346208 0.462750136112727 0.730022107259332 0.71951143077305
"STX10" 60.8287958380551 0.0988822031416889 0.134633455345402 0.734454916038562 0.462671527752787 0.730022107259332 0.71951143077305
"ZNF142" 31.9786360467801 -0.123289701628536 0.167835606735133 -0.734586087105482 0.462591613774154 0.730022107259332 0.71951143077305
"ZNF76" 22.8583888046923 0.144732155884607 0.197113531634422 0.734257839553273 0.462791608079173 0.730022107259332 0.71951143077305
"ARHGEF16" 24.875846277379 0.147807212078723 0.201427553186831 0.73379837931917 0.463071628464976 0.730081528588638 0.71954603443361
"ARNT2" 85.1319202623768 -0.0832374975589895 0.11342216281434 -0.73387330565403 0.463025957783247 0.730081528588638 0.71954603443361
"CYRIB" 132.129431768446 -0.0638920529381804 0.087047514034315 -0.733990552711172 0.462954495920677 0.730081528588638 0.71954603443361
"RPRD1A" 76.0979834036596 -0.0822481028228827 0.112049077787503 -0.734036410177898 0.462926547553221 0.730081528588638 0.71954603443361
"LINC00623" 12.0654459094476 0.360484837629095 0.4918112485574 0.732973958376275 0.463574312720526 0.730502342177247 0.720036970395503
"MRPL28" 154.560263902072 -0.0838852938697769 0.114421905598361 -0.733122678136713 0.463483609536543 0.730502342177247 0.720036970395503
"SH3BP4" 212.223353524629 -0.0498561343097522 0.0680199928671141 -0.73296294527923 0.463581029927751 0.730502342177247 0.720036970395503
"NARF" 107.852738122276 -0.0676933787567706 0.0923783013978539 -0.73278440642927 0.463689933513756 0.730542410435152 0.720064469805499
"SMIM26" 193.608848584468 -0.0642807837537237 0.0877286904447907 -0.732722481411902 0.463727709329334 0.730542410435152 0.720064469805499
"GEM" 13.1455266195178 -0.20300177986556 0.277142245059567 -0.732482266721655 0.463874262542626 0.730677759952765 0.720191882028777
"LIMS1" 124.793067379331 0.0646993766979544 0.0883688925309102 0.732151041446213 0.464076382938424 0.730825802436785 0.720405518127408
"LAMA5" 30.6258959881392 0.121762969546649 0.166344899386808 0.731991001801077 0.464174059948812 0.730825802436785 0.7204139408154
"OS9" 124.783315133995 -0.0683706786997834 0.0934114055703835 -0.731930734606789 0.464210845796776 0.730825802436785 0.7204139408154
"UCHL3" 79.0995083997058 0.0813024356464322 0.111096287427472 0.731819555171993 0.464278711680475 0.73083716208357 0.72041913488385
"BCL11A" 14.7317454798192 -0.18130481631375 0.24807501751695 -0.730846733897187 0.464872774413833 0.730978767089418 0.720498763946149
"DHX37" 36.126203715775 0.113268527516526 0.154999461537718 0.730767232303983 0.464921341510859 0.730978767089418 0.720498763946149
"ENGASE" 10.2462487827374 0.232008637585472 0.317323289344481 0.731142797822214 0.464691935371684 0.730978767089418 0.720498763946149
"FGFRL1" 73.924210783047 0.0879839349781052 0.120320964247517 0.7312435993873 0.46463037361883 0.730978767089418 0.720498763946149
"GAK" 56.4055959005807 0.105832857146966 0.144841569293265 0.730680133219789 0.464974553113447 0.730978767089418 0.720498763946149
"GPS1" 152.538830532838 0.0813802836052457 0.111357815142725 0.730799930844029 0.464901365806446 0.730978767089418 0.720498763946149
"KIFC3" 52.8048473305962 0.101346045366373 0.138578232446504 0.731327305718785 0.464579255753035 0.730978767089418 0.720498763946149
"PATJ" 10.4175949442933 0.195739959594093 0.26788778563001 0.730678926378664 0.464975290434887 0.730978767089418 0.720498763946149
"PHF1" 36.8091853126535 0.115691580408982 0.158276981324368 0.730943814071659 0.464813472482492 0.730978767089418 0.720498763946149
"ZNG1E" 139.155858856111 -0.121971633152904 0.166882028199898 -0.730885371352281 0.464849172018616 0.730978767089418 0.720498763946149
"DEPDC5" 15.421230990887 0.171182355329973 0.234392528230907 0.730323430622909 0.465192509414938 0.731034133861503 0.720535380791677
"NADK" 100.852055109263 0.0686002056138033 0.0939228628409116 0.730388784358071 0.465152572015262 0.731034133861503 0.720535380791677
"NAPG" 44.9471911321573 -0.105129210668555 0.143938428672709 -0.730376256278306 0.465160227725766 0.731034133861503 0.720535380791677
"SEC22B" 96.4878155442806 -0.0757021335585475 0.103710265380354 -0.729938673678175 0.465427671450687 0.731212964925785 0.720699678188652
"ZNF585A" 33.1678143103299 0.129631350992944 0.177589595201134 0.72994902007703 0.465421346905277 0.731212964925785 0.720699678188652
"GNPAT" 175.863865359479 -0.0640240676349971 0.0877614709991576 -0.729523638404052 0.465681413546015 0.731420885457441 0.720892647116984
"STK24" 192.832819958523 -0.0496135838137533 0.0680057604705717 -0.729549724471102 0.465665462919557 0.731420885457441 0.720892647116984
"KAT14" 81.7525069350999 -0.0756207487861817 0.103718953892022 -0.729092860548013 0.465944861524759 0.731457303163952 0.721004538657292
"PHC3" 25.7962946536401 0.135609802030588 0.185964840440242 0.729222802060614 0.465865385331441 0.731457303163952 0.721004538657292
"SNX12" 74.7100147997729 -0.0800338725421513 0.109772477239393 -0.729088698322918 0.46594740739307 0.731457303163952 0.721004538657292
"ZNF780B" 13.4705768537616 0.165737172407726 0.227399823079095 0.728835977810231 0.466102001000486 0.731604677876236 0.721120280295484
"ASB3" 62.9643660911975 -0.0865183238613917 0.118759357012974 -0.728517954605798 0.466296581884917 0.731611147547468 0.721120280295484
"COA3" 171.421810819765 -0.0605105597603249 0.0830808850086067 -0.728333114820049 0.466409695888768 0.731611147547468 0.721120280295484
"FAM135A" 47.0901449604507 0.0994392194879423 0.136528294321628 0.728341476629653 0.466404578491812 0.731611147547468 0.721120280295484
"LMAN1" 176.442499502239 -0.0527930507302827 0.072468882325588 -0.728492685910268 0.46631204434174 0.731611147547468 0.721120280295484
"ZFYVE1" 34.7236927818402 -0.112167136265572 0.15400391843204 -0.728339495563357 0.466405790894337 0.731611147547468 0.721120280295484
"AP1S2" 212.708246896929 -0.0476190575937345 0.0654230530742592 -0.727863579519653 0.466697099783309 0.731680985218433 0.721165211206813
"EZH2" 180.472874239735 -0.0531398618594411 0.0729965020229802 -0.727978196033449 0.466626933624188 0.731680985218433 0.721165211206813
"MPND" 18.990992582976 -0.173647169205351 0.238555993170095 -0.727909481115144 0.466668998953024 0.731680985218433 0.721165211206813
"SERTAD2" 128.666552988477 0.0614220941202976 0.0843724030519998 0.72798796642597 0.466620952637182 0.731680985218433 0.721165211206813
"ZFP41" 11.7003391081532 -0.202945999501763 0.278917020013783 -0.727621424794135 0.466845361779755 0.731818213795505 0.721294494206828
"RSBN1L" 63.8171645108005 0.0822455939820109 0.113108258315959 0.72714048652632 0.467139899193327 0.73218467550463 0.72164971145444
"TRIM55" 79.7700489483682 -0.0757294029228942 0.104165519924462 -0.727010271516059 0.467219663518614 0.732214455117609 0.721673089341381
"SMPD4" 82.343246042645 -0.0927280656659649 0.127623183865791 -0.726576965541608 0.46748514319216 0.732535237381733 0.721983279237021
"BTG1" 83.4410663352762 -0.0735561258393391 0.101358913811195 -0.725699625948586 0.468022931153503 0.733187249141927 0.722713877646247
"CCDC82" 137.156346093887 -0.0613091717447388 0.08452313532851 -0.725353733110502 0.468235049249084 0.733218732394236 0.722720963229971
"ENSG00000287839" 24.0792559576844 0.153594788324393 0.21177601874516 0.725269977377469 0.468286420290958 0.733218732394236 0.722720963229971
"PMPCB" 151.655451911623 0.0613266626695933 0.0845330659413538 0.725475433626643 0.4681604105797 0.733218732394236 0.722720963229971
"TRNT1" 75.1831861587043 -0.0926234095162246 0.127683907014237 -0.725411774139218 0.468199451986906 0.733218732394236 0.722720963229971
"BCAT2" 130.513023904383 -0.0693632250352466 0.095793714809191 -0.724089520626791 0.469010777729275 0.733254094936372 0.722759964606634
"C19orf12" 41.8741485878566 0.104078527357642 0.143739739335581 0.724076221640109 0.469018941845557 0.733254094936372 0.722759964606634
"CARD19" 35.9195725369303 0.122132256707305 0.168765392917978 0.723680694220662 0.469261788148899 0.733254094936372 0.722759964606634
"CDC45" 48.271475904314 0.113115493218323 0.156117608205047 0.724553075843666 0.468726254904015 0.733254094936372 0.722759964606634
"CENPP" 17.0540887979847 0.171979583714204 0.237546044637682 0.723984202626973 0.469075433560734 0.733254094936372 0.722759964606634
"CFAP20DC" 10.5876056256966 0.213908170885685 0.295159051857595 0.724721703567773 0.468622777585622 0.733254094936372 0.722759964606634
"DONSON" 58.0132941982149 0.0881140465185447 0.121745892527999 0.723753752088849 0.469216926773891 0.733254094936372 0.722759964606634
"HPS1" 70.6203335186776 -0.0817577608514155 0.112870097453647 -0.724352708962546 0.468849225189109 0.733254094936372 0.722759964606634
"MED12" 37.6962268681267 0.120926927898069 0.166998575418818 0.724119517755136 0.468992363077769 0.733254094936372 0.722759964606634
"MRPS28" 112.159018931919 0.0735811302208314 0.101530893424375 0.724716662477099 0.46862587083514 0.733254094936372 0.722759964606634
"PAM16" 78.0057216499475 0.100191741036309 0.138397284773018 0.723942967527373 0.469100749566553 0.733254094936372 0.722759964606634
"PARD3B" 27.8691579976737 0.134582052136994 0.185977548552897 0.72364676910834 0.469282620759278 0.733254094936372 0.722759964606634
"PEX10" 54.6947389308735 -0.0946136882203207 0.130530452393714 -0.724839962516492 0.468550216285765 0.733254094936372 0.722759964606634
"POLR3F" 48.4316172817595 0.100608879372346 0.138925978821948 0.724190538195092 0.468948766610667 0.733254094936372 0.722759964606634
"RBP1" 328.96401886425 0.0571149880906663 0.0788919208903985 0.723964982041874 0.469087233812737 0.733254094936372 0.722759964606634
"DCAF11" 41.2956247044673 0.111824204216072 0.154591316465723 0.723353722399189 0.469462595112035 0.733440201102039 0.722937434425732
"PCDHGA8" 14.7836915626825 0.432477052277385 0.598293631775612 0.72285083662663 0.469771530835627 0.733637499555379 0.723213692721717
"PPP1R16B" 11.2196763265368 0.203437953146679 0.281417544756129 0.722904299811776 0.469738681683081 0.733637499555379 0.723213692721717
"TRIM32" 45.6784333070679 -0.10207717017532 0.141242726234537 -0.722707447644549 0.469859638973059 0.733680011614016 0.723244459618925
"GOLGA8B" 63.8663876180958 -0.092162525558486 0.127550554929 -0.72255683724612 0.469952194281962 0.733686912086343 0.723244459618925
"RRP9" 47.6416811242704 0.101682141193621 0.14073611765231 0.722502104575799 0.469985831899957 0.733686912086343 0.723244459618925
"FUT8" 63.22116561804 0.0855062605909004 0.118438594299427 0.721945925622273 0.470327723927584 0.733928333318076 0.723558198857955
"PCMT1" 191.48194885389 -0.0572609280387237 0.0793135862698263 -0.721956107796223 0.470321463549679 0.733928333318076 0.723558198857955
"PPIC" 30.4473522130837 0.13571505605085 0.188008952639975 0.721854221010076 0.470384109395477 0.733928333318076 0.723558198857955
"URI1" 142.051791395654 -0.0572892621606716 0.0793827987595318 -0.721683576995233 0.47048904145379 0.733997015732543 0.7236199224343
"COL4A5" 34.2602532523343 0.127470585967704 0.17669569853924 0.72141306789874 0.470655408818105 0.734066486701807 0.723676438290135
"PLXNA1" 127.262044700306 0.0640522794326612 0.0887829920485875 0.721447632645765 0.470634149143597 0.734066486701807 0.723676438290135
"LDLR" 176.529724232426 -0.0552699333322055 0.0766255133682836 -0.721299354518681 0.470725354035557 0.734080563754169 0.723684331978663
"HSD17B11" 13.1216448383803 0.179561529897094 0.249025265373259 0.721057478356475 0.470874151392651 0.734122593386136 0.723713802401974
"MRPL39" 107.100922618476 0.0735533772041341 0.102000645162327 0.721106980128204 0.470843696784489 0.734122593386136 0.723713802401974
"ENSG00000286130" 17.6352587541953 -0.201044322972821 0.279394519353027 -0.719571462741517 0.471788887730243 0.735358439677846 0.725019917478103
"UBE2G1" 118.229337631472 -0.0621493340701761 0.0864231017129777 -0.719128714872814 0.472061616240148 0.735616104911948 0.725339205578298
"ENSG00000263126" 15.6307170263949 1.6139956718147 2.24496898067318 0.718938963393039 0.472178527949677 0.735680276932197 0.72541902078785
"CCDC167" 157.252898169138 0.0680575335589072 0.0947093769941977 0.718593403513537 0.472391478966756 0.73574851577745 0.72546827192801
"DDB2" 109.210071183832 0.0792409869410122 0.110263773614543 0.718649329180596 0.472357011229027 0.73574851577745 0.72546827192801
"TRAF3" 46.3987709563337 0.0994077223103211 0.13834091547798 0.718570655448236 0.472405499300426 0.73574851577745 0.72546827192801
"GLUD1" 137.456556905242 -0.0578212290644921 0.0804889098103584 -0.718375105349617 0.472526032304983 0.735841133274108 0.725553585907239
"COQ8B" 16.5499712996695 0.171146783237238 0.238618098393833 0.717241417936222 0.473225147178048 0.73671147753169 0.726493584176896
"IL6ST" 130.059938977279 -0.0667491893357524 0.0930728544965049 -0.717171399725996 0.473268344196914 0.73671147753169 0.726493584176896
"GNL3L" 52.6650723601803 -0.0996625509740066 0.139006189368911 -0.71696484470566 0.473395788842716 0.736814680386816 0.726589330339212
"GTF3A" 224.272362342291 -0.0492658209180677 0.0687447597818564 -0.716648382718915 0.473591082803355 0.737023446697718 0.726789174076726
"MGRN1" 29.7601064014292 0.160242895808965 0.223654102949035 0.716476441505214 0.473697209161178 0.737093410432877 0.726852142021948
"GINM1" 68.5083010985174 0.0794976763652165 0.111049354388741 0.715876979229667 0.47406731430797 0.737478845521694 0.727220171941584
"NFATC2IP" 81.8826992750936 0.0750037363592719 0.104764747445691 0.715925329731292 0.474037457048383 0.737478845521694 0.727220171941584
"ANTKMT" 35.0217281013065 0.119849822208108 0.167483568611154 0.715591524601217 0.474243608471385 0.737532984965723 0.727255494536932
"CCZ1B" 121.454011192032 -0.0670187854507525 0.093648091035284 -0.715644971615082 0.474210597344701 0.737532984965723 0.727255494536932
"PCSK9" 16.0912966158419 0.161600647255223 0.225849587370414 0.715523323007817 0.474285734481277 0.737532984965723 0.727255494536932
"GRK3" 29.0864857434289 -0.127874906494256 0.178749111174181 -0.715387649506406 0.474369541909433 0.737568126452731 0.727284128101157
"TIGD6" 14.8317419925617 -0.183938577443264 0.257169955409931 -0.715241316389641 0.474459943050216 0.737613509709083 0.727322861628049
"CPVL" 31.5804843493509 0.122663671570525 0.171594280753925 0.714847085996015 0.474703536350654 0.737801833229122 0.727596388042746
"TTC28" 52.7999081315146 0.0951346771875557 0.133151223042959 0.714485943226087 0.474926745204136 0.738053556836451 0.727838599636204
"CDH8" 28.7807685685659 -0.136843975974663 0.191653690829031 -0.714016909263372 0.475216723556714 0.738313759522744 0.728183056845652
"NAGK" 63.8905717640686 -0.0983606811427079 0.13786704016323 -0.713445947822278 0.475569849242269 0.738589817095975 0.728437199280605
"NUP54" 80.2164883184887 -0.0865032281524756 0.121216744874233 -0.71362441090318 0.475459458732185 0.738589817095975 0.728437199280605
"PIGX" 76.6688237135016 0.0799496977429036 0.112063467484348 0.713432303476333 0.475578289696902 0.738589817095975 0.728437199280605
"MBD2" 84.3460737834855 0.0727452951609545 0.10206892782894 0.712707546834137 0.476026745534648 0.739191015939756 0.729024090061703
"GIHCG" 70.4945134477624 0.0835878115175807 0.117402538762995 0.711976183805722 0.476479524071675 0.739614187349091 0.729411228613571
"KLHL36" 43.4032279442516 0.104505661250487 0.146807183263012 0.711856592625033 0.476553584049339 0.739614187349091 0.729411228613571
"N6AMT1" 26.4711605700245 0.121078531640054 0.170072695648669 0.711922223483625 0.476512939636813 0.739614187349091 0.729411228613571
"RNF150" 29.3484758882008 0.133860550231865 0.188066691440877 0.711771708250353 0.476606154752339 0.739614187349091 0.729411228613571
"TUB" 13.1508043097036 -0.175029839138936 0.245879057808972 -0.711853383116998 0.476555571708313 0.739614187349091 0.729411228613571
"GALNT10" 58.8217754128863 0.0906868623621721 0.127460297480956 0.711491061565438 0.476779987837982 0.739788675437507 0.729577270686434
"CCDC28A" 29.1931294938908 0.120171994099305 0.168964910493195 0.711224559871826 0.47694509162313 0.73994957564809 0.729729911354326
"CCDC184" 68.1907420503615 0.086636630783224 0.121841508209089 0.711060065298513 0.477047015327101 0.740008306167228 0.729775757503859
"SOGA3" 13.0126237727983 -0.210040651167168 0.295430263676442 -0.710965249644182 0.477105770175369 0.740008306167228 0.729775757503859
"ATP1A1-AS1" 10.8365744907023 0.224299034607295 0.315890016893374 0.710054204349881 0.477670523594459 0.740788907247521 0.730539524237191
"FAM219A" 53.6608577424394 -0.0973327741012926 0.137148186965364 -0.709690563579038 0.477896045146968 0.740947934125189 0.730684272232103
"VTA1" 133.708292670305 -0.0591908560261695 0.0833982973804708 -0.709736983671685 0.477867253243336 0.740947934125189 0.730684272232103
"DIPK2A" 39.0260574744364 0.131226419032956 0.184966008864789 0.709462348451724 0.478037608592904 0.740976740872716 0.730700607467264
"DISP1" 35.3539032009651 0.108812525913762 0.15335533654508 0.709545088975599 0.477986281415986 0.740976740872716 0.730700607467264
"GPCPD1" 34.6356626250739 0.109492702155686 0.154440747023204 0.708962526186406 0.478347731926114 0.741266739931799 0.731074565382835
"BEND5" 17.1702719221791 -0.169987813695936 0.23987472624839 -0.708652455198275 0.478540176056754 0.741469605437044 0.731268592561888
"USP5" 83.5420864877425 0.0999260530908539 0.141037233931698 0.708508315890871 0.478629649853623 0.741500311160366 0.731305236763212
"ACSL4" 82.6191588614813 -0.0729447025230822 0.103073479661368 -0.707696128652399 0.479133982043518 0.741817356241089 0.731775412870732
"ENSG00000285053" 12.4365180728403 0.386741939862063 0.546431708108139 0.707758964429507 0.479094953466664 0.741817356241089 0.731775412870732
"SVIL" 79.2594607655845 0.0696676112716366 0.0984392502015133 0.707721880540751 0.479117986812951 0.741817356241089 0.731775412870732
"ATXN2" 115.007377786347 0.0667401308986012 0.0943593448051983 0.707297523487302 0.479381604226891 0.742010061777012 0.7319533697248
"LRRCC1" 66.8730121201467 0.0783551793350888 0.11076770754458 0.707382874233029 0.479328576615092 0.742010061777012 0.7319533697248
"STAT5B" 77.1309540719682 0.078317492923473 0.110781268879968 0.706956092083854 0.479593764347237 0.742243110760879 0.73217719068926
"COLGALT1" 108.006017760175 0.0736519950727615 0.104209324456751 0.706769720048697 0.479709594616972 0.742327034176771 0.732253907517855
"TAF1A" 28.1374651277009 -0.122045123169353 0.17276000930191 -0.706443138446879 0.479912601963604 0.742450488337582 0.732363552484024
"ZNF594" 24.4258527502494 0.129779206161351 0.183697747565661 0.706482294318623 0.479888259695818 0.742450488337582 0.732363552484024
"LINC02210" 34.4785451874067 0.117098335374716 0.165799686386882 0.70626391356058 0.480024030377867 0.742527543780912 0.732433495927748
"TMEM198B" 15.193502694143 -0.180201282629553 0.255208706418891 -0.706093789503311 0.48012981363758 0.742595848329206 0.732494807907804
"HSD17B1-AS1" 21.7846315725012 0.144190875521826 0.204287197166117 0.705824337119749 0.480297385323721 0.742759688546052 0.732650355809381
"THAP6" 16.5151870252849 -0.160694024670482 0.227749328394465 -0.705574087982193 0.480453043111353 0.742905064736534 0.732787690121755
"PTGFRN" 42.8560117775799 -0.105927435067497 0.150177480699093 -0.705348329019722 0.480593491317364 0.742931567719594 0.732901792413232
"CYBRD1" 22.6984710350727 -0.137388458673203 0.194900525444259 -0.70491579414698 0.480862640547604 0.742996369559416 0.733035414224147
"DNAJB9" 28.196842793637 0.122583335670413 0.17388715629932 0.704959114170602 0.480835680522759 0.742996369559416 0.733035414224147
"ENSG00000188223" 18.3381944791905 0.167688655863545 0.237928626730527 0.704785540806175 0.480943708096552 0.742996369559416 0.733035414224147
"NUBPL" 28.9920540364799 -0.122252637052021 0.173456291215829 -0.70480370700365 0.48093240130574 0.742996369559416 0.733035414224147
"FAM216A" 79.9307157682097 -0.074618038474355 0.105925788635495 -0.704436940574741 0.481160707790146 0.743141057276501 0.733166002072158
"SYS1" 63.4837174917327 0.0855253772816109 0.121407135297466 0.704450995174714 0.481151957929817 0.743141057276501 0.733166002072158
"NIFK" 176.838034048806 -0.0512789523242027 0.0728782602170819 -0.703624814470852 0.481666453768263 0.74382683171954 0.73383648830351
"CDK14" 46.3191415788456 0.09833334052618 0.139835988576586 0.703204815349263 0.481928118769017 0.743903100556589 0.733881338646949
"KCNH2" 10.519764574509 0.213305899966522 0.303290654465479 0.703305218363729 0.481865559333749 0.743903100556589 0.733881338646949
"PIP4K2B" 83.5746801029942 0.0756842613599155 0.107651302759665 0.703050120339767 0.482024515281813 0.743903100556589 0.733881338646949
"SLC25A30" 12.1920546302609 0.173621799580334 0.246900474709536 0.703205612644488 0.481927621970327 0.743903100556589 0.733881338646949
"TMEM212" 10.1493549072439 0.20512525934684 0.291747381062564 0.703092033250683 0.48199839667164 0.743903100556589 0.733881338646949
"BAIAP2" 142.864754955339 0.0621834747632019 0.0884707889752112 0.702870127908831 0.482136688804075 0.743980932269062 0.733952047332829
"MEX3C" 92.6365682788817 0.071190046195188 0.10135058138196 0.702413792052105 0.48242114658563 0.744281251040814 0.734284967662915
"FARP2" 46.2203299377995 -0.0937816543347745 0.133578091289124 -0.702073621727293 0.482633251701313 0.74445606477436 0.734496559417984
"SOCS3" 24.8630422172058 0.130300715336728 0.18561887871485 0.701979864542214 0.482691720670712 0.74445606477436 0.734496559417984
"SNAPC2" 27.6238553730459 0.134591531667816 0.191769047800847 0.701841789440335 0.482777834239818 0.744493588762453 0.734527496542009
"BOLA3" 174.847972244098 0.0630507477467998 0.0898720519150259 0.701561235148101 0.482952833789548 0.744546091973717 0.734661113809194
"DAPK1" 66.5000518607761 0.0826674798192652 0.117845549443008 0.701490045317705 0.482997244892826 0.744546091973717 0.734661113809194
"MRPL3" 222.400926414758 -0.0512013925146164 0.0730672741657843 -0.700743158947522 0.483463316576221 0.745073917987398 0.735169738920071
"SOX5" 21.6391187414058 0.140557853902277 0.200559446418055 0.700828888454811 0.483409807290853 0.745073917987398 0.735169738920071
"CEP41" 76.5678986282608 -0.0790715817269765 0.112881030672812 -0.700486000665312 0.483623844840845 0.74522600132125 0.735313705268638
"CSNK2A2" 180.668881290501 -0.0535843635273176 0.076529494479973 -0.70017924319806 0.483815372681698 0.745425807545641 0.735504758524689
"ZNF619" 10.8510580728998 0.19811504657134 0.283001112202073 0.700050416868605 0.483895819270687 0.745454439045229 0.735526915052612
"AGPS" 89.740218017644 0.072387864430735 0.103482409158435 0.699518546383154 0.484228026677202 0.745591696201931 0.735637980763175
"AGTPBP1" 53.1093239081438 0.0844552305653227 0.120734581403202 0.699511520094467 0.484232416139113 0.745591696201931 0.735637980763175
"BCKDHA" 18.60493252583 0.602008778889704 0.86060784054188 0.699515796312814 0.484229744698122 0.745591696201931 0.735637980763175
"PUDP" 85.0936511494006 0.0941079694121422 0.134510153913119 0.699634686857374 0.484155474544956 0.745591696201931 0.735637980763175
"CEP131" 44.7604255953164 -0.117445465312845 0.168055977878927 -0.698847293593185 0.48464746901512 0.746040112625472 0.736068231640755
"NOMO1" 73.9777360238868 -0.106577200036255 0.152502239080709 -0.698856624523733 0.484641637094613 0.746040112625472 0.736068231640755
"ECD" 75.5214091497784 -0.0842073938035589 0.120550738705981 -0.698522420579583 0.484850541454361 0.746257379553589 0.736276505627553
"HMGCL" 31.8918311860136 0.114124496634947 0.16341431112523 0.698375165853681 0.484942602988697 0.746303750448762 0.736316168747864
"DESI1" 69.4785704049246 0.0836222560157154 0.119760843381702 0.698243713508213 0.485024793100814 0.746334919788635 0.736340834774125
"PRPF3" 102.579295490207 -0.0655990675928179 0.0939723514627925 -0.69806774622205 0.485134827830327 0.746408921776741 0.736407760678824
"NUDT14" 33.3665330395936 -0.119008583685929 0.170543256707172 -0.697820517701682 0.485289446011863 0.746538485994675 0.73646874984832
"RAB11FIP2" 66.9277202020444 -0.0768284364562508 0.110245427368078 -0.696885469904727 0.48587447165306 0.746538485994675 0.73646874984832
"RCBTB1" 41.1100144543447 -0.10340364975953 0.148307363322211 -0.697225326128122 0.485661791759805 0.746538485994675 0.73646874984832
"REX1BD" 103.767398904969 0.0780912367194882 0.112041077352269 0.696987556393813 0.48581058127438 0.746538485994675 0.73646874984832
"RPL17P19" 10.5165339768513 -0.182687016985871 0.262163495461981 -0.696843840382669 0.485900526610476 0.746538485994675 0.73646874984832
"SEC14L2" 29.3959726665299 -0.126022688298921 0.180776623390657 -0.697118277436716 0.485728776723874 0.746538485994675 0.73646874984832
"TMEM177" 41.2173668314542 0.101199983088392 0.145083327344753 0.697530067310331 0.485471129487925 0.746538485994675 0.73646874984832
"TMEM80" 14.7865006390604 -0.176370301891336 0.252910354002186 -0.697362915753984 0.485575703363651 0.746538485994675 0.73646874984832
"ZBTB11" 48.1284226934302 -0.0931433323051402 0.133662398788913 -0.696855160083107 0.485893441796309 0.746538485994675 0.73646874984832
"ZNF704" 45.4950344657452 -0.0956689680442491 0.137261559626019 -0.69698295943094 0.48581345816557 0.746538485994675 0.73646874984832
"ZNF800" 51.0356481077897 -0.0867384827371091 0.124394893932466 -0.697283304764902 0.485625514123618 0.746538485994675 0.73646874984832
"BCAP31" 139.724233401265 0.0696278326718428 0.0999924026712709 0.69633122929096 0.486221420015597 0.746929069214874 0.736817672046785
"BET1L" 57.0313519618228 0.104888016200752 0.150730415220519 0.69586497222409 0.486513395396698 0.746929069214874 0.736817672046785
"CYB5R1" 48.4018557049563 -0.0984116606034574 0.141385141918954 -0.696053766808607 0.486395158702999 0.746929069214874 0.736817672046785
"EXOSC2" 59.2119419117357 -0.0876623786062765 0.12597996793709 -0.695843792007091 0.486526660935066 0.746929069214874 0.736817672046785
"PITHD1" 65.8087319228154 -0.0863414350753457 0.124059184828057 -0.695969711513199 0.486447798231905 0.746929069214874 0.736817672046785
"SPATA2" 18.4458739831531 0.148714382594381 0.213664631725938 0.696017779793958 0.486417695151179 0.746929069214874 0.736817672046785
"ZSCAN9" 37.4036479218599 0.109740913826255 0.157770157604857 0.695574597200486 0.486695279358004 0.747092753664198 0.736973079646253
"SPSB3" 33.1844498012611 0.110853303451039 0.159476105553741 0.695109170531404 0.486986888114192 0.747445166447079 0.737314656634992
"MFAP3" 53.7880924053273 0.0863754132732118 0.124335366449759 0.694697057961493 0.487245172181311 0.74774634803678 0.73760569313673
"RC3H2" 165.473641132545 -0.0528861385276835 0.0761662073964493 -0.694351738592002 0.487461651771722 0.747983306233191 0.737833374499532
"DPP3" 56.6548949705705 0.0899780253391669 0.129640272602076 0.694059211178535 0.487645076871461 0.748169490234416 0.738004941209322
"NUP93" 156.514818608926 -0.0555359904222132 0.0800276339575679 -0.693960169454208 0.487707187997814 0.748169524554253 0.738004941209322
"AR" 50.7568724188595 -0.0888067195082097 0.12799105704968 -0.693850973304634 0.487775672123629 0.748179334150932 0.738008557578922
"SORT1" 82.6200289400714 0.0805312473208934 0.116085516148379 0.693723472082074 0.487855643137713 0.748206758280443 0.738029550369287
"CCDC174" 93.5295864973461 0.0704581463994382 0.101621428720985 0.693339458874273 0.488096545723801 0.748251583952126 0.738043496438265
"CRLF3" 15.8678197224818 0.158122034673214 0.228094113082642 0.693231546120278 0.488164254060924 0.748251583952126 0.738043496438265
"PDK1" 16.6337799829514 0.149357874792345 0.21546704453052 0.693181990395701 0.488195348799304 0.748251583952126 0.738043496438265
"POLR1A" 46.785945251216 0.090558236663267 0.130618914277033 0.693301097811913 0.488120614251615 0.748251583952126 0.738043496438265
"SLC39A3" 22.73164136398 0.149885990436812 0.216128213628414 0.693504970593562 0.487992707570726 0.748251583952126 0.738043496438265
"LRBA" 27.7807630868192 0.126345490309512 0.182360490791721 0.692833682125889 0.488413931980621 0.748491400275529 0.738273990049494
"RAE1" 127.781795756671 -0.0565669944106012 0.0816773388010323 -0.692566570372716 0.488581595487466 0.748653131437432 0.738427462806314
"CIPC" 41.8208195438693 0.105826339342497 0.152932063806841 0.691982679813696 0.488948206042987 0.749096265192444 0.73888153588794
"WASL-DT" 13.2669036897847 0.189949629117655 0.274569470504488 0.691808993799078 0.48905728782315 0.749096265192444 0.738946370207482
"ARHGEF9" 32.816768195359 0.11409812305827 0.165023455691804 0.691405488874011 0.489310755688017 0.749198806358399 0.739029338294657
```
