## Supplementary Tables 16-35 for "Transcriptomic Convergence and the Female Protective Effect in Autism": NR2F1_vs_NTC_withDedup_manual_adjustment_Cutoff_Of_10.txt (part 2 of 5)

```
"KAT7" 79.1137117542532 0.0781921287676569 0.113081336027015 0.691468031019522 0.489271464239177 0.749198806358399 0.739029338294657
"PHKA2" 26.2458776421272 0.143271648507281 0.207212348639398 0.691424277790557 0.489298951569146 0.749198806358399 0.739029338294657
"TMEM243" 20.4237526741114 0.1558748094351 0.22559977252305 0.690935135668962 0.48960630460263 0.749556088230426 0.739375709655527
"FAIM" 30.9004546518273 -0.130701021869505 0.189241302946817 -0.690658010879563 0.48978048239989 0.749727491478491 0.739538724337684
"TNRC6A" 132.925374353841 -0.0568054229640854 0.0822964563502063 -0.690253572065779 0.490034739130004 0.750021415790238 0.739822592905033
"CIAO1" 131.792494166401 -0.0673024021812023 0.0975229330737624 -0.69011872448809 0.490119528931801 0.750055921212624 0.739850569156751
"ZNF23" 22.3924228249147 -0.417971657763663 0.606065015308845 -0.689648217940229 0.490415437026828 0.750413462371209 0.740197184352739
"ENSG00000256646" 68.367271054116 -0.194698830138019 0.282468539331496 -0.689276160094868 0.490649497363174 0.750648849730002 0.740450369990161
"DPYSL3" 135.244356554097 -0.0606523254413207 0.0880285212306077 -0.689007660169938 0.490818447055825 0.750648849730002 0.740505172250418
"KATNBL1" 94.8971001641081 -0.0678987272061521 0.0985447281243043 -0.689014303438989 0.490814266497742 0.750648849730002 0.740505172250418
"BSG" 335.786126028459 -0.0766120047349186 0.111251531829228 -0.688637751545917 0.491051257900246 0.750716352856978 0.740547493802561
"GPR137B" 16.7810988929558 0.158019374420742 0.22949866093767 0.688541596605038 0.491111785026685 0.750716352856978 0.740547493802561
"PHACTR4" 136.675801157566 0.0665052411569546 0.0965572265237662 0.688765031383594 0.490971144594665 0.750716352856978 0.740547493802561
"RABL3" 33.1201071996592 -0.116615359917906 0.1693609960946 -0.68856090013056 0.491099633619445 0.750716352856978 0.740547493802561
"DCTN5" 140.387928018156 -0.055928598506937 0.0812585691381462 -0.688279391332302 0.491276857039909 0.75085149571506 0.740668679029114
"THAP9" 15.6544493665483 0.164061167303274 0.238390583906689 0.688203219333071 0.491324816905664 0.75085149571506 0.740668679029114
"HIKESHI" 146.936603754258 -0.0616079626967927 0.0895479894636078 -0.687988229169903 0.491460193848651 0.750922461565808 0.740726560816077
"PPP4R3B" 94.3378351584445 -0.0719179323067995 0.104542279613889 -0.687931548579362 0.491495888329421 0.750922461565808 0.740726560816077
"MSH5-SAPCD1" 21.7363005375333 0.145709416939165 0.21186106397766 0.687759299436584 0.491604370400554 0.750992984701657 0.74075755630741
"DCAF6" 49.6683386662943 0.0883173969846687 0.128444190257465 0.687593551780253 0.491708769985807 0.751002976684756 0.74075755630741
"FCHSD2" 35.5704848575817 0.102078985592228 0.148489985308896 0.687446937110793 0.491801128181859 0.751002976684756 0.74075755630741
"ITGB1BP1" 156.916053416143 0.0601380833604011 0.0874696650804465 0.687530737714517 0.491748337831892 0.751002976684756 0.74075755630741
"METTL15" 34.3233282608422 0.10496408430763 0.152742929227545 0.687194391507721 0.491960238157972 0.751002976684756 0.74075755630741
"STRADA" 28.6784751352738 0.219981780886481 0.320159957490912 0.687099606741814 0.4920199620324 0.751002976684756 0.74075755630741
"TBC1D25" 11.4514536148089 0.197274298074377 0.287020305194062 0.687318264611959 0.491882191587529 0.751002976684756 0.74075755630741
"TCEAL8" 165.457363467824 0.0510017614938016 0.0742322761098868 0.687056414898328 0.492047178500095 0.751002976684756 0.74075755630741
"MAOA" 10.9900813029344 0.189526944081486 0.275912764630153 0.686908937814229 0.492140114292432 0.751037045239791 0.740797589133095
"DHRS4" 10.9786243480306 -0.305300156126325 0.444615283385111 -0.686661407142598 0.492296122124188 0.751097527424216 0.740932538029206
"U2AF2" 94.116396383121 0.0890819594326511 0.129765906986238 0.686482000561968 0.492409210875995 0.751174957723224 0.741002863698296
"SIN3B" 48.3708455685912 0.0887995274833919 0.12937620972567 0.686366741394593 0.492481871721314 0.751190703068587 0.741012340606413
"GRK5" 17.8496567528426 0.167417570084605 0.243988994982031 0.686168530252503 0.492606839989331 0.751286219702752 0.741100508666245
"FOXJ3" 62.9188015775469 0.0789962597019838 0.115174582632482 0.685882752048326 0.492787047505686 0.751465948170529 0.74127174625468
"SERF2" 906.822067106889 -0.145297557885286 0.211915929038111 -0.685637736364575 0.492941578905939 0.751606481819127 0.741404319782289
"KIAA1671" 38.9706242550808 0.100411727935778 0.146507844975793 0.685367585280973 0.493111993297465 0.751647723259402 0.741460883000201
"PNMA1" 145.25149223929 0.0577802463323015 0.0842943348992291 0.685458238698672 0.493054804567188 0.751647723259402 0.741460883000201
"CTPS2" 46.6558677038918 0.0932839952035197 0.136141395640038 0.685199345613917 0.493218136747891 0.751647723259402 0.741520629450243
"GTF2H3" 33.7134773922785 0.114196016662051 0.16690729851836 0.684188275023152 0.493856285147192 0.752525067782457 0.742373993439641
"FBXL4" 15.1745301250985 -0.15899168304682 0.232419641192373 -0.684071631085702 0.493929934678249 0.752542130847502 0.742373993439641
"ENSG00000293390" 12.5793500611649 -0.338305900634019 0.494629186131351 -0.683958630262025 0.494001289534604 0.752543476256047 0.742373993439641
"KCNJ8" 33.2810695557584 0.113051330390732 0.165312663338437 0.68386370473802 0.494061234927591 0.752543476256047 0.742373993439641
"PARL" 114.067332171047 0.0622818880342916 0.0910855476805278 0.683773547179387 0.494118172957497 0.752543476256047 0.742373993439641
"MGAT2" 67.4321706691057 0.0809457236907293 0.118416813978424 0.68356613365293 0.494249176050535 0.75264786697952 0.742470913464318
"AMZ2" 156.946529882663 0.0548403911996209 0.0802440828753168 0.683419751769509 0.494341642529776 0.752693554774299 0.742509924736007
"CCNT2" 103.080336732993 -0.0628623093444662 0.0920158438987925 -0.683168318421422 0.494500489488289 0.752840290376991 0.742639593224824
"DUSP23" 44.9524099201599 0.0965354663992151 0.14134712588727 0.682967310394454 0.494627499087678 0.752843420993623 0.742639593224824
"IER5" 139.198051953606 0.0620170663495288 0.0907987134938899 0.683017016025256 0.494596090299806 0.752843420993623 0.742639593224824
"ENSG00000278903" 65.1885595831699 0.0920556123148583 0.134906120257353 0.6823679469786 0.495006318350463 0.753219022906346 0.743010616507042
"ZFYVE19" 27.092769678953 0.130258677499106 0.190892751093086 0.682365761681476 0.495007699820516 0.753219022906346 0.743010616507042
"C8orf88" 16.4608427635741 0.160292149594115 0.235089291030345 0.681835182247518 0.49534317494033 0.753219022906346 0.743120642552321
"DHCR7-DT" 23.4527760497941 0.131733167564252 0.19317829869979 0.681925291044066 0.495286192331707 0.753219022906346 0.743120642552321
"PCDHB5" 40.3950845021953 0.0996948484532158 0.146184689600999 0.681978726536451 0.495252402681364 0.753219022906346 0.743120642552321
"SLC2A4RG" 168.433515949515 0.0774004733488275 0.113518925997765 0.681828802276998 0.495347209611045 0.753219022906346 0.743120642552321
"ANKRD27" 34.4721911120735 0.116067069104481 0.170399258575354 0.681147735470658 0.495778014764782 0.753305420474136 0.743204108541175
"ANKRD28" 61.798227942128 0.0847360207580749 0.124428024139613 0.681004310274972 0.495868763087207 0.753305420474136 0.743204108541175
"CDS2" 85.9087172631131 -0.0701942745910923 0.103036089671075 -0.681259108484954 0.495707552687608 0.753305420474136 0.743204108541175
"ENSG00000290823" 23.0464363529782 0.160363298477349 0.235344483050103 0.681398163232953 0.495619584783845 0.753305420474136 0.743204108541175
"LRRC59" 182.504867156867 -0.0520704520393686 0.0764570614333671 -0.681041764660919 0.495845064006079 0.753305420474136 0.743204108541175
"NAA30" 54.1666012815405 -0.0811890854234121 0.119192850348244 -0.681157344473291 0.495771935251203 0.753305420474136 0.743204108541175
"ZNRF1" 72.4630254538217 -0.0800989099827492 0.117599103824728 -0.681118370613865 0.495796593843388 0.753305420474136 0.743204108541175
"JAZF1" 38.1251820431089 0.103091901113916 0.151427265447084 0.680801444901885 0.495997135671995 0.753405456302476 0.743296740962756
"ZNRD2" 43.4940677111581 0.0970659335157164 0.142631797803319 0.680535021016597 0.496165754821433 0.75356659258864 0.743449653560939
"HAUS7" 49.0076823344728 -0.113110048490849 0.166288885081912 -0.680202097904093 0.496376504174343 0.753764326662504 0.743646065322099
"PSEN2" 17.7344398427931 -0.155475359450085 0.228600717942656 -0.680117546652176 0.496430035009039 0.753764326662504 0.743646065322099
"ADIPOR1" 85.0721648186331 0.0766803600708648 0.11292112878275 0.6790612252769 0.497099069427341 0.753843687304561 0.743831496364025
"CUX1" 82.236299112523 0.0739330826711212 0.10883647541463 0.679304271747696 0.496945090353968 0.753843687304561 0.743831496364025
"DMRTA1" 17.3443260561473 0.163362287675616 0.240668297010538 0.678786070723982 0.497273420850572 0.753843687304561 0.743831496364025
"DYNC2H1" 80.1042994933111 -0.0818089640492178 0.120481369493186 -0.679017547637062 0.497126743547885 0.753843687304561 0.743831496364025
"FANCE" 31.4513706463817 -0.125800427997096 0.185122418632885 -0.67955263833588 0.496787767047295 0.753843687304561 0.743831496364025
"FBXW2" 62.6934973535985 0.0807065787214898 0.118846257372021 0.679083889607533 0.497084709647543 0.753843687304561 0.743831496364025
"LMO3" 13.5255312857911 -0.181425139824947 0.267287005815043 -0.678765281805316 0.49728659505261 0.753843687304561 0.743831496364025
"PDE4D" 14.4846635246684 0.160408952832286 0.236313307736597 0.678797797587783 0.497265989469912 0.753843687304561 0.743831496364025
"RBM19" 63.659431855058 -0.0824781440678542 0.121469898169972 -0.679000685029332 0.497137427903372 0.753843687304561 0.743831496364025
"SELENOI" 63.3267078661494 -0.0909774598091783 0.133944586704121 -0.679217145297142 0.497000285312058 0.753843687304561 0.743831496364025
"ZNHIT2" 20.9275352590025 0.130109334109965 0.191538079987981 0.67928703325276 0.496956010750873 0.753843687304561 0.743831496364025
"CDC42EP3" 190.85265012947 0.0480650394590612 0.0708327624901928 0.678570731527181 0.497409893047 0.753935749838534 0.743916269188696
"ERN1" 10.525502809658 0.196625612472345 0.289881453645022 0.678296627810916 0.497583636374024 0.753966747626744 0.744028278607411
"IKZF4" 29.5658774328496 0.111583778257953 0.164519040306242 0.678242336268473 0.497618053433651 0.753966747626744 0.744028278607411
"ABCB10" 28.4042108887468 0.115569716954991 0.170753387955582 0.676822394792276 0.498518647378643 0.754683739742422 0.744735399335872
"CRIP1" 15.425740326881 0.148982816915188 0.220141093089925 0.676760593962937 0.498557864054777 0.754683739742422 0.744735399335872
"DAXX" 139.986398771772 -0.0671195239991211 0.0991098758927653 -0.677223368453644 0.498264243164748 0.754683739742422 0.744735399335872
"LRRIQ1" 37.7182215731657 0.0975447547721298 0.1440837193593 0.677000532786661 0.498405616326235 0.754683739742422 0.744735399335872
"ST3GAL5" 25.2096976926868 0.134477423159824 0.198634203061537 0.677010409522288 0.498399349797952 0.754683739742422 0.744735399335872
"TET2" 54.2415168300029 -0.0810971041605109 0.119731322571049 -0.6773257191107 0.498199316202845 0.754683739742422 0.744735399335872
"TMA16" 138.895796016187 -0.0551620053802579 0.0815039282570851 -0.676801800353257 0.498531715717562 0.754683739742422 0.744735399335872
"FILIP1" 141.16246156425 0.0560147101441885 0.0828223877422311 0.676323294596669 0.498835406020914 0.754930563294682 0.745050313487095
"MCCC1" 33.2409344872383 -0.114470494657613 0.169296659346982 -0.676153298589313 0.498943320006543 0.754930563294682 0.745110472678409
"B3GALNT2" 66.957116552817 0.0790536874762211 0.116961848671031 0.675892937521612 0.499108622056686 0.754947709188408 0.745110472678409
"SLC45A4" 10.7244252052711 -0.190110448975728 0.281287712606464 -0.675857637769278 0.499131035947516 0.754947709188408 0.745110472678409
"TTLL12" 53.9610724380103 -0.0998477612545797 0.147738884083035 -0.675839416781171 0.499142605734775 0.754947709188408 0.745110472678409
"ENSG00000272335" 12.4176701945653 0.192743339369376 0.285481904505922 0.67515081105737 0.499579954372599 0.755419557057324 0.745563989645074
"KIAA1522" 86.5562109059493 0.0716328625750672 0.106084898757038 0.675240900584022 0.499522724967481 0.755419557057324 0.745563989645074
"EPHB4" 80.4800263760954 -0.0995654238550093 0.147588648356048 -0.674614375590824 0.499920797267464 0.755767811724591 0.745895519155093
"NPTN" 63.628665974623 0.086533211963289 0.12827509149319 0.674590919842634 0.499935703506781 0.755767811724591 0.745895519155093
"AUNIP" 13.7970205901762 0.171453345926227 0.254233421618496 0.674393417020954 0.500061226841469 0.755862742528814 0.745983120763105
"MED30" 22.2857821988097 0.153782220922136 0.228072814395443 0.67426808990703 0.500140887424364 0.755888334812942 0.746002290806899
"GAS6" 22.7624284229117 0.144569141836861 0.214526083647204 0.67390006557249 0.500374850436435 0.756147096533615 0.74625158006855
"CHMP1B" 90.2262971049224 -0.0664500040004261 0.0986599104302053 -0.673525890208817 0.500612783319562 0.756411791724228 0.746506722562264
"SPOCK1" 118.334191779369 -0.0591538414671776 0.0878429556822444 -0.673404497921901 0.500689987862786 0.756433595003332 0.746522153087978
"POLR1G" 32.606434182793 0.122344676828342 0.181798466520685 0.67296869533507 0.500967206889639 0.756757533285715 0.7468357586288
"CANT1" 131.493319961481 -0.0590662121828692 0.0877835749896423 -0.672861776133389 0.501035231844057 0.756765422878026 0.746837458119175
"ERMARD" 17.6692718718714 0.149998586586256 0.223009332198561 0.672611254011115 0.501194640117021 0.756911318888345 0.746975353917066
"PMS2P4" 18.8968105577479 0.142304168488302 0.21161059686556 0.672481296287399 0.501277343341906 0.756941351788216 0.746998907747994
"CACUL1" 147.078093059455 -0.054836509185057 0.0815715089929072 -0.672250763312778 0.501424068991871 0.757068040515229 0.747117848193652
"APBA2" 39.1422796206635 0.127785632030559 0.190216559567936 0.671790260116234 0.501717230199841 0.757415763456287 0.747454915598589
"MAP1A" 172.185420601922 -0.079255076973989 0.118000706942483 -0.67164917081912 0.50180706729367 0.757456490152665 0.747489022598869
"C12orf43" 54.9188732531955 0.097622742628367 0.145419264327244 0.671319189242232 0.502017212755884 0.757678784282115 0.74770230727387
"ETV1" 35.9122637917453 0.101497156799739 0.151223513546984 0.671173115999608 0.502110252904532 0.757724301502769 0.747741142162177
"ZCCHC4" 19.7883553611634 0.132551693395302 0.197537136418891 0.671021640782606 0.502206743430653 0.757775013566162 0.74778510430013
"TMEM178B" 30.967435001961 0.109900489346218 0.163816458661007 0.670875748655023 0.502299686771366 0.757820361286461 0.74782377366521
"ENSG00000289047" 62.2398024817902 0.0783828352194833 0.116883903779986 0.670604186586936 0.502472714751892 0.757891627582965 0.747981646836372
"PGBD5" 16.0749534409667 0.210233847652812 0.313577625853889 0.670436377851682 0.502579651206138 0.757958047188231 0.748041107087142
"CSPP1" 98.8847775060909 -0.0717046994994571 0.106970627979106 -0.670321384983013 0.502652937590513 0.757973707666836 0.748050473295438
"ENSG00000293234" 47.3804539188509 0.0942529720336198 0.140659653888801 0.670078230877292 0.502807921325676 0.758017696981659 0.748081712128248
"PARVA" 111.842835074659 -0.0598239604905877 0.0892750867894204 -0.670108119095967 0.502788869544557 0.758017696981659 0.748081712128248
"CWF19L2" 107.192488960794 -0.0594665759057699 0.0887763575421844 -0.669846990258784 0.502955334964278 0.75801866477047 0.748101674465316
"NSMCE1" 82.0478413699053 -0.0728435854131205 0.108743475375621 -0.669866262426363 0.502943048273105 0.75801866477047 0.748101674465316
"LSS" 212.989299202546 -0.0591450387314241 0.0883130453766931 -0.669720294200535 0.503036112149071 0.75801866477047 0.748122166789628
"HEG1" 182.496843990014 0.0530932581995034 0.0793130618354487 0.669413801091884 0.503231550287262 0.758022777653832 0.748232600030498
"IGSF3" 32.3861643877125 -0.111977933455499 0.16728262921001 -0.669393672160181 0.503244387088397 0.758022777653832 0.748232600030498
"ABCA1" 24.1809618069885 0.130550474868832 0.195198409298861 0.668809112419306 0.503617253156013 0.758022777653832 0.748288788920831
"AK5" 14.6148952347869 0.17641118193459 0.26370532245679 0.668970881175507 0.503514053077124 0.758022777653832 0.748288788920831
"FIS1" 205.839316701646 -0.0548382038089407 0.0819893518303135 -0.668845436446854 0.503594079337616 0.758022777653832 0.748288788920831
"KDELR1" 204.387242796264 -0.0646362148651987 0.0966173490158546 -0.668991806581157 0.503500704568966 0.758022777653832 0.748288788920831
"PTPRS" 134.531885845815 -0.0554763621405706 0.0829186116951083 -0.669045959724425 0.503466160649809 0.758022777653832 0.748288788920831
"RIMKLB" 105.026286590774 -0.062597292308151 0.0936146952174624 -0.668669509233999 0.503706321725916 0.758044358286161 0.7483215524736
"ESS2" 34.4558214879452 0.113148665860256 0.169318841371198 0.66825797379631 0.503968934837718 0.758129452725746 0.748444249943437
"ITGA2" 11.8817620244798 0.16765219507818 0.250844366408285 0.668351446272075 0.503909280905341 0.758129452725746 0.748444249943437
"POLR2J3" 139.009723818598 -0.0619213495431507 0.092665422865039 -0.668224971393429 0.50398999779014 0.758129452725746 0.748444249943437
"GNG4" 54.5782023849868 0.0876146739192234 0.1311784865216 0.667904290119988 0.504194688719902 0.758129452725746 0.748450128370312
"KLF3" 120.923597329729 0.0558498766428 0.0836459484725823 0.667693745634394 0.504329103157642 0.758129452725746 0.748450128370312
"PTS" 77.6174309649416 -0.0756890342813342 0.113357053511926 -0.667704672416975 0.504322126887408 0.758129452725746 0.748450128370312
"SCAF1" 16.1488377780096 0.224625374177033 0.33635978562281 0.667812811692432 0.504253087459374 0.758129452725746 0.748450128370312
"YBEY" 14.0328248377176 0.166759814525745 0.249629211242661 0.668030050231742 0.504114410785468 0.758129452725746 0.748450128370312
"LITAF" 166.909835432383 -0.0600943117310221 0.0900563258813643 -0.667296951578808 0.504582473194874 0.758321127712426 0.74867877896931
"ASMTL" 48.5492566065909 0.0966787403314287 0.145031050145422 0.666607186767864 0.505023077317357 0.758346901730847 0.74867877896931
"CCDC40" 11.2742412241064 0.186229782072737 0.279384474735446 0.666571692106662 0.505045755882315 0.758346901730847 0.74867877896931
"EDC3" 55.5314781526989 0.0904096221772166 0.135606093167754 0.666707668256279 0.504958879699823 0.758346901730847 0.74867877896931
"ENSG00000290548" 23.6364810721724 0.160157854461606 0.240219051145959 0.666715873273072 0.504953637704954 0.758346901730847 0.74867877896931
"FSD1L" 17.4099449281231 0.161178973882645 0.241866988032914 0.666395092581679 0.505158598398985 0.758346901730847 0.74867877896931
"INPP5K" 17.0906840735634 0.155058286481875 0.23245486545175 0.667046853076345 0.504742206298872 0.758346901730847 0.74867877896931
"KIAA2013" 102.792737991965 0.0860089752508524 0.129014681340954 0.666660370408171 0.504989097756726 0.758346901730847 0.74867877896931
"NAGPA" 12.8746072833213 0.177528448422529 0.266523996128816 0.666088048359914 0.505354823311095 0.758346901730847 0.74867877896931
"SYNJ2BP-COX16" 10.7063044032911 0.205098282248424 0.307571249007169 0.666831776085948 0.504879593150421 0.758346901730847 0.74867877896931
"TBL1X" 102.110305278648 0.0645853949287423 0.0969438915830221 0.666214176820329 0.505274212650253 0.758346901730847 0.74867877896931
"TIMP1" 187.279444393504 -0.0524648098693697 0.0787610925560589 -0.666125978788669 0.505330580671971 0.758346901730847 0.74867877896931
"TRMT2A" 29.4787017337914 -0.121754178181472 0.182767339243184 -0.666170327180123 0.505302236869312 0.758346901730847 0.74867877896931
"C3orf38" 55.8591437841893 0.0820896730945826 0.123280601135625 0.665876645136353 0.505489949587927 0.758360875676485 0.748680380622575
"ERCC6L2" 83.7461930497114 -0.0695918727016588 0.104511672210024 -0.665876559335963 0.505490004434318 0.758360875676485 0.748680380622575
"BTD" 12.4118311579863 0.182340793780312 0.273924407665424 0.665660995069216 0.505627809993557 0.758418771785637 0.7487253490849
"EHMT1" 80.2733420262695 -0.0719480384153653 0.108091877151799 -0.665619288989911 0.505654474068532 0.758418771785637 0.7487253490849
"MAGEF1" 188.254613182428 -0.0549409570788072 0.0825670219753831 -0.665410423730525 0.505788019667718 0.758524659240324 0.748823790454752
"TBC1D9" 36.848320502809 0.106656725988129 0.160375256450845 0.665044772793984 0.506021856580517 0.758745027961265 0.749029156704631
"TSPAN17" 48.8380130417924 0.11475915539126 0.172574379053548 0.664983736407662 0.506060895412837 0.758745027961265 0.749029156704631
"AMOTL1" 107.109394183613 0.0655105878928526 0.0985505884218082 0.664740707711044 0.506216352120924 0.758883682888421 0.749159945365439
"NVL" 81.7123802294655 -0.0686070614475831 0.103245164198314 -0.664506294123393 0.506366321850501 0.759014078653879 0.749275333316046
"KLHDC10" 72.5575592324298 -0.0703301010634703 0.105870323654749 -0.664304203818457 0.506495631011062 0.759019071469133 0.749275333316046
"NCS1" 79.0699070863035 -0.0931269401294723 0.140184040610662 -0.66431913164864 0.50648607872103 0.759019071469133 0.749275333316046
"KCTD12" 133.071891302 -0.0643729608377796 0.096935824527996 -0.664078127474824 0.506640308411582 0.759141471817902 0.749390075999964
"NUDT6" 22.8444517108623 0.121891339383005 0.183641797393125 0.663745079351787 0.506853481899054 0.759272060776181 0.749606089918521
"LPAR2" 41.4847731779767 0.107658730975141 0.162291946186442 0.663364593899573 0.507097076184452 0.759353767618075 0.749666787760105
"PSMA6" 101.915924023774 0.163942670778618 0.247135138470355 0.663372565282876 0.507091972117045 0.759353767618075 0.749666787760105
"TMEM131L" 30.5211822327243 -0.118393613873005 0.178430673059526 -0.663527250348422 0.506992932794227 0.759353767618075 0.749666787760105
"ZNF227" 27.8118380316788 0.110822547357692 0.167087255961417 0.663261519976617 0.507163076727551 0.759358234911406 0.749666787760105
"CLOCK" 54.6705389140076 0.0912322464166807 0.137788194525896 0.662119470616434 0.507894658412862 0.760264675015527 0.750648809508672
"ARHGEF18" 50.6313571868671 0.0900565132259211 0.136103157749922 0.661678352763806 0.50817738085242 0.760404500095823 0.750867888659272
"RTCA" 83.9993320168551 0.0681707943192785 0.10301580353411 0.661750838032401 0.508130917731763 0.760404500095823 0.750867888659272
"SEC24D" 39.6279309963083 0.10247027681326 0.154968832818272 0.661231519588357 0.508463850515364 0.760738688690109 0.751191764336406
"SPATA20" 20.7488616145492 0.149987177211475 0.226982043532723 0.660788734109057 0.508747808661985 0.761069037166594 0.751511844360329
"AADAT" 21.0924783598348 0.13554392733964 0.205472881107298 0.659668208326039 0.509466772530464 0.761319458770992 0.751697962842283
"DAPK3" 86.4239541754019 -0.0875392337436598 0.132635168566741 -0.660000169559935 0.509253720531387 0.761319458770992 0.751697962842283
"KLC1" 190.589829476802 -0.0465885694079027 0.0705946125489447 -0.659945110904914 0.509289053828356 0.761319458770992 0.751697962842283
"KLC4" 18.4295987387463 -0.153061935379481 0.231938881811553 -0.659923572037574 0.509302876513121 0.761319458770992 0.751697962842283
"KRBOX4" 22.3032023797424 -0.131389397417828 0.199184347724075 -0.659637159842691 0.509486701766024 0.761319458770992 0.751697962842283
"NHLRC2" 72.5370221466483 -0.0893340880183538 0.13533935447936 -0.66007473112322 0.509205873500466 0.761319458770992 0.751697962842283
"SEMA4B" 13.1308988791496 0.172455087615403 0.261476556049082 0.659543211908574 0.50954700705295 0.761319458770992 0.751697962842283
"SKIDA1" 65.3626261291792 0.074392550484557 0.112718857714792 0.659983182874241 0.509264621416443 0.761319458770992 0.751697962842283
"SMAD2" 145.278129163364 -0.0567275353625153 0.0859540737153794 -0.659974948370193 0.509269905798036 0.761319458770992 0.751697962842283
"SULF1" 28.2187655720827 -0.120731975282275 0.183044658028521 -0.659576611427051 0.509525567435531 0.761319458770992 0.751697962842283
"FAM98B" 129.285837183568 -0.065252371972506 0.0990431547953916 -0.658827680795384 0.51000642988629 0.761840655708155 0.752200352273748
"LRRC45" 13.382209936435 -0.192163354992218 0.291685615150028 -0.658802988599145 0.510022287933418 0.761840655708155 0.752200352273748
"HSPA13" 107.261922597877 -0.0623066399394366 0.0946603876688425 -0.658212389298558 0.510401664858438 0.762130521364785 0.75246720318088
"INSR" 33.2470294494951 0.115700806169668 0.175743195445606 0.65835155595244 0.510312256584019 0.762130521364785 0.75246720318088
"SMG9" 59.5044272584989 0.0853891223087612 0.129730184248154 0.658205511721349 0.510406083602806 0.762130521364785 0.75246720318088
"LGR4" 47.6072333411937 0.0924592736028303 0.140493897635587 0.658101705190436 0.510472780234208 0.762135671146353 0.75246720318088
"GNB5" 50.0526940622166 0.0866331508551145 0.131746419086024 0.657574994873654 0.510811266564142 0.762168866034908 0.752568756096478
"MNS1" 27.7706093686196 -0.119053539048204 0.181029896551219 -0.65764573319811 0.51076580030701 0.762168866034908 0.752568756096478
"PDLIM5" 183.163715724266 0.0485014014935729 0.0737575755185233 0.657578576201876 0.510808964655148 0.762168866034908 0.752568756096478
"RRM2B" 90.0612895295453 -0.0683514856294503 0.103912837183554 -0.657777108989071 0.510681365616679 0.762168866034908 0.752568756096478
"IP6K1" 43.3311547718048 0.102680097404166 0.156223788825509 0.657262880231719 0.511011899967267 0.762189165511459 0.752765023091623
"ACD" 28.1160719472481 0.120439236621974 0.183574674987803 0.656077624160173 0.511774180642723 0.762844571553827 0.753770814292001
"SLC27A4" 13.923393308614 0.196808246315188 0.300064516046378 0.655886437051322 0.51189719548417 0.762844571553827 0.753770814292001
"TTL" 194.787420851477 -0.0461924333876333 0.0704197931030965 -0.655958095758764 0.51185108656933 0.762844571553827 0.753770814292001
"RBM45" 25.482236940428 0.122978425379798 0.18760656938078 0.655512361777654 0.512137930025101 0.763108947298437 0.754025860582842
"ARHGEF2" 40.7298342320631 0.0981742466796258 0.14987998892234 0.655019041471202 0.512455494460412 0.763460415617961 0.75433858325725
"DUS4L" 21.2590155608495 -0.130078276692211 0.198637818887414 -0.654851515289434 0.512563359216654 0.763460415617961 0.75433858325725
"MIR22HG" 44.159287587249 0.0891726596054428 0.136172502933962 0.654850705422429 0.512563880692888 0.763460415617961 0.75433858325725
"ARHGAP26" 13.7644122514804 0.165263257588929 0.252605284027534 0.6542351567393 0.51296031464573 0.763487970483198 0.75433858325725
"BCDIN3D" 24.3634334566895 -0.131885532619323 0.201601149748829 -0.654190379289189 0.512989159053653 0.763487970483198 0.75433858325725
"GFUS" 54.9978080063086 0.110578729443487 0.168996317816632 0.654326265046021 0.512901627776709 0.763487970483198 0.75433858325725
"KMT5B" 128.607848771159 -0.0565978966104428 0.0865073032853217 -0.654255703981078 0.51294707895773 0.763487970483198 0.75433858325725
"L3HYPDH" 28.6080001313459 -0.125473405104564 0.191643577551135 -0.65472272386005 0.512646291949402 0.763487970483198 0.75433858325725
"SLC46A1" 14.8685089828459 -0.164527691633769 0.251520111115042 -0.654133345060891 0.513025900166179 0.763487970483198 0.75433858325725
"TBL2" 68.6236329707223 0.0752964875385461 0.115037516441497 0.654538535494536 0.512764908612556 0.763487970483198 0.75433858325725
"SEPTIN8" 110.539755170219 0.0625317089518337 0.0956532346132603 0.653733344247671 0.513283616838984 0.763777177440078 0.754618152155905
"USP32" 49.3064365215408 -0.0890738351675194 0.136277393076529 -0.65362150798921 0.513355683921141 0.763790096462495 0.754624745479655
"SNX16" 12.38504599958 0.168636097506099 0.258073076327299 0.653443202623071 0.513470594470889 0.763866748564717 0.75469430799815
"TTC31" 35.3158774573329 0.0971437249958055 0.148690589861337 0.653327995311594 0.51354484801365 0.763882905636895 0.754704102779734
"POLR1C" 90.1861011925513 0.0671536315629851 0.102842289252563 0.652976825497024 0.513771218848674 0.763898719941726 0.754838082850565
"SCLY" 32.2999255627022 -0.114510838442632 0.17534599571746 -0.653056478273654 0.513719868579951 0.763898719941726 0.754838082850565
"ZNF234" 18.5434715340751 0.140673146065972 0.215501022116708 0.652772523694984 0.51390293961803 0.763944044213824 0.754932275197332
"KIF27" 13.3178325128552 -0.184538209816498 0.282796926327475 -0.652546731016468 0.514048536770461 0.764066222780814 0.755046824727568
"YKT6" 153.105924375683 -0.0583763237583606 0.0895111084891448 -0.652168482143643 0.514292489821545 0.764334546417072 0.755305792627564
"HAT1" 164.878951538482 -0.0534894548501696 0.0820723964522889 -0.651735018865504 0.51457212761832 0.764561545968034 0.75561709323858
"SYNGR2" 39.1001079521892 -0.094235326835107 0.144638414972952 -0.651523503301178 0.514708610184381 0.764650080749182 0.755692194161491
"TBC1D14" 71.8887266024391 -0.0684390583967864 0.105057147897653 -0.651445996453856 0.514758626974055 0.764650080749182 0.755692194161491
"MKLN1" 95.9027490733418 -0.0608086284259105 0.0934203505121009 -0.650914154063614 0.515101904104652 0.765065690183785 0.756096734748593
"PALD1" 19.6683805428401 0.151568044647727 0.232994502587994 0.650521977832867 0.515355109994079 0.76525312081684 0.756269570008396
"SMG7" 106.05720179468 -0.0697624740406439 0.107228503070264 -0.65059636237699 0.515307079158609 0.76525312081684 0.756269570008396
"MCM2" 172.832534864673 -0.0679888421680361 0.104593202282614 -0.650031174916399 0.515672084543135 0.765629450313551 0.756635281998508
"GATAD1" 82.1077277220714 0.0723200914693297 0.111367342906948 0.649383289406089 0.516090662392496 0.766025968746008 0.757002347196043
"OMA1" 11.9465974834742 -0.177016717583913 0.272613932618297 -0.649331147105253 0.516124357504567 0.766025968746008 0.757002347196043
"PLCD3" 17.0692424567704 0.193259884683211 0.297678162236169 0.649224260293182 0.516193432881128 0.766025968746008 0.757002347196043
"ZC3H18" 43.3671553213078 -0.101154994900776 0.155796619217295 -0.649275930433967 0.516160040563208 0.766025968746008 0.757002347196043
"MOSPD1" 40.77462827125 0.0905407354005014 0.139488090350018 0.649092945306706 0.51627830147579 0.766057570838969 0.757027382045787
"ALYREF" 114.842267539731 -0.145733364660909 0.224668596050892 -0.648659257335177 0.516558644477985 0.766190505411093 0.757140171205196
"FEZ1" 164.636530528347 -0.0515341289838642 0.0794324927560064 -0.648778946698325 0.516481267433295 0.766190505411093 0.757140171205196
"NOC2L" 63.9561179326814 0.0956848160209434 0.147509280546019 0.648669803464278 0.516551826351715 0.766190505411093 0.757140171205196
"IQCJ-SCHIP1" 116.528212584999 -0.499327995159744 0.770150975032387 -0.648350792698465 0.516758089070961 0.766297683153468 0.757333091293654
"C1orf74" 11.6073762031142 0.239426833821441 0.369531008063267 0.647920820166867 0.517036163819655 0.766427085007607 0.757442378012368
"GVQW3" 21.134561941047 -0.135664833702991 0.209355467238073 -0.64801189810208 0.516977254811618 0.766427085007607 0.757442378012368
"WFDC2" 13.2446537157698 0.18801312537224 0.290100010659188 0.648097616215257 0.516921815700478 0.766427085007607 0.757442378012368
"ZNF252P" 47.54732040208 0.0877602230030283 0.135524242773229 0.647561065143721 0.517268886559761 0.766677746992019 0.757683902312251
"RASA4B" 34.3195905593636 0.150559236702603 0.232646834825798 0.647157898431495 0.51752975641616 0.766898239087389 0.757966587112125
"ARAP3" 39.8644275039353 0.100809536508192 0.155845026858882 0.646857577300016 0.517724124068188 0.767040065642214 0.758116577374678
"GPR37" 13.4447878434603 0.158822052394464 0.245554333828618 0.64678985672194 0.517767958002803 0.767040065642214 0.758116577374678
"ABCB7" 72.9319417822437 -0.077038231511195 0.119132743341075 -0.646658755189042 0.517852822392427 0.767071482462046 0.758141420589202
"GEMIN7" 26.7343036064741 -0.119622525891131 0.185048522667923 -0.646438697085944 0.517995286150068 0.767188200357463 0.758250572253757
"ANAPC1" 74.3910074610539 -0.0713442940381357 0.110463203397394 -0.645864793378053 0.518366921906935 0.767337366854132 0.75836698220432
"IRS2" 123.533586739053 -0.0548416125976972 0.0849006760509621 -0.645950246200375 0.518311577543276 0.767337366854132 0.75836698220432
"LCMT2" 41.1636286983813 0.091248551365179 0.14129723367548 0.645791492102043 0.518414398635642 0.767337366854132 0.75836698220432
"NAB2" 71.0626779275007 0.077614361702657 0.120121022930318 0.646134704894088 0.51819212146446 0.767337366854132 0.75836698220432
"PTPN18" 21.0403245178843 0.138155753736283 0.213845597582478 0.646053766353539 0.518244535786458 0.767337366854132 0.75836698220432
"KIF4A" 144.011067021227 -0.055902339231577 0.0866008245615655 -0.645517401417297 0.518591945186179 0.767431521629973 0.758441442234938
"WDR90" 19.8990208543367 -0.146845086657364 0.227507483325019 -0.645451677066728 0.518634523837782 0.767431521629973 0.758441442234938
"ZNHIT3" 157.145005267807 -0.0689625308664656 0.106852660416484 -0.645398351315424 0.518669071548091 0.767431521629973 0.758441442234938
"CSK" 41.0581733398064 0.118090697285574 0.183184623329751 0.644653984264815 0.519151442542572 0.768050937094903 0.759047401784779
"ZSCAN16-AS1" 48.373047009063 -0.0869899357085943 0.134971543297101 -0.644505749757271 0.51924753036349 0.768098789698018 0.759088494899022
"NNT" 56.3892602850193 -0.0832956347433453 0.129271409452067 -0.644346921692926 0.519350495274097 0.76815680226499 0.759139629562844
"DCAF12" 116.133044845167 -0.0611659440866381 0.0949654974652851 -0.644085965105353 0.519519690849219 0.768312748494489 0.759287548170469
"GABPB1" 45.8338946380747 0.102347757435451 0.158957342076748 0.643869330590814 0.519660171071127 0.768355397536521 0.759317306373887
"NOTCH1" 48.6563823903424 0.0856822651745112 0.133079059728247 0.64384483441255 0.519676057254992 0.768355397536521 0.759317306373887
"AURKAIP1" 198.956144547223 -0.0536813591555036 0.0834124657146882 -0.643565187715711 0.519857430599596 0.768497755852873 0.759445604482317
"CXorf38" 24.0004999431147 0.124297542064304 0.193158655816464 0.643499725854423 0.519899892590259 0.768497755852873 0.759445604482317
"TIPRL" 116.500988716584 -0.0587488399566202 0.0913407046513102 -0.643183564007873 0.520104996897175 0.768518113134391 0.759645833270616
"RAB11FIP1" 181.772560207136 -0.0524625582840821 0.0815987002962109 -0.642933748866564 0.520267089474601 0.768569134261241 0.759783196582971
"AMFR" 81.1295799188333 -0.0700743372645344 0.109041345840381 -0.642640062120216 0.520457681443225 0.768684729635122 0.759885021720559
"JADE1" 184.221348894003 0.0471803328324619 0.0734191029106151 0.642616580182165 0.520472921916428 0.768684729635122 0.759885021720559
"CC2D1A" 12.790455114511 0.17734317510277 0.276167071366967 0.642159017094109 0.520769939806498 0.768688739758221 0.760143366861305
"TMEM230" 156.792641084188 -0.0515777514302047 0.0803486205041127 -0.641924542158937 0.520922178329098 0.768688739758221 0.760143366861305
"TNFAIP8" 16.9909990339961 -0.144299587128376 0.224766657056571 -0.641997300747583 0.520874935603288 0.768688739758221 0.760143366861305
"USP6NL" 40.2679084120973 -0.0993262860551065 0.15473048003798 -0.64193096299272 0.520918009142278 0.768688739758221 0.760143366861305
"POMT1" 41.8619194584986 -0.0932978253149098 0.145494309634797 -0.641247245676447 0.521362058134146 0.769149461375669 0.760685840993842
"MBIP" 55.6276751155348 0.0795517557799731 0.124102260112012 0.641017784109424 0.521511128544458 0.769275198795535 0.760803927531672
"BBS2" 32.0224420054474 -0.106141923135661 0.165739483616049 -0.640414226108901 0.521903336532822 0.769571121539465 0.761276636933441
"PCGF2" 94.9951105130672 0.0720259525490805 0.112593102490558 0.639701286809468 0.522366818719376 0.770160304119477 0.761853173696519
"UBE2J1" 140.282148559887 0.0527837570819886 0.0825505614582032 0.639411242632358 0.522555437092448 0.770249910331988 0.762028733260321
"ELK4" 39.0827213745407 -0.100612179230235 0.157428349889892 -0.639098226593904 0.522759033525957 0.770386340870737 0.762088140520094
"FKBP15" 53.3685998686179 0.0822358413103752 0.12886001545737 0.638179663555767 0.523356733737266 0.770386340870737 0.762088140520094
"GPR143" 12.1323322275176 0.164311547029153 0.257505339570561 0.638089863702142 0.523415184457156 0.770386340870737 0.762088140520094
"KBTBD11-OT1" 13.6734255924103 -0.804396883776213 1.26024872221098 -0.638284228818722 0.523288676434308 0.770386340870737 0.762088140520094
"MTRF1L" 134.62414529583 -0.0591199212631027 0.0925977483470276 -0.6384595988397 0.523174545373562 0.770386340870737 0.762088140520094
"NABP2" 102.443078356198 0.0721438717143379 0.11304452768048 0.638189863716822 0.523350094664826 0.770386340870737 0.762088140520094
"NFATC3" 92.618528497514 0.0609125104241388 0.0953653742524683 0.638727744756501 0.523000060334005 0.770386340870737 0.762088140520094
"RANBP10" 26.0421332608621 0.115381306372023 0.180745631549395 0.638362904723874 0.523237472462312 0.770386340870737 0.762088140520094
"RPAP1" 81.5918763910872 -0.0756058975402601 0.118441564071377 -0.638339236171329 0.523252876195163 0.770386340870737 0.762088140520094
"SSU72" 210.090088485608 0.0437434607520718 0.0684840186453371 0.638739688723716 0.52299228897866 0.770386340870737 0.762088140520094
"TRIT1" 57.9282558541477 0.0779333646662878 0.12211712296742 0.638185397530862 0.523353001606953 0.770386340870737 0.762088140520094
"ZNF331" 44.160160904328 0.0933769316396537 0.146278464337437 0.638350505404887 0.523245542035213 0.770386340870737 0.762088140520094
"DDAH1" 228.123965230903 0.0413952252232836 0.0649044672817147 0.63778699613402 0.523612345636991 0.770582409004121 0.762275808524464
"CC2D1B" 25.9852376108187 -0.123384058902436 0.19352899613967 -0.637548178121017 0.523767838600542 0.770717115049032 0.762402774842087
"SOX6" 77.4382774455626 -0.0774181058683929 0.121507872597607 -0.637144772707657 0.524030547197945 0.771009535254608 0.762685752087103
"ATOH8" 23.7968031295041 -0.129809290592196 0.203814900280166 -0.636897942268985 0.524191323208686 0.771117845617354 0.762780319505604
"TTC12" 14.149319143238 -0.175510559315957 0.275598050537682 -0.636835271416259 0.524232148655383 0.771117845617354 0.762780319505604
"CD276" 135.122785929255 -0.0677141217856079 0.106347284170874 -0.636726384820585 0.524303084130985 0.771128056118438 0.762784135166981
"BRCC3" 86.8185933841492 0.0618834777857615 0.0972609645258827 0.636262225934366 0.524605521152493 0.771284098450631 0.762913362577228
"C5" 16.1436537115669 0.148306789515013 0.23312311592385 0.636173675558876 0.524663229025495 0.771284098450631 0.762913362577228
"DNAJC18" 44.1649321485841 0.0878653967370403 0.138063505692099 0.636412905036562 0.524507331746988 0.771284098450631 0.762913362577228
"GANAB" 31.2944494016712 0.11693949345029 0.183817809641217 0.636170639170043 0.524665207883802 0.771284098450631 0.762913362577228
"PIMREG" 133.806204674781 0.0612833753008386 0.0963761692009744 0.635876854298324 0.52485668978868 0.771471470109002 0.763092421638073
"CNST" 27.2663145129607 0.115472578007181 0.181705538491094 0.635492891224339 0.525107001603868 0.771681055388074 0.763287173968122
"ENSG00000264772" 54.675879679366 -0.249555765669536 0.392715685328102 -0.63546167110957 0.525127357193544 0.771681055388074 0.763287173968122
"PIP5K1B" 13.0561273651694 -0.168845401799328 0.265752275747386 -0.635348846306123 0.525200922602574 0.77169505150116 0.763294741869106
"SUPT5H" 150.468545640728 -0.0539682314697964 0.0849770458801185 -0.635091875821763 0.525368495325474 0.771847155409896 0.763438914472182
"PIN4" 201.556627913866 -0.0541492791591075 0.0852916550619911 -0.634871947551622 0.525511934213983 0.771963770239972 0.763547984051182
"CREBZF" 99.4105232318221 -0.0630183578189673 0.0993041408785581 -0.634599496671889 0.525689656522398 0.771983356454502 0.763607480776518
"ZNF280D" 50.788602778615 -0.0782156886515754 0.123237049608746 -0.634676738041806 0.525639268118337 0.771983356454502 0.763607480776518
"ARL17A" 67.6549066785873 0.0851166453853036 0.134218640071735 0.634164117143581 0.525973722530412 0.771983356454502 0.763722052766525
"CEP68" 45.077155401434 0.0921732061057565 0.145328060802183 0.634242317670641 0.525922694343012 0.771983356454502 0.763722052766525
"GPATCH3" 11.9774452447752 -0.179765408906884 0.283401971292553 -0.634312485855343 0.525876909653964 0.771983356454502 0.763722052766525
"ATOX1" 188.227594632062 0.0476054240963619 0.0751276919785601 0.633660143718344 0.526302640992828 0.772187765624753 0.763905406031174
"CLPTM1L" 155.439478617887 -0.0652536311231767 0.102979556932374 -0.633656165038937 0.526305238097602 0.772187765624753 0.763905406031174
"OTULINL" 22.4290392961694 0.121609863390906 0.191870500624473 0.633812196221449 0.526203392795487 0.772187765624753 0.763905406031174
"DDX31" 31.4739087437339 0.101738555406299 0.160618337732812 0.633418057006296 0.526460676340314 0.772321785963086 0.764031701587724
"MYBL2" 135.436881854613 0.0697153358082065 0.110109324598316 0.633146521082857 0.526637965108527 0.77248782465706 0.764189671007383
"TMEM218" 56.199080815095 0.0862674758756033 0.136446921340962 0.632242010503357 0.527228749783702 0.773260276885785 0.764947533794805
"ASAP1" 164.109850220439 0.0551753218771069 0.0872907240657445 0.632086885148881 0.527330104482187 0.773314805769788 0.764995186000792
"ARRB2" 48.1007335167477 0.1283064904188 0.203024321737038 0.631975958944395 0.527402586749531 0.773326985925025 0.765000946173716
"GLRX" 41.8681608908904 0.0904969109012811 0.143291544736077 0.631557926658992 0.527675786325422 0.773633437793081 0.765297808820582
"PTPRK" 44.0452246302554 0.0845392718584206 0.134015511706884 0.630817065738799 0.528160143559572 0.774249358867742 0.765900800387816
"WWOX" 27.5703651973679 -0.122724403656386 0.194832050973228 -0.629898433257522 0.528761038018974 0.775000412725172 0.766672607521083
"PTAR1" 134.630648718152 -0.0698598698610472 0.110958843378165 -0.629601640880069 0.528955249741865 0.775000412725172 0.766711792277161
"SULF2" 257.100414561382 -0.0497701529794327 0.0790572947671426 -0.629545358540625 0.528992083252682 0.775000412725172 0.766711792277161
"UBFD1" 114.339056930871 -0.0571317199641817 0.0907511952439202 -0.62954234168072 0.528994057648509 0.775000412725172 0.766711792277161
"ZCCHC2" 31.0799571326971 0.0996904215053644 0.158525703277644 0.628859670351158 0.529440930993767 0.775560809442607 0.767259887797067
"SALL4" 79.6498325007662 0.0669688849842224 0.106535517071378 0.628606185290807 0.52960690994595 0.775709646875982 0.767400824871072
"VXN" 29.1763720297096 0.674600671363687 1.07358027322357 0.628365375360433 0.529764613875184 0.775846329265431 0.767529736412392
"PSMC3IP" 114.968994094762 0.0589653232610211 0.0938849744700039 0.628059213882626 0.529965150313897 0.776045699511783 0.767720662740656
"OXNAD1" 23.7412047662499 -0.119829388737473 0.190831790323066 -0.627932005116178 0.53004848367574 0.776073417775537 0.767741778275174
"ACAD8" 26.9813678129533 -0.117796447300691 0.187735973379512 -0.627458047491855 0.530359027811739 0.776433760798379 0.7680919461149
"NECAB3" 12.9754336127568 -0.183643455472561 0.292832614199692 -0.627127739765108 0.530575505001462 0.776656321096649 0.768305808435524
"DTD1" 153.133917736898 -0.0562387934782953 0.0896919496489862 -0.627021641277601 0.530645049381014 0.776663773234692 0.768306875180031
"DCK" 53.5483213784707 0.0931197882309288 0.148556491057243 0.626830827574187 0.530770133688769 0.776752503151526 0.768388346009179
"ARHGAP39" 17.1975985734074 0.143205089865026 0.228545245400727 0.626594045366958 0.530925372580704 0.776791007721889 0.768413831527692
"ZDHHC13" 33.472352295406 0.102577919783307 0.16368897368613 0.626663589326409 0.530879775856669 0.776791007721889 0.768413831527692
"SFSWAP" 134.544525458585 0.0514415566964634 0.0821118291624913 0.626481680181129 0.53099904938035 0.776804485253516 0.768420863838905
"TMEM39A" 44.1489579690826 -0.0948601462529472 0.151478607865269 -0.626228004005157 0.531165401543755 0.776953518888352 0.768561989586312
"SEC13" 241.538132223984 0.0469335164868499 0.0749792263304205 0.625953597867522 0.531345377463548 0.777094164124863 0.768722788903599
"ZNF286B" 33.5165893751027 -0.152626477087628 0.243895465210585 -0.6257864489438 0.531455021290705 0.777094164124863 0.768781806935097
"RTN2" 10.1380518488323 0.191942236359161 0.306823152253585 0.625579376749651 0.53159086928736 0.77719849246696 0.768878710681692
"ULK2" 38.201303501133 0.0969109365388877 0.154950249573589 0.625432594046018 0.531687175522572 0.777244991513646 0.768918404595912
"ARHGAP29" 134.572501235794 0.0502075061981901 0.0803490757367907 0.624867252520252 0.53205818679456 0.777424482718786 0.769070753956584
"COL5A2" 168.726324651382 -0.049754523105318 0.0796014006480198 -0.625045824574391 0.531940982854666 0.777424482718786 0.769070753956584
"FAM200B" 331.484118259689 -0.0489004662659934 0.0782592448897497 -0.624852262948404 0.532068025641645 0.777424482718786 0.769070753956584
"ZBTB4" 67.8421973243999 0.0703249078608228 0.112508514247935 0.625062985951872 0.531929719849156 0.777424482718786 0.769070753956584
"NOL9" 79.4293193757661 -0.0723968336949697 0.115906310854014 -0.624615115100633 0.532223696879175 0.777557656085604 0.769196194583597
"IER5L" 19.9810477247437 0.136025897781476 0.217918724146395 0.624204727309693 0.532493142694134 0.77776271145022 0.76938644297654
"VPS8" 30.7280226653699 -0.100688225493376 0.161297395432562 -0.624239624101514 0.532470228034027 0.77776271145022 0.76938644297654
"LRRC34" 13.7560810415571 -0.158599968045723 0.254134280811433 -0.624079394323838 0.532575445571846 0.777788646120561 0.769405799618998
"XRN1" 48.2462093917286 0.0895794902228138 0.143585391685584 0.623876072427832 0.532708975409808 0.77788937877947 0.769499148696755
"MAP1S" 72.6793321140594 0.077665238096125 0.124529504425463 0.623669374213332 0.532844739978031 0.777993349901281 0.769595701279872
"TMEM234" 26.6773499564002 0.122478225976103 0.196427352454624 0.623529383487443 0.532936699337171 0.77803334468293 0.769628968546153
"SAP130" 70.1402256149326 0.0681874333625784 0.109393971152887 0.623319847007663 0.533074358028836 0.778135645416786 0.769697690077758
"USP15" 80.9623334408379 -0.0640859523172325 0.102830126741744 -0.623221563055966 0.533138933602113 0.778135645416786 0.769697690077758
"ZBTB33" 44.2699189025399 0.0929957205375398 0.149240189365645 0.62312786477171 0.533200499934141 0.778135645416786 0.769697690077758
"HUNK" 22.3807359914193 0.113521721379065 0.182241701217802 0.62291846827852 0.533338101081603 0.778140974765484 0.769697690077758
"IRF1" 17.5946815679348 -0.144744925951997 0.232399700024187 -0.622827507681517 0.533397879797751 0.778140974765484 0.769697690077758
"TEFM" 29.2422301974959 0.106889673435482 0.171591864470528 0.622929727847563 0.533330701601214 0.778140974765484 0.769697690077758
"TMEM126A" 107.147895993384 -0.0649285072010716 0.104296702956091 -0.622536526666683 0.533589133383561 0.778325754421003 0.769874177976591
"BTN2A1" 61.8825222448797 0.0750020883700153 0.120512994928656 0.622356853834863 0.533707244553783 0.778403812257696 0.769945102414411
"RABGAP1L" 15.3154073117121 -0.138470093989197 0.222557301316541 -0.622177269269869 0.53382531089849 0.778481785831636 0.770015943869337
"VPS33B" 32.4788895749941 0.101991986619498 0.164031276269743 0.621783777697228 0.534084054705186 0.778670642371142 0.770289660919415
"NAA25" 100.59851215205 0.0561144222279613 0.0902892414122173 0.62149621981837 0.534273180932014 0.778673879980326 0.77037345033432
"SSR1" 216.944130313644 -0.0430823404680529 0.0693215374445878 -0.621485645820979 0.534280136072808 0.778673879980326 0.77037345033432
"GATB" 58.6949934495343 0.0825991252318966 0.133015298582396 0.620974625567078 0.534616318659505 0.77903034493612 0.770713503497176
"GATD1-DT" 10.3567390029947 0.190429274182241 0.306690224804445 0.620917325629352 0.534654020964457 0.77903034493612 0.770713503497176
"SLC35F1" 52.5482959202382 0.0782009402970506 0.125985346913938 0.620714568897213 0.534787441935146 0.779130537458411 0.770777467086133
"ABHD13" 38.2242810704143 0.10818596729326 0.174429880502131 0.620226115971788 0.535108929871383 0.779133208581035 0.770777467086133
"ATG2A" 13.0671101430914 0.179322070512986 0.289032740622012 0.620421306344313 0.534980448587276 0.779133208581035 0.770777467086133
"CREB1" 86.4874363537604 0.0692877776241109 0.1116652218854 0.620495588995645 0.534931557176409 0.779133208581035 0.770777467086133
"FSTL1" 630.743295162753 -0.033763745302891 0.0544240894925757 -0.620382364090756 0.535006080529058 0.779133208581035 0.770777467086133
"RBPJ" 194.86636792757 -0.0558803666584867 0.0900975677260433 -0.620220590509171 0.535112567154908 0.779133208581035 0.770777467086133
"WDR73" 75.0449965657756 -0.0681224320535235 0.109860087111519 -0.62008354302844 0.535202786312474 0.779170421054163 0.770795121673108
"CD320" 56.5096589047929 0.0827167863882663 0.133492929038862 0.619634215713297 0.535498634882635 0.779208266825882 0.770795121673108
"DDA1" 108.280142291011 0.0647851962543333 0.104501937194857 0.619942538802253 0.535295618221159 0.779208266825882 0.770795121673108
"DNAJB2" 67.5641980618892 0.0722923254330311 0.116740148023237 0.619258469833715 0.535746098809331 0.779208266825882 0.770795121673108
"ENSG00000260196" 16.8218899552377 0.140015342098189 0.225912701138482 0.619776317987368 0.535405062210522 0.779208266825882 0.770795121673108
"MCM3AP-AS1" 12.5179925642109 -0.153584424796215 0.248013183854632 -0.619259115217987 0.535745673713839 0.779208266825882 0.770795121673108
"RNF111" 62.9253331768318 0.0795467559706581 0.128421052156504 0.619421462718716 0.535638745623674 0.779208266825882 0.770795121673108
"SNRPA1" 346.284111102277 0.055302957426319 0.0892824270854665 0.619415927989723 0.535642390824608 0.779208266825882 0.770795121673108
"ZNF138" 32.3289761812257 0.100218313172256 0.161779376313238 0.619475210351984 0.535603347806366 0.779208266825882 0.770795121673108
"NT5C2" 102.867665751729 0.0589368611333401 0.0952223990342342 0.618939049331777 0.535956512475138 0.779326170547292 0.77089919081507
"ZNF696" 32.9896852998793 0.0969049359603981 0.156552845870963 0.618991851737213 0.535921726778714 0.779326170547292 0.77089919081507
"MTATP6P1" 328.709889373947 -0.106874261915624 0.172746109908288 -0.618678255460368 0.536128337541297 0.779481957935886 0.771047014037368
"ENSG00000286001" 88.6243514068869 -0.114299216531183 0.18486547454424 -0.618283196540468 0.536388676470824 0.77976638333616 0.771322081323016
"EMC10" 169.811457297783 -0.0526901027626225 0.0852486811532838 -0.618075283392145 0.536525714201765 0.779786544852214 0.771324494234895
"RASL10B" 18.871315931515 -0.141072284527542 0.228248005828874 -0.61806579214238 0.536531970404125 0.779786544852214 0.771324494234895
"SHROOM3" 216.700576940967 -0.0400010598218669 0.0647305116879472 -0.617962978798993 0.536599742659663 0.779790991202236 0.771324494234895
"DCLK2" 14.2311126696087 0.156360563358705 0.253067351930013 0.617861459276452 0.536666666282545 0.779794203388963 0.771324494234895
"TRMT1L" 43.416528526063 -0.103074858035567 0.16685753482579 -0.617741704881252 0.536745616081036 0.779814887120386 0.771338680715682
"TBC1D5" 52.9545369136322 0.0780686081811932 0.126406966923405 0.617597353067559 0.536840789842971 0.779859134129934 0.771376175445453
"CSNK2A1" 211.096572432124 -0.0395035412604849 0.0640374858575278 -0.616881514498764 0.537312880507872 0.780450844999983 0.77195517546975
"ENSG00000286129" 49.2569327582261 0.0885101542193098 0.1436061752743 0.616339471824578 0.537670492694848 0.780593908069026 0.772071594834192
"RNF14" 81.4020594238745 -0.0709849204477195 0.115162310363346 -0.616390208078986 0.537637014424855 0.780593908069026 0.772071594834192
"TBC1D12" 21.5162325081648 0.118221280270626 0.191762244546488 0.616499251717748 0.537565065625047 0.780593908069026 0.772071594834192
"ZNF561" 99.8520927859095 -0.0575971536490641 0.093429668684349 -0.616476055841055 0.537580370243888 0.780593908069026 0.772071594834192
"PPM1L" 18.8179484260992 0.12533469846171 0.203492263356223 0.615918740076647 0.537948152476569 0.780902931856722 0.77237097474005
"PGK1" 325.96625970505 -0.0347502350573271 0.0564574458411178 -0.615511993849685 0.538216650997826 0.781198584018767 0.772657125873197
"DCT" 22.2548367299945 -0.129916174330629 0.211266773998019 -0.614938979149876 0.538595019581546 0.781587945955888 0.77302968758844
"SNX11" 24.766452154654 0.127531154807301 0.207398323667143 0.614909284474152 0.538614630972422 0.781587945955888 0.77302968758844
"ITPRID2" 88.7677890156203 -0.0689253232533303 0.112126533261292 -0.614710196138068 0.538746125043546 0.781684624536391 0.773119037686189
"OSTF1" 13.9060490721553 0.156277033960374 0.254379207077897 0.614346729654357 0.538986229272512 0.781938846946036 0.773364204067961
"MOCS3" 11.3195738634211 0.16523591270669 0.269224757742781 0.613747094034187 0.539382462899355 0.782353868655222 0.773833300878093
"PNPLA4" 57.2056348468523 -0.077544846328975 0.126389567456576 -0.613538347266022 0.539520435046664 0.782431248322578 0.773931805977781
"PEX14" 26.1684071461411 0.112862487975819 0.183989527568577 0.613417999748671 0.539599987329221 0.782452448533948 0.773946494350428
"COL18A1" 287.590602223169 -0.0400832893421331 0.0654405919278145 -0.612514162254946 0.540197630874759 0.783130588551593 0.77460469325126
"DNASE1L1" 26.3571458740239 -0.111954485987948 0.182776907687035 -0.612519860439076 0.540193862033284 0.783130588551593 0.77460469325126
"CORO1B" 85.8305104371383 -0.0793861308565297 0.12968538805087 -0.612143989771538 0.540442495195318 0.783227262506012 0.774656368136458
"KREMEN1" 11.3281042441825 0.15930578807339 0.260367062627913 0.611850771236191 0.540636494860593 0.783227262506012 0.774656368136458
"LAMB1" 220.771467095455 -0.043081502371669 0.0704261851576347 -0.611725628404263 0.540719302637968 0.783227262506012 0.774656368136458
"LSG1" 64.7543973235239 -0.0701006154551745 0.114563825085501 -0.611891366256819 0.54060963424903 0.783227262506012 0.774656368136458
"SOGA1" 57.1123681925948 0.0798343106881554 0.130502937241943 0.611743401147735 0.540707541918649 0.783227262506012 0.774656368136458
"TJAP1" 36.0487535020775 0.0943459975997173 0.154191098685419 0.611877069455236 0.540619093974344 0.783227262506012 0.774656368136458
"ZNF731P" 10.870320354175 0.159339248463402 0.260427262725917 0.611837819111496 0.5406450650666 0.783227262506012 0.774656368136458
"PRKD1" 18.6966358515659 0.141721605971668 0.231764624150176 0.61148937846458 0.540875647948152 0.7833595622326 0.774780947400778
"CHAC2" 13.1176585200625 0.175008069327989 0.286452131792024 0.61095048667696 0.541232359872866 0.783593648500305 0.775093052499733
"TXN2" 102.278256937832 0.0606256007063771 0.0992232962875096 0.61100167979411 0.541198468250619 0.783593648500305 0.775093052499733
"ATP6AP2" 158.113183504981 -0.0518526706970602 0.0849119343863045 -0.610664108312007 0.541421971850073 0.783679851146352 0.775165756850611
"ENSG00000287933" 13.9435777056115 0.144638689288011 0.236854647771547 0.610664348995675 0.541421812478767 0.783679851146352 0.775165756850611
"KITLG" 53.9537757035061 0.0799438361239943 0.13094146095256 0.61053111476248 0.541510038556291 0.783713183353748 0.775192447502506
"ATP1B1" 181.126580227138 0.0413049584480666 0.0676907494799689 0.6102009324079 0.541728712197296 0.783903734455749 0.775362093683641
"DHRS7" 123.176815684582 0.0605817069579189 0.0993081432991481 0.610037655979805 0.541836863425887 0.783903734455749 0.775362093683641
"TMEFF1" 107.866033227869 -0.264235506382296 0.433083612800324 -0.610125847694272 0.54177844555838 0.783903734455749 0.775362093683641
"SLC2A12" 27.6369109556807 0.101602653027073 0.166710834529851 0.609454408368882 0.542223283611557 0.784150954078537 0.775815631061846
"GMPPB" 40.1653050282193 0.0929639128277662 0.152648538304885 0.60900624310001 0.542520300771677 0.784162634302296 0.775965375348353
"NPM3" 81.3411228207217 0.0649639313233913 0.106676288723364 0.608981921857611 0.542536421757531 0.784162634302296 0.775965375348353
"ZNF500" 22.93593354693 0.132040041143462 0.216755182682516 0.609166708308251 0.542413944700453 0.784162634302296 0.775965375348353
"ENOX2" 29.8058954168972 0.109411593320962 0.179887078591351 0.608223748908127 0.543039085504678 0.784795032421608 0.776584839747084
"PPP2R5C" 206.257311028971 -0.0399761825816352 0.065739306076637 -0.608101681740177 0.54312003691912 0.784817897214941 0.776601143839018
"SPA17" 59.461798004324 -0.0755777918217348 0.124375374322608 -0.607658808935112 0.543413787796693 0.785054087393616 0.77692168431983
"ANKS1A" 40.9321317778483 0.0864344553782804 0.142280459255476 0.607493508459094 0.543523449383144 0.785118384687951 0.776978982948686
"ALKBH5" 112.170182585119 -0.0546356611782502 0.0900280602444612 -0.606873690601498 0.543934739288753 0.785335922409475 0.777268402725648
"ATMIN" 138.177755068628 -0.0482077510269637 0.0794360547186419 -0.606874941079499 0.543933909358564 0.785335922409475 0.777268402725648
"TTI1" 47.3439386074686 0.078728133839053 0.129688295166508 0.607056587010981 0.543813359396736 0.785335922409475 0.777268402725648
"GPATCH11" 53.3335219525451 -0.0793333539408431 0.130777848925609 -0.606626845391612 0.54409858040608 0.785478362752278 0.777403038875789
"ADARB1" 28.3561431161944 0.107439194851562 0.177279405964855 0.60604442048312 0.544485256529867 0.785683296726715 0.77756784443007
"ANKRD13C-DT" 16.5189540562361 0.136089888108533 0.224636079314888 0.605823821906037 0.544631749174958 0.785683296726715 0.77756784443007
"LRP12" 28.6466354009178 -0.102770642728575 0.169577415300296 -0.60603968132539 0.544488403451103 0.785683296726715 0.77756784443007
"LTA4H" 132.189387789358 -0.0504671241353266 0.0832843790871632 -0.605961462263038 0.544540344203012 0.785683296726715 0.77756784443007
"NUP42" 49.3886007690587 -0.0914747005703439 0.150990982511191 -0.605828898183135 0.54462837795732 0.785683296726715 0.77756784443007
"SMG8" 40.8861686761928 0.0905287932798876 0.149356990614271 0.606123576188591 0.544432696464981 0.785683296726715 0.77756784443007
"LINC02018" 13.5474799632276 -0.155299607840407 0.256475551485687 -0.605514275886347 0.544837342058106 0.785885799832436 0.77776192296354
"EPS8L1" 27.8942729798649 -0.126553058970159 0.20924164784042 -0.604817732398455 0.545300110089893 0.786365046264146 0.778223546685039
"PDE10A" 24.8691833374139 0.120471163011204 0.199180589569295 0.604833850887325 0.545289399119159 0.786365046264146 0.778223546685039
"GPR89A" 55.1673424063572 -0.0852710594501968 0.141061514192042 -0.604495563078307 0.545514218196835 0.786519251641797 0.778335218959655
"KSR1" 46.3144369257322 0.0855448147877618 0.141522610806933 0.604460406008643 0.545537585495613 0.786519251641797 0.778335218959655
"BCL2" 38.1021068671502 -0.0867505041459099 0.143588528115246 -0.604160410894964 0.54573699874406 0.786522648378332 0.778335218959655
"POM121C" 125.245223542042 -0.0537447269781356 0.0889815891183831 -0.603998282236029 0.54584478422122 0.786522648378332 0.778335218959655
"RGL1" 42.2236000625488 0.0976880712689965 0.161721612997402 0.604050809650074 0.545809862080703 0.786522648378332 0.778335218959655
"SEMA3C" 68.4829894392032 0.0676902565217008 0.112014835091406 0.604297247471414 0.545646036024355 0.786522648378332 0.778335218959655
"TPRG1L" 50.7830311281218 0.0819376970197922 0.13566609326702 0.603965921378166 0.545866299451286 0.786522648378332 0.778335218959655
"DNAAF4-CCPG1" 38.540544922062 0.167944351613297 0.27819948544709 0.603683185622706 0.546054295197244 0.786631852104657 0.778430642090613
"THBS3" 17.8500832545548 0.135021206037255 0.223672587492698 0.603655582254408 0.546072650859374 0.786631852104657 0.778430642090613
"TMEM8B" 28.0371363715108 0.105351531712127 0.17455969651233 0.603527239202582 0.5461580003194 0.786660758289358 0.778452927184889
"RUFY2" 47.5552959370116 -0.0888991507107919 0.147372778832715 -0.603226399169025 0.54635808797039 0.786753132161408 0.778525385534358
"SEC23IP" 85.2240192620019 -0.0620439443182954 0.10286018409309 -0.603187179425471 0.546384175560175 0.786753132161408 0.778525385534358
"SMARCD3" 38.7337542163299 0.0954641189800383 0.158279505880815 0.603136321716364 0.546418005233097 0.786753132161408 0.778525385534358
"GAREM1" 16.1389822625091 -0.145976563207023 0.242218665292315 -0.60266438604496 0.546731978206423 0.787111151420238 0.778873343793432
"ENSG00000290928" 32.5886247754435 0.103376357737941 0.171691752022259 0.602104390690469 0.547104652060576 0.787459514731241 0.779205426646479
"SCO1" 88.1361812084538 0.0596919635910544 0.099134624997785 0.602130321190887 0.547087392678393 0.787459514731241 0.779205426646479
"NOMO3" 75.1789121485614 -0.337591708534674 0.560904244884793 -0.60187048255271 0.547260353865888 0.787589545453714 0.779327778506122
"ARRDC1-AS1" 37.9542742906415 0.101494239048246 0.168744849443869 0.601465700332424 0.547529850416663 0.787695164460457 0.779413349025046
"DNAAF11" 23.8481543221495 -0.115427304471563 0.191908355012413 -0.601470970162279 0.547526341439303 0.787695164460457 0.779413349025046
"TRIM33" 136.779816233633 -0.0485735106005624 0.0807560521121916 -0.601484462527723 0.547517357441898 0.787695164460457 0.779413349025046
"C9orf72" 38.7083936125999 -0.0893758192636762 0.148701363942645 -0.601042363660825 0.547811770380229 0.788006665044975 0.779715261703714
"MRPL24" 118.387829708198 0.0541657222760216 0.0902009805394948 0.600500370972186 0.548172813729928 0.788149672526623 0.77993089170596
"RGS14" 14.1620962819985 0.157545182404216 0.26232283714069 0.600577456852223 0.548121456522822 0.788149672526623 0.77993089170596
"TOB1" 49.5280801398552 -0.094239531373051 0.156929096479142 -0.600522997247846 0.548157739097239 0.788149672526623 0.77993089170596
"ATP11A" 35.4960961141856 -0.105712345828838 0.176080147450783 -0.600364932442975 0.548263053193266 0.788185372342979 0.77995989959944
"MYLK" 115.096974951895 -0.0701265959087997 0.116856724740809 -0.600107491155019 0.54843460041546 0.78833793808974 0.7801045539158
"KBTBD7" 18.6881081706917 0.130062717338878 0.216920954202704 0.59958576992677 0.548782333104525 0.788681321247314 0.780425394410005
"LRRC27" 16.2197057277112 -0.135306621071392 0.225716246536601 -0.599454506033757 0.548869839002487 0.788681321247314 0.780425394410005
"SCFD2" 13.2382791927896 0.155189910344652 0.258843040230096 0.599552185010256 0.548804721532584 0.788681321247314 0.780425394410005
"RECQL4" 29.4460545776046 0.121514922638309 0.202792122744938 0.59920928383961 0.549033332627698 0.788822184113957 0.780558466019974
"NTM" 17.7457348627831 0.128627870457774 0.214707799263107 0.599083363060097 0.549117295395797 0.788848761268402 0.780578449444872
"GNAL" 40.0311211882188 -0.092061188542893 0.153806713013787 -0.598551173345994 0.549472224339433 0.789253892919346 0.780966701409594
"MNAT1" 149.353043754195 -0.0617431554103039 0.103169354763503 -0.598464103529956 0.549530303866665 0.789253892919346 0.780966701409594
"EHD2" 14.1849776523337 0.154459321295333 0.258155905582185 0.598317985199684 0.549627778239482 0.789299812630886 0.781005824869185
"ANKIB1" 81.7419029742292 -0.0613197135263213 0.102531423592393 -0.598057760029685 0.549801393477461 0.789352999669959 0.781039519099521
"CLPB" 36.3960246858917 0.0894432084914314 0.149568896378891 0.598006742423587 0.549835434221161 0.789352999669959 0.781039519099521
"NENF" 162.499185688607 -0.0539166274574984 0.0901664204427032 -0.597967926338609 0.549861334375903 0.789352999669959 0.781039519099521
"YTHDF1" 89.0956636101255 -0.0617367467029132 0.103272392285253 -0.597804944155721 0.549970091311041 0.789415080440505 0.781094637443282
"RBL1" 34.0872168106145 -0.0916959110691977 0.153469890311906 -0.597484698026686 0.550183820305596 0.78962780308271 0.781298809300812
"GNA13" 57.0078768099278 -0.0836250168465639 0.139996785412161 -0.597335264523151 0.550283564694776 0.789676903009652 0.781341083848152
"EMC4" 221.941888067323 -0.0437203868585939 0.0732201146517593 -0.597108964750076 0.550434632997242 0.789799634152985 0.781456212593414
"ALDOC" 11.2663627412704 0.180696887864629 0.302707981303793 0.596934666493924 0.550551001170232 0.789840442915379 0.7814776783459
"COX16" 276.903211453939 -0.0392631843667648 0.0657926213593773 -0.59677185002705 0.550659714600174 0.789840442915379 0.7814776783459
"RNASEH2A" 180.436570590855 -0.050261856255597 0.0842217339800328 -0.596780116964975 0.550654194466714 0.789840442915379 0.7814776783459
"RPP25" 14.8234457773924 0.142397452058375 0.238688544140869 0.596582682972566 0.550786035725323 0.789927604200207 0.781557615314393
"MRPL27" 196.938559671546 -0.0445943107068843 0.0747769982982843 -0.596364011951888 0.550932076641564 0.790043023150166 0.781665510518387
"HIBADH" 42.7251473363402 -0.0833266490541189 0.139784241407101 -0.59610903357441 0.551102389722768 0.790172529911405 0.781778756117241
"POLB" 75.7754302295848 0.0752187234488843 0.126199036813534 0.596032468615623 0.551153536423681 0.790172529911405 0.781778756117241
"Metazoa_SRP" 22.2459523558058 -0.169324052064549 0.284284059907971 -0.595615709580633 0.551431979507379 0.790195665722906 0.781778756117241
"MRPL18" 162.799617740298 0.0524260580200983 0.0880169342963353 0.595636037987762 0.551418396183834 0.790195665722906 0.781778756117241
"TRPT1" 38.422185606991 -0.0934911136954819 0.156925354071596 -0.595768059588556 0.551330184119897 0.790195665722906 0.781778756117241
"ZNF547" 16.0087983065915 0.142698498544345 0.239492180656402 0.595837818809931 0.551283576329917 0.790195665722906 0.781778756117241
"GBAP1" 24.2476501798869 0.469031156606153 0.787915610017477 0.595280954765891 0.551655684380796 0.790422235052151 0.781996619499298
"GNL1" 89.571355142184 0.0637193890915494 0.107147302998504 0.594689621748472 0.552050960371391 0.790706356146033 0.78225254847729
"PGM2" 58.3816737872411 0.0747915680001051 0.1257864392758 0.594591662111656 0.552116454822633 0.790706356146033 0.78225254847729
"TGDS" 20.3977842178856 0.121313649162766 0.203955197911264 0.594805380814794 0.551973570387239 0.790706356146033 0.78225254847729
"TXLNG" 64.5532589281071 -0.0678545611241092 0.11410954845408 -0.594644024478067 0.552081445597831 0.790706356146033 0.78225254847729
"NCK1" 42.1395337017187 -0.0829922650598875 0.13963178269401 -0.594365147093748 0.552267914223227 0.79082927705168 0.78236786732004
"PSEN1" 81.2482631248828 0.0630229425412644 0.106056413981317 0.594239802906846 0.552351734452654 0.790855323212271 0.782387348331642
"RIOX2" 51.6008710463356 -0.0817966020802855 0.137687678231051 -0.594073508473463 0.552462948588332 0.790920581025235 0.782445622011329
"ANK3" 85.6668843988835 -0.0675992524528856 0.113857767745663 -0.593716650091805 0.552701644874434 0.791168308474332 0.782684409215971
"MED22" 48.5496806291537 -0.0865269617348099 0.145772488732956 -0.593575389203379 0.552796145769093 0.791209592174554 0.782718965718703
"GIT2" 34.25899091271 0.094112937214661 0.158890623805962 0.592312717769881 0.553641201196557 0.792230907780373 0.783714497235195
"XAB2" 57.4983724631858 -0.0848035427657362 0.143171775409681 -0.592320256720108 0.553636153801995 0.792230907780373 0.783714497235195
"ZBTB5" 55.6905982658589 -0.072581640642901 0.122560594208285 -0.592210254133987 0.553709803751429 0.792234995868526 0.783714497235195
"POGLUT1" 52.9080424105529 0.0765592890346571 0.129331789116236 0.591960333633441 0.553877150670521 0.792369004767693 0.783834491798857
"ZSCAN26" 31.8629671710737 0.0944692932570468 0.159610485448319 0.591873979906136 0.553934978934693 0.792369004767693 0.783834491798857
"FOXK2" 117.606778393607 -0.0538207996142152 0.09099957955853 -0.591440090990731 0.554225584866879 0.792566528645838 0.784011035815935
"POLG" 73.341578569029 -0.0633794225966174 0.107155506277414 -0.591471449283577 0.554204579511149 0.792566528645838 0.784011035815935
"WDR26" 107.174888307929 -0.0509042177253983 0.086077990444525 -0.59137321239167 0.554270384804853 0.792566528645838 0.784011035815935
"EPB41L4A" 28.1790339732523 0.0981748885368018 0.166085983231983 0.591108813798422 0.554447514723167 0.792631694437556 0.784062936853962
"MFSD5" 40.7029369730603 0.0821623225452322 0.138990836837173 0.591134814458919 0.554430094738535 0.792631694437556 0.784062936853962
"F3" 16.3623661083888 0.144118411282993 0.243981940976948 0.590692945166009 0.554726175765417 0.792647763028311 0.784146702157989
"IKZF5" 22.6862754176897 0.112479878287676 0.190423070593166 0.590684090626738 0.554732109669894 0.792647763028311 0.784146702157989
"STARD3" 21.4113308318432 -0.131619667183277 0.222840188430448 -0.59064600559857 0.554757632855825 0.792647763028311 0.784146702157989
"TRAK1" 81.5979739702676 0.063909465956282 0.108210861944565 0.590601209599663 0.554787654222471 0.792647763028311 0.784146702157989
"HUS1" 33.0391255951715 0.10011765297457 0.169625858154668 0.590226360908254 0.555038901313071 0.792724755342243 0.784303261460611
"RHOBTB1" 87.3549066344472 -0.0606618245563007 0.102759658121571 -0.590327232156942 0.554971285610881 0.792724755342243 0.784303261460611
"CYP20A1" 55.1238212481462 0.0749970104471806 0.127131838206446 0.589915252585234 0.55524746783144 0.792834694557276 0.784399446584749
"FNTB" 36.6664469319722 -0.0991294132376476 0.168015981553669 -0.58999990549103 0.55519071286824 0.792834694557276 0.784399446584749
"ALAD" 24.5869857599828 -0.112928229450651 0.19181772794503 -0.588726759828026 0.556044583802335 0.793257960805586 0.784761620399023
"BAP1" 98.8069011495464 -0.0651846120179371 0.11068763857514 -0.588905977731984 0.555924347535849 0.793257960805586 0.784761620399023
"GALK2" 26.5079040080616 -0.109035531110833 0.185151116023742 -0.588900210014673 0.555928216866793 0.793257960805586 0.784761620399023
"INPP5E" 39.3754332361003 0.0927050922835918 0.157441689536446 0.58882175716319 0.555980849053358 0.793257960805586 0.784761620399023
"NUP58" 73.2932473890143 0.0719704214255835 0.122192574824356 0.588991774083133 0.555866791745973 0.793257960805586 0.784761620399023
"OLFM1" 21.0030427454722 0.12127805089527 0.205881404910871 0.589067531124403 0.555815973163952 0.793257960805586 0.784761620399023
"PNP" 46.1779089241916 -0.0915248061219838 0.155493287849894 -0.588609369494697 0.556123347182189 0.793257960805586 0.784761620399023
"RAB40B" 16.9494573334467 -0.137696115539061 0.233942344481192 -0.588589961532729 0.556136369534074 0.793257960805586 0.784761620399023
"TESC" 58.2888311773571 -0.403220614102456 0.684226209678841 -0.589308927951939 0.555654056881367 0.793257960805586 0.784761620399023
"ARSB" 34.0968827109411 0.115604203004839 0.19657910470746 0.588079812332425 0.556478722717142 0.793312833364394 0.784778247986695
"ENSG00000279670" 10.6909479000503 0.165520698499417 0.281524575951574 0.587944046944907 0.556569850063285 0.793312833364394 0.784778247986695
"OSGIN2" 22.0290255671773 -0.116829151812209 0.19860488832135 -0.58824912518354 0.556365088107863 0.793312833364394 0.784778247986695
"PGM3" 97.6874116776345 -0.0593332749002263 0.100914588276418 -0.587955378044106 0.556562244216221 0.793312833364394 0.784778247986695
"TRAF4" 126.561935319648 -0.0641585195201525 0.109117315815733 -0.587977435483268 0.556547438603873 0.793312833364394 0.784778247986695
"TSTD3" 44.4965648201478 0.0860116868017558 0.146207946687822 0.588283255118854 0.556342183113993 0.793312833364394 0.784778247986695
"ZDHHC4" 80.1878192580368 -0.0622859525863423 0.106033942785968 -0.587415227141634 0.556924869556745 0.793724976718957 0.785179683519017
"EVC" 14.5902136694683 0.139304942693953 0.237253017633164 0.587157727575643 0.557097780032078 0.793836428709167 0.785277390763347
"STX4" 48.8545591662402 0.0825392003682498 0.140587362277843 0.58710256050702 0.557134828016052 0.793836428709167 0.785277390763347
"FAM83H" 18.5041276288907 -0.126108147001478 0.214861512618981 -0.586927577044052 0.55725234780937 0.793870986655489 0.785280240324217
"GNA12" 88.9663726902793 -0.0608262429720627 0.103674009975094 -0.58670676466238 0.557400663765842 0.793870986655489 0.785280240324217
"NIPSNAP1" 146.822314942577 -0.060010707806138 0.102306785973829 -0.586576024600063 0.557488488720228 0.793870986655489 0.785280240324217
"PHTF2" 28.2403072742245 0.101185333579194 0.172483096327126 0.586639130058806 0.557446096634072 0.793870986655489 0.785280240324217
"TCF20" 65.5658893153292 0.068747620235492 0.117180637840685 0.586680713659874 0.557418163052662 0.793870986655489 0.785280240324217
"KHNYN" 76.1536233799761 0.0607273797132412 0.103561519870489 0.58638942137181 0.557613851559016 0.793955678989264 0.785357753091319
"ZNF212" 12.7559583450111 0.158003559295671 0.269537610840199 0.586202269891554 0.557739596500434 0.794040895301304 0.785435784402049
"MPRIP" 200.821136258143 -0.0476184170882665 0.0813420713518234 -0.585409447987938 0.558272437458104 0.794705596145323 0.786087015971903
"TMEM134" 24.1670303062394 0.123432581175054 0.211105379926235 0.584696520847474 0.558751793854843 0.795294013223584 0.786662782774326
"AKT1S1" 11.922838994778 -0.159158622049551 0.272400079799655 -0.584282582320126 0.559030208658982 0.795381958631496 0.786712189373805
"CDO1" 45.2949150884166 -0.0834447673050306 0.142835392643723 -0.58420231681071 0.55908420298862 0.795381958631496 0.786712189373805
"CTTNBP2NL" 157.14062807033 -0.0463554520999946 0.0793725626983281 -0.584023628872588 0.559204414836575 0.795381958631496 0.786712189373805
"ENSG00000256349" 23.5639339462175 0.478231864267499 0.818481531504457 0.584291576363925 0.559024158554692 0.795381958631496 0.786712189373805
"NYNRIN" 12.1241335755418 0.167986487784387 0.287606064840097 0.584085345619484 0.559162893636422 0.795381958631496 0.786712189373805
"RINT1" 38.3568328078512 -0.0853925455909495 0.146216134406117 -0.584015888108289 0.559209622699256 0.795381958631496 0.786712189373805
"ACVR2B" 76.0133631420885 -0.0711247824292843 0.121853097841038 -0.583692853849883 0.55942697598226 0.795597198228045 0.786918822602408
"UBE2G2" 193.93247286315 -0.0409479224202954 0.0701734502090835 -0.583524428374123 0.559540317154705 0.795664482147062 0.786979113408419
"PITPNC1" 16.4229552970359 0.137746714488857 0.236318696587063 0.58288538519469 0.559970459711004 0.796088253836432 0.787385738966512
"PRR5L" 28.7634221740603 0.114086976245404 0.195706696227716 0.582948761817826 0.559927793488585 0.796088253836432 0.787385738966512
"CREB3L2" 82.5340956563617 0.0612673890703068 0.105162844778127 0.582595394785763 0.560165706299045 0.796122992929409 0.787401328864322
"MAGOH" 121.792329342118 -0.0699071498776174 0.119976368148807 -0.582674329588902 0.56011255730431 0.796122992929409 0.787401328864322
"TIGD2" 22.9974272374735 0.107748831134627 0.1849591616608 0.582554711900295 0.560193100169996 0.796122992929409 0.787401328864322
"BORCS7-ASMT" 14.3766085742239 -0.675687774797875 1.16081241307689 -0.582081796495331 0.560511585970385 0.796454204952326 0.787703898119288
"CLIP2" 70.5659088178325 0.0658821583579715 0.113214937909219 0.581921074856737 0.560619844236669 0.796454204952326 0.787703898119288
"CRYZL1" 88.2716103445626 0.0610656025734401 0.104956875383089 0.581816125437736 0.560690541129509 0.796454204952326 0.787703898119288
"MRPS23" 147.820335331947 -0.0480925784104527 0.0826589575216065 -0.581819319435303 0.560688389498842 0.796454204952326 0.787703898119288
"POMGNT2" 45.279610396973 -0.0845854253990379 0.145441328178345 -0.58157764686607 0.560851203080157 0.796553565490478 0.787830486047683
"KLHL13" 13.5780354308611 -0.151999660679798 0.261429252757719 -0.581417951803064 0.560958801390223 0.796553565490478 0.78788251274506
"C2CD2" 20.4081781745489 0.11975264018735 0.206263171162114 0.580581785457131 0.561522351229822 0.797259848276111 0.788574842640195
"FANCA" 39.1273615776721 0.0923368992710504 0.15911621376999 0.58031106373941 0.561704867813949 0.797309202307595 0.788604873819968
"PDZRN3" 27.4254104780704 -0.105688736331377 0.182100331547507 -0.580387391023531 0.561653406183058 0.797309202307595 0.788604873819968
"RALGDS" 12.2231114178681 -0.157780944032845 0.271925556955045 -0.580235803503124 0.561755612248256 0.797309202307595 0.788604873819968
"DSG2" 104.177165095236 -0.055291879887723 0.0953863449398991 -0.579662423615888 0.562142288052808 0.797530268902215 0.788798495148104
"FRAS1" 16.8048135862762 0.126180130215041 0.217694194447716 0.579621016238656 0.562170217328441 0.797530268902215 0.788798495148104
"HARS2" 43.2837607354364 -0.0843391557210946 0.145465224207929 -0.579789129534764 0.562056829075708 0.797530268902215 0.788798495148104
"UTP25" 30.8573308061848 0.0986069804130249 0.170125760555665 0.579612282648757 0.562176108220366 0.797530268902215 0.788798495148104
"IER3IP1" 141.566603106654 0.0528680212468389 0.0913279143335661 0.57888129420917 0.562669272753373 0.797653135567396 0.789058664307143
"LOXL3" 31.4157406714982 -0.0998962225796608 0.172484314390976 -0.579161200439495 0.562480408126566 0.797653135567396 0.789058664307143
"SNTA1" 10.5032804092058 0.201644340924158 0.348309024123273 0.578923676846204 0.562640673420888 0.797653135567396 0.789058664307143
"TNRC18" 47.5435181394871 0.0873721208153452 0.150950323629935 0.57881373629608 0.562714861533027 0.797653135567396 0.789058664307143
"WDR53" 18.8792215551526 0.131195380051465 0.226539922522006 0.579126975020133 0.562503499828615 0.797653135567396 0.789058664307143
"ASGR1" 16.2888423456848 -0.13699833270055 0.237059442749595 -0.577907089932972 0.563326848335426 0.797653135567396 0.789104471249992
"C18orf21" 68.324879729209 -0.0671779916373246 0.116220163847804 -0.578023549556321 0.563248220063867 0.797653135567396 0.789104471249992
"CHUK" 46.0378360366058 0.0841087439266126 0.145425401903623 0.578363496511797 0.563018733527837 0.797653135567396 0.789104471249992
"DLGAP4" 135.858059512306 0.0561656456687665 0.0971226818917081 0.57829586842949 0.563064383333593 0.797653135567396 0.789104471249992
"FIBP" 98.9119406662018 0.0635048921809851 0.109849902554597 0.578106040188995 0.563192529320981 0.797653135567396 0.789104471249992
"FOXO1" 66.341630222879 0.0762026089781685 0.131902678702246 0.577718433984091 0.563454231531093 0.797653135567396 0.789104471249992
"MSL1" 139.242590838908 -0.0475873019511645 0.0823250068517037 -0.578041882667389 0.563235842858429 0.797653135567396 0.789104471249992
"NME7" 62.5012622431941 0.0746505950891138 0.129138013934801 0.578068322522004 0.563217992790517 0.797653135567396 0.789104471249992
"OTUB1" 158.744762628031 -0.0586644403678584 0.101526790606332 -0.577822267575941 0.563384119886293 0.797653135567396 0.789104471249992
"VPS9D1" 12.4649509346801 0.167470840733044 0.289836502336487 0.577811419138014 0.563391444889516 0.797653135567396 0.789104471249992
"MAP3K9-DT" 22.7882565407242 0.108459987937985 0.18781032036511 0.577497486438098 0.563603436127311 0.797676932738325 0.789115481855493
"SDF2L1" 41.0253013550147 0.0973444991624236 0.168538546745937 0.57758003164205 0.563547691601821 0.797676932738325 0.789115481855493
"CBR1" 93.6782513066475 -0.0574855723868045 0.0995935672635507 -0.577201660371122 0.563803235564635 0.797863779154795 0.789287794678263
"PRPF39" 57.6982074098854 0.0661245134411232 0.114579502104804 0.577105958975457 0.563867879110559 0.797863779154795 0.789287794678263
"GUK1" 236.205833034361 -0.051382924272282 0.0890913447869067 -0.576744288630758 0.564112209286684 0.798022085220069 0.789431874783195
"HEATR5B" 27.740095295319 0.0965439049486027 0.167369028928826 0.576832557173158 0.564052573848923 0.798022085220069 0.789431874783195
"CUEDC1" 51.8379302545354 -0.0782379861320444 0.135683513403758 -0.576621169141079 0.564195395573029 0.798046075437844 0.7894493467379
"THAP10" 11.3783399566897 0.15113648625463 0.26232014404687 0.576152802918655 0.564511903465778 0.798234600769503 0.789703455613374
"UBQLN2" 107.41673947654 -0.0502521489443985 0.0872442106505258 -0.575994081093742 0.564619182311832 0.798234600769503 0.789703455613374
"UVSSA" 10.4359570960012 0.150077301865304 0.260580797755946 0.575933849146717 0.56465989518334 0.798234600769503 0.789703455613374
"YARS2" 80.8746481206517 -0.0623009165956941 0.108146512727641 -0.576078830693269 0.564561899496671 0.798234600769503 0.789703455613374
"PET117" 35.4333398092611 0.0967311884440124 0.168020513391619 0.575710587305212 0.564810817959867 0.798354294007789 0.789815603423904
"BLCAP" 100.075830457294 0.0552985066167809 0.0961151931441248 0.575335748780744 0.565064248686199 0.798572924920648 0.79001310165429
"MRPS2" 83.2270970170477 0.0646655321213811 0.112425080180963 0.575187778539211 0.565164307362929 0.798572924920648 0.79001310165429
"RIPPLY3" 17.08583014247 0.130037036974792 0.226058590246031 0.575235990073485 0.565131705397229 0.798572924920648 0.79001310165429
"AFAP1L2" 10.5081752787477 -0.16604850521953 0.288753312815081 -0.575053160778343 0.565255344382385 0.798607914152625 0.790041453920855
"PLD2" 19.955565760879 0.129152497560768 0.224662442148526 0.574873558417852 0.565376813798617 0.798685885846815 0.790112328269757
"MITD1" 122.650658519484 0.0484775309455673 0.084426171071666 0.574200278541788 0.565832280862259 0.799049783565678 0.790453537656142
"PRKAR2B" 39.0235177646818 -0.079386772239539 0.13825661981792 -0.574198706319373 0.565833344661073 0.799049783565678 0.790453537656142
"SRP54" 145.23747150361 -0.0513463748935907 0.0894104961161485 -0.574276814512799 0.565780496172937 0.799049783565678 0.790453537656142
"COQ9" 35.3906565309538 0.0903299800292572 0.157359625069976 0.574035302823636 0.565943912145692 0.799112273418747 0.790490767921841
"FKBP14" 38.668233582181 0.0994136120716224 0.173309468088391 0.573619047869444 0.566225619215672 0.799125352175184 0.790490767921841
"KHDC4" 69.4339811547341 0.0670802389924746 0.116947985788993 0.573590374728693 0.5662450266904 0.799125352175184 0.790490767921841
"PM20D2" 155.362116811569 -0.0431918958281275 0.0753086500310783 -0.573531670137536 0.566284762010282 0.799125352175184 0.790490767921841
"SERPINH1" 413.070937346034 -0.0646726917245027 0.112714350203489 -0.573775136952354 0.566119975595233 0.799125352175184 0.790490767921841
"ZNF737" 17.74538632803 0.124067233708006 0.216279421271772 0.573643266559814 0.566209226993582 0.799125352175184 0.790490767921841
"NCOA6" 110.457733337723 -0.0535185367753062 0.0933707991146471 -0.573182807502723 0.566520923920608 0.799365003892661 0.790721579562189
"CAMK1" 30.1808738855042 0.113907416786763 0.198972219193759 0.572478998567333 0.566997509798118 0.799943799680052 0.791287863317809
"CDYL2" 11.4611737037673 -0.15906887484666 0.278060625318768 -0.572065443154004 0.56727763941434 0.80012557514172 0.791448916183457
"NAF1" 22.3337303149812 -0.107930255260027 0.188690999846621 -0.571994718072185 0.567325553029947 0.80012557514172 0.791448916183457
"TSSC4" 34.3743316294897 0.121386472772054 0.212214583620849 0.571998732136751 0.567322833598433 0.80012557514172 0.791448916183457
"ETFA" 191.031756966588 -0.0423059796120786 0.0740132765895572 -0.571599874529102 0.567593080475675 0.800315541742557 0.79162432383105
"OSCP1" 25.5870716663563 -0.105122430738175 0.183882997580341 -0.571681080477519 0.567538054204427 0.800315541742557 0.79162432383105
"AKR7A2" 109.051599812209 0.0556927024051113 0.0975568652153811 0.570874251465089 0.568084886031151 0.800348347660621 0.791757743371575
"CCHCR1" 10.6489939054691 0.172322369188763 0.301751162288097 0.571074417351335 0.567949199235733 0.800348347660621 0.791757743371575
"DPH5-DT" 15.1748349651401 0.136045288458292 0.238272659037223 0.570964746891246 0.568023539819493 0.800348347660621 0.791757743371575
"GDPD5" 11.3831038991195 0.168096440505334 0.294573866231435 0.570642747966201 0.56824183504511 0.800348347660621 0.791757743371575
"ITGA7" 42.661336357108 -0.0828782683338364 0.145326070837876 -0.570291812446334 0.568479793164088 0.800348347660621 0.791757743371575
"KRI1" 40.4646245059567 -0.0893681029388009 0.156510235882616 -0.571004844729949 0.567996358790568 0.800348347660621 0.791757743371575
"PROSER3" 14.0165347369498 0.136852697071371 0.239844249753527 0.57058986076175 0.568277693113149 0.800348347660621 0.791757743371575
"REV3L" 87.0795492668241 -0.0572254225879271 0.100278284445233 -0.570666150747528 0.568225968064281 0.800348347660621 0.791757743371575
"TLCD3A" 69.4377505387275 0.0682002352579838 0.119388049605432 0.571248424640322 0.567831257215335 0.800348347660621 0.791757743371575
"TMEM241" 10.2163456522205 0.168601949095544 0.295605069695098 0.570362170274848 0.568432081959585 0.800348347660621 0.791757743371575
"USF2" 75.2802887871728 0.0732699790380292 0.128456884391222 0.570385770955504 0.568416078243235 0.800348347660621 0.791757743371575
"DYRK1A" 80.6090679001946 -0.0616326227753286 0.108121701599958 -0.570030085203103 0.568657293019931 0.800351729281167 0.791757743371575
"E4F1" 79.9106250060355 -0.0666834685132714 0.116989677459452 -0.569994464138802 0.568681452788826 0.800351729281167 0.791757743371575
"NPY2R-AS1" 11.7693087359988 -0.161210178954902 0.282750205441971 -0.57015052810629 0.56857560699153 0.800351729281167 0.791757743371575
"STK33" 40.8692852380583 0.0824514521541278 0.144713431844212 0.569756733036979 0.568842705014385 0.800415614156589 0.791883511306648
"ENSG00000291003" 40.0218557127442 0.0912190400047002 0.160197104860015 0.569417531511636 0.569072822110815 0.800415614156589 0.792006373138397
"TMEM141" 15.0052830792638 0.147001197448521 0.258138719603505 0.569465896764002 0.569040008009407 0.800415614156589 0.792006373138397
"IDH1" 225.483651453505 0.0402648374708518 0.0707462765772125 0.569144263400304 0.569258241769458 0.800415614156589 0.792066981632121
"NMB" 33.6885810561482 -0.10091928476517 0.177298470396474 -0.569205614349041 0.569216611013205 0.800415614156589 0.792066981632121
"ACOT7" 216.883221804085 -0.0391789058880501 0.0688767829382709 -0.568826013885741 0.569474218854138 0.80043909217221 0.792071391096824
"ADGRV1" 69.6784680244886 0.0767989321717655 0.135001956689932 0.568872733808998 0.569442510361926 0.80043909217221 0.792071391096824
"CYYR1" 40.0745037477474 0.0796992804857871 0.140097402260278 0.568884784442462 0.569434331816171 0.80043909217221 0.792071391096824
"NDUFV1" 133.745409809839 0.0539835816962071 0.0949423797594401 0.568593096496926 0.569632310863773 0.800567919979993 0.792192599714147
"SMAP1" 157.637891722867 -0.0445468775348557 0.0784318101598971 -0.567969519561503 0.570055664972023 0.801069476724533 0.792651314623606
"CYTH2" 152.291534527268 -0.0459887466789989 0.0810721747069661 -0.56725685286258 0.570539686854104 0.801106218218728 0.792651314623606
"MEF2A" 66.110208407921 0.0608188565302588 0.107247053468642 0.567091165334828 0.570652244907624 0.801106218218728 0.792651314623606
"SELENBP1" 19.7256413440481 -0.12370198450614 0.217970664985314 -0.567516663375205 0.570363208655777 0.801106218218728 0.792651314623606
"SHISA2" 17.2655134356461 0.12677896309392 0.223614889866803 0.56695224172879 0.570746629328446 0.801106218218728 0.792651314623606
"SLC35E3" 63.1157307012336 -0.075660836846279 0.133436985627027 -0.567015482931851 0.570703662459329 0.801106218218728 0.792651314623606
"STOM" 29.0766900537641 0.0970942723054163 0.171249536524765 0.566975387354555 0.570730903720316 0.801106218218728 0.792651314623606
"TACO1" 44.6220195617667 -0.120919483873051 0.213046980982744 -0.567571919185492 0.570325679095954 0.801106218218728 0.792651314623606
"TMEM106B" 52.3967573526884 0.0909815040084478 0.160427745626376 0.567118260330958 0.570633837487777 0.801106218218728 0.792651314623606
"UIMC1" 64.9542099083931 -0.0685714742936298 0.120882472746947 -0.567257375990118 0.570539331489747 0.801106218218728 0.792651314623606
"ZNF35" 25.8770678295457 0.107675720489218 0.189803275629644 0.567301697676291 0.570509223827532 0.801106218218728 0.792651314623606
"ETV5" 31.9241514528714 0.0960889391228842 0.169512954310351 0.5668530733466 0.570814008677093 0.801107477819587 0.792651314623606
"CHD1-DT" 11.683284532126 0.151578932649554 0.267479223493576 0.566694230190162 0.570921941577158 0.8011656452783 0.79270261124727
"PLCB2" 15.5826209055352 -0.136587863957172 0.241197864439214 -0.566289690311891 0.571196867692594 0.801458110816926 0.792985729784347
"WDR20" 32.6548175728286 0.0935557000455461 0.165260833137695 0.566109333163022 0.57131945907716 0.801536789134914 0.79305731974833
"PDE3B" 31.2483262555353 -0.0972172621578861 0.171817133844113 -0.565818204406144 0.571517369948376 0.801721106854242 0.793233431055757
"FDXR" 62.6753206275137 0.073046253832081 0.129176292397175 0.565477244133059 0.571749197999832 0.801804679527795 0.793297356797617
"PACSIN2" 63.8743054495559 -0.0674860011514249 0.119351937292117 -0.565436998196781 0.571776565243348 0.801804679527795 0.793297356797617
"USP3" 73.5233108092187 -0.0607081814939794 0.107349742910745 -0.565517716651215 0.571721677308691 0.801804679527795 0.793297356797617
"ENSG00000293106" 23.2196513575277 0.122205403903469 0.216451360584505 0.564585981688753 0.572355402384367 0.802157654107535 0.793615333280556
"EPS15L1" 37.8510524115096 0.0875352750730461 0.155045610758705 0.564577575880402 0.572361121163202 0.802157654107535 0.793615333280556
"MAP6" 213.16742748334 -0.0402156195476031 0.0712245602539327 -0.564631349133288 0.572324537721226 0.802157654107535 0.793615333280556
"RBAK" 65.1695574637529 -0.0620667241836166 0.109887518226669 -0.564820510875399 0.572195854544925 0.802157654107535 0.793615333280556
"ZNF791" 47.6154248506798 0.0746715694929166 0.132204185138437 0.564820012427934 0.572196193611298 0.802157654107535 0.793615333280556
"VAPB" 107.248143868839 0.0517575291708943 0.0917267213625072 0.564257921814809 0.572578613651391 0.802369146935604 0.793818326301394
"TOR1AIP2" 136.292908695547 -0.0497610466688041 0.0882109883227119 -0.564113922936197 0.572676603244609 0.802413147569482 0.793855611648579
"TRIP4" 65.7056511811321 -0.0688305052909681 0.122056955273965 -0.563921204952831 0.572807758087801 0.802503602483199 0.793938856356552
"EFNA4" 40.8904074204347 0.0812440340839632 0.144269301998833 0.563141520464417 0.573338520330712 0.802780521727293 0.794181605013364
"KIAA0232" 103.02409126363 -0.0611598125716501 0.10855509245478 -0.563398834533048 0.573163330629321 0.802780521727293 0.794181605013364
"NLK" 59.5818007765029 0.0660795241600153 0.117325715261624 0.563214330402034 0.57328894583952 0.802780521727293 0.794181605013364
"PTPDC1" 15.2893897028168 0.134321147600238 0.238432169802497 0.563351613632934 0.573195478602927 0.802780521727293 0.794181605013364
"WASHC5" 53.324714436553 0.0678157726208096 0.120391394020777 0.56329418869513 0.573234574634489 0.802780521727293 0.794181605013364
"PEX16" 12.2847148836041 0.162860804755372 0.289363717045694 0.562823862017415 0.573554829912092 0.802930476513026 0.794382688017665
"BCORL1" 31.1519494727801 0.0900568495908434 0.160087744378714 0.56254680794177 0.573743521516216 0.803067654114346 0.794545474544223
"CCNJL" 19.485264866893 0.125904153469907 0.223904954417823 0.562310708118413 0.573904343857875 0.803199459173914 0.794669630892489
"EOLA1" 16.9956253510502 -0.1625186772335 0.289169431039126 -0.562018871253064 0.574103161689278 0.803263630153367 0.794714378212566
"RAP2C" 71.9394120230585 -0.0688603771515565 0.122516112642446 -0.562051600123162 0.574080863077815 0.803263630153367 0.794714378212566
"SVBP" 132.865679280328 -0.0541577837688913 0.0963747607649019 -0.561949864664305 0.574150178133689 0.803263630153367 0.794714378212566
"CHD2" 224.378978200851 -0.0508563334282632 0.0905666066795702 -0.561535153991093 0.57443277246844 0.803565696336742 0.795006982818865
"RGMA" 63.7055237490997 0.0666899431705552 0.118864989999639 0.561056230019941 0.574759205257453 0.803835703731698 0.795360179192554
"ALDH16A1" 37.9296760331111 0.104230311406837 0.185914730257922 0.56063503554687 0.575046362339056 0.804050669086288 0.79565894447062
"N4BP3" 24.8285451142432 0.10821239043308 0.193093655543581 0.560414013233369 0.575197075500503 0.804153963778038 0.79576886941378
"RAB35" 44.034616592941 -0.0797786785227773 0.142472356218915 -0.559959002855221 0.575507401826197 0.804415287322314 0.796099560058389
"DCLRE1C" 24.0767979265125 0.101283838525267 0.181071055173194 0.559359630551605 0.575916306602702 0.804700506422818 0.796455331854484
"NRAV" 14.4054762320678 0.141533687932551 0.25304405949912 0.559324286105373 0.575940423632128 0.804700506422818 0.796455331854484
"ORAI3" 28.7995764108492 -0.103812014035232 0.185621107002187 -0.559268370455353 0.575978578248698 0.804700506422818 0.796455331854484
"SIX5" 19.7313023086398 0.142812826909172 0.255422641695325 0.559123599855032 0.576077369494415 0.804745224021296 0.796493302101862
"NSMAF" 39.9823717936627 -0.090474875069825 0.161863892477944 -0.558956501569079 0.576191407062116 0.804762555082112 0.796497881523654
"TOM1" 15.4370948763373 -0.14702023208189 0.263048272530693 -0.558909703787297 0.576223346493648 0.804762555082112 0.796497881523654
"MFF" 143.289893862291 0.0464479549163733 0.0832343437721307 0.558038338639794 0.576818204734389 0.805406647398538 0.797122781443588
"RANBP9" 80.3632165769817 -0.0609254830940027 0.109168119819072 -0.558088599446219 0.576783885127969 0.805406647398538 0.797122781443588
"CNIH1" 139.3877493107 -0.0488853378328684 0.0876193558761276 -0.557928523258951 0.576893193363651 0.805418025724944 0.797127756106735
"PIGM" 49.3034782211949 0.0770723667544338 0.138173219211819 0.557795260138524 0.576984199708225 0.805451761640885 0.797154859433561
"DDI2" 66.4893950598478 0.0593077542616641 0.106391102509084 0.557450321154441 0.577219792439488 0.805551390402029 0.797234612900309
"GPN2" 58.9688162874648 0.0686619012162317 0.123165785612963 0.557475445591646 0.577202630962181 0.805551390402029 0.797234612900309
"NAP1L5" 19.240577022454 -0.117012467983722 0.209926567825733 -0.557397137464077 0.57725612083996 0.805551390402029 0.797234612900309
"PLSCR3" 18.0946678439523 0.765612002193475 1.37443826944599 0.557036295636674 0.577502630977877 0.805802073099052 0.797476425612042
"RAB30-DT" 86.134219238571 -0.0582765696517506 0.104707819386712 -0.556563683525111 0.577825572260345 0.806159331450407 0.797823709640041
"CAPRIN2" 71.2582652391877 0.065400915040269 0.117589290262526 0.55618088088003 0.578087207980271 0.806430985895145 0.798086271551398
"MYO5A" 101.224663192784 -0.05738684766326 0.103207881552248 -0.556031640221277 0.578189225210476 0.806479935615955 0.798128432278424
"TECPR2" 34.9253463466323 -0.0888243097933837 0.159812479036933 -0.555803341069855 0.578345301255134 0.806604268532913 0.798245195774391
"EXOG" 30.33995480066 0.0958622906784854 0.172630778979644 0.5553024277889 0.578687818542547 0.806895187854396 0.798520536560316
"PAGR1" 149.804462781392 -0.0454402249482348 0.0818285965620257 -0.555309841025946 0.578682748783008 0.806895187854396 0.798520536560316
"COMMD9" 64.2810128857056 -0.0646634506721944 0.116518182014615 -0.554964466095802 0.578918965717148 0.807040922432049 0.798652198865513
"RC3H1" 69.0031294776125 0.0599270424042487 0.107985648738933 0.554953765653888 0.578926284937978 0.807040922432049 0.798652198865513
"PRXL2C" 42.0221338557279 0.0767149721091065 0.138308763728708 0.554664578302375 0.579124108748657 0.80722330947615 0.79882641115349
"CDK5" 21.6958524327099 0.133828195471434 0.241404669359906 0.554372853790626 0.579323700302127 0.80729975375482 0.798904339579295
"TSGA10" 11.6356503114675 0.15213263019708 0.2744157765765 0.554387331861983 0.579313793959829 0.80729975375482 0.798904339579295
"OGFOD3" 34.6302729965692 0.0937941862018028 0.169285342607216 0.554059700368911 0.579537988973848 0.807426611993858 0.799101158913557
"PURB" 116.166046181121 0.0465998817104927 0.0841852326565439 0.553539857763526 0.579893795680911 0.807735549411048 0.79939382257689
"SNAI2" 99.6745153924628 0.0630198022895434 0.113834686518306 0.553608080428185 0.579847094781977 0.807735549411048 0.79939382257689
"MVD" 173.360374558271 -0.0541474033760425 0.0978571216499857 -0.553331249305659 0.580036606709472 0.807747730365092 0.79939382257689
"PLEKHA8P1" 11.8518403327088 0.155999621995256 0.281885818990998 0.553414224786663 0.579979800643878 0.807747730365092 0.79939382257689
"ENSG00000291124" 27.1311139616798 0.130252375445345 0.235582549938519 0.552894836562968 0.580335423329954 0.808070470432858 0.799706940256975
"CUTC" 50.4291560101001 -0.0749233116803358 0.13555085256764 -0.552732131603147 0.580446847667187 0.808118876622125 0.799742280266473
"HOMER1" 77.3827615407805 0.0599914278389549 0.108552647896482 0.552648221867089 0.580504315024159 0.808118876622125 0.799742280266473
"ANAPC10" 39.0048211667367 -0.086288372513521 0.156182744217053 -0.552483393386933 0.580617209052874 0.808150206225534 0.799760725658432
"ENSG00000285184" 10.528815999141 0.159528393251505 0.28878123355007 0.552419529795539 0.580660953153583 0.808150206225534 0.799760725658432
"MIR34AHG" 27.1517629373173 0.098536525682951 0.178496720106446 0.55203549748247 0.58092403303754 0.808329630265862 0.799925731026905
"UPF1" 40.7794389119158 0.0848061083517332 0.153612984736551 0.552076430890116 0.580895989105108 0.808329630265862 0.799925731026905
"TYW5" 31.0678937601573 0.0947244298239785 0.171693462133859 0.551706679140338 0.581149333126405 0.808549759170208 0.800137293919783
"CCDC138" 39.2307043865799 0.076672109679367 0.13904092728299 0.551435546192212 0.581335139026903 0.808714895552318 0.800294435011022
"TATDN2" 48.6055628600355 0.0725282174644047 0.131617136305029 0.551054516915769 0.581596303223164 0.808984815172473 0.800555266492832
"PECR" 21.6845012306763 0.117707855363719 0.213744646171701 0.550693818404062 0.581843582885192 0.809235361699741 0.800791450813506
"ITPA" 104.382056464768 -0.0591296040110362 0.107412592336626 -0.550490428773255 0.581983039884614 0.80924251449453 0.800791450813506
"RTTN" 18.4260062300897 0.125205932962744 0.227415894382672 0.550559288314563 0.581935823610016 0.80924251449453 0.800791450813506
"AMOT" 108.775805354074 0.0509279514684871 0.0925969817130886 0.549995804682782 0.582322251096532 0.809304978259345 0.800815641494784
"CDK10" 46.0082059959423 0.0788111647808543 0.143319190889791 0.549899593289347 0.582388243207019 0.809304978259345 0.800815641494784
"ENSG00000274272" 19.3618527754112 0.146944930405619 0.267186630982671 0.549971118933526 0.582339182902568 0.809304978259345 0.800815641494784
"FBXL17" 18.3868673138949 -0.112746195579371 0.205030773363176 -0.549898894346268 0.582388722630052 0.809304978259345 0.800815641494784
"NDUFAF4" 99.4732686215624 0.0546061051784867 0.0993131964780148 0.549837354098002 0.58243093539129 0.809304978259345 0.800815641494784
"ZNF514" 27.8610580390006 0.104782020338441 0.190556108928936 0.549874894735164 0.582405184692288 0.809304978259345 0.800815641494784
"SETD9" 10.8119168820209 0.156761483189734 0.285286955427118 0.549487034747307 0.582671259760407 0.809452234276333 0.801047437390385
"ARF3" 158.736199543708 -0.0447582450646728 0.0814912506180312 -0.549239884346177 0.582840836506391 0.809502124940008 0.801077986429612
"CCDC97" 72.8393292523324 0.0660975516612337 0.120365361305587 0.54914097331892 0.582908708556385 0.809502124940008 0.801077986429612
"ENSG00000255508" 29.0236490606708 -1.4391281250221 2.6206259466937 -0.549154344914342 0.582899532846303 0.809502124940008 0.801077986429612
"CENPN" 190.162199296483 0.0434651489721189 0.0792300041468734 0.548594556319156 0.583283722477072 0.809929575460788 0.801494713903395
"EXOC6B" 47.3601237417152 -0.0784766568574971 0.143278050806713 -0.547722811802939 0.583882246132499 0.810573855518043 0.802119729369523
"SMCR8" 39.9970743053556 0.0925753672125229 0.168996242825504 0.547795416423021 0.583832386227091 0.810573855518043 0.802119729369523
"ENSG00000260400" 12.3765350224908 0.142963177104154 0.261100897490869 0.547539968180897 0.584007819456117 0.810654789131 0.802193543123017
"ACAA1" 65.1375258120415 -0.0618217322859114 0.113007383439043 -0.547059231039167 0.584338040035185 0.810716318470487 0.802210539947615
"DNALI1" 118.27830519701 -0.0544006485951701 0.0994370014604113 -0.547086575381384 0.584319254749103 0.810716318470487 0.802210539947615
"DUSP18" 19.9798347468399 -0.119841752860306 0.219007345045803 -0.547204263104702 0.584238407683096 0.810716318470487 0.802210539947615
"ING3" 54.2101084917047 -0.0711049220818198 0.129961301056178 -0.547123809195195 0.584293675948079 0.810716318470487 0.802210539947615
"LINC01128" 26.1383106936421 0.111799817876618 0.204393013640837 0.54698453672724 0.584389355702954 0.810716318470487 0.802210539947615
"MAP2K1" 133.052689783278 -0.0548709707421939 0.100351110185652 -0.546789872485528 0.584523101649095 0.810716318470487 0.802210539947615
"NOTCH2NLB" 10.2305813417537 -0.20395016205377 0.372988986753735 -0.546799421154029 0.584516540812167 0.810716318470487 0.802210539947615
"CHM" 25.6685726777047 0.107008762533677 0.195871738094464 0.54632058496397 0.584845588694088 0.810883597257365 0.802344102997911
"SLC25A36" 75.5067529410673 -0.0734726922727302 0.134465126753936 -0.546407042825173 0.584786169988833 0.810883597257365 0.802344102997911
"TMEM116" 16.8538502741871 -0.121849339265892 0.223022338462514 -0.546354863400252 0.584822030288793 0.810883597257365 0.802344102997911
"CYBC1" 48.739974720623 0.0897154581922893 0.164305399560908 0.546028666325307 0.5850462323368 0.810917364376705 0.802344102997911
"NHLRC3" 26.8211517114889 -0.112965814189053 0.2069003447482 -0.545991425613784 0.58507183119428 0.810917364376705 0.802344102997911
"SARS1" 236.012555329238 0.0375499575260923 0.068754558401644 0.546144988769129 0.584966276914478 0.810917364376705 0.802344102997911
"MTIF2" 102.01653734159 -0.0531220067090271 0.0973339416205875 -0.545770630723035 0.585223613875939 0.810982220957734 0.802344102997911
"POLD1" 51.812201016523 0.0855759130640414 0.156865300267124 0.545537559411262 0.585383855674567 0.810982220957734 0.802344102997911
"SCYL1" 66.2785705712442 -0.0926711518457757 0.169851291477092 -0.545601690984343 0.585339761735288 0.810982220957734 0.802344102997911
"TANGO6" 19.8475757444825 0.109041895118151 0.199881839045192 0.545531778369804 0.585387830530322 0.810982220957734 0.802344102997911
"ASPH" 117.309989013309 -0.0520175048444031 0.0954511476064318 -0.544964687683839 0.585777804522838 0.810996552039512 0.802344102997911
"BICD1" 62.4194996205291 0.0672397698455523 0.123347145116177 0.545126275782232 0.585666672170676 0.810996552039512 0.802344102997911
"CILK1" 31.8560510978192 0.0850903034124173 0.156284574411171 0.544457466343108 0.586126709997374 0.810996552039512 0.802344102997911
"DNASE2" 11.8315815064947 -0.161343024566688 0.296117455392206 -0.544861579851786 0.585848722136979 0.810996552039512 0.802344102997911
"ENSG00000282936" 32.0499235608827 -0.903137686647159 1.65768994783921 -0.544817013473715 0.585879376145499 0.810996552039512 0.802344102997911
"HELLPAR" 48.55830206085 -0.136661761873496 0.250651991724558 -0.545225118433025 0.585598697878565 0.810996552039512 0.802344102997911
"HTT" 62.2113969176118 -0.0753278911575513 0.138273092600726 -0.544776208738358 0.585907443443066 0.810996552039512 0.802344102997911
"MAMLD1" 15.9416111234568 0.127087208413348 0.233511163275086 0.544244680343759 0.586273109113376 0.810996552039512 0.802344102997911
"NFKB1" 63.681881483593 -0.0668309568786624 0.122780307654848 -0.544313319905772 0.586225882484413 0.810996552039512 0.802344102997911
"PCSK7" 49.8673420349382 0.09423860399107 0.17285925263248 0.545175352524709 0.585632921537155 0.810996552039512 0.802344102997911
"SMIM30" 117.988619584042 -0.0545226747012007 0.10016526570556 -0.544327160889007 0.58621635957535 0.810996552039512 0.802344102997911
"STOX1" 19.4225921674758 0.112117977184676 0.205891760576738 0.544548149331543 0.58606432425422 0.810996552039512 0.802344102997911
"TRIM4" 33.2118585981233 -0.0872030202764659 0.160180513172057 -0.544404675385184 0.586163029177376 0.810996552039512 0.802344102997911
"TUBGCP4" 40.6123307748381 -0.0781020290513108 0.143615165658499 -0.543828562207898 0.586559451977959 0.811299517485583 0.802601200929829
"ADIPOR2" 92.1558182748382 -0.050488416376819 0.092882845552768 -0.543570947642166 0.586736756456117 0.811319357762427 0.802601200929829
"CAPN7" 54.8376220209309 0.0711647818105227 0.131056275785411 0.543009339949858 0.587123371739062 0.811319357762427 0.802601200929829
"DDX39B" 206.999760872583 -0.0592648918056008 0.109054406232633 -0.543443349544061 0.586824585663396 0.811319357762427 0.802601200929829
"ENSG00000267547" 10.0764942102028 0.169516195921867 0.312052732201364 0.543229327703757 0.586971916334657 0.811319357762427 0.802601200929829
"PLEKHG1" 125.269639798187 -0.046557342771305 0.0857132898104192 -0.543175310086459 0.587009104274363 0.811319357762427 0.802601200929829
"PYGO1" 30.2747064301733 -0.0837477425510842 0.154071232333867 -0.543565085334074 0.586740791507159 0.811319357762427 0.802601200929829
"RABEP2" 11.4102931368208 0.158398533863508 0.291683922642571 0.543048558962262 0.587096369222521 0.811319357762427 0.802601200929829
"TOMM34" 97.3470632767058 -0.0542084266489622 0.099757349424568 -0.543402836599544 0.586852473088078 0.811319357762427 0.802601200929829
"ZNF70" 11.9096338720962 -0.147677753728766 0.272002743550755 -0.5429274418374 0.587179760916691 0.811319357762427 0.802601200929829
"CNTLN" 62.4318235275393 0.068104656039194 0.125635710971062 0.542080396670661 0.587763122609805 0.811950355532104 0.803212974072243
"TRMT5" 48.2112709540356 -0.0756302609816154 0.139521549362652 -0.542068672023081 0.587771199278551 0.811950355532104 0.803212974072243
"CDCA5" 105.206653311131 0.0598809092083131 0.11055292622556 0.54164924667972 0.588060159379784 0.812038054410705 0.803509512926416
"CENPO" 90.5105319785759 0.0537683393869752 0.099297476068843 0.541487472951453 0.588171629783953 0.812038054410705 0.803563491761608
"FZD5" 33.6750214984043 0.0875302318332377 0.161828309699926 0.540883310191787 0.588588015258973 0.812147667911443 0.80364071635873
"MON1B" 76.8711025247196 0.0563594903548435 0.104191847025538 0.540920349948585 0.588562483756105 0.812147667911443 0.80364071635873
"NPRL2" 32.4908860429576 0.0864115248425372 0.15969976856695 0.541087351709662 0.588447375801818 0.812147667911443 0.80364071635873
"PKP4" 142.590542366442 0.044202149060224 0.0817147594539766 0.540932254534991 0.588554278033798 0.812147667911443 0.80364071635873
"ZNF397" 44.8517589090893 -0.0762642953041825 0.14090244106481 -0.541256025998184 0.588331125595811 0.812147667911443 0.80364071635873
"GPR161" 109.870406782906 -0.0516394220993327 0.095493385291214 -0.540764388463709 0.58866999145874 0.812167780750838 0.803654373961156
"RBMX2" 94.7440951289538 0.0579657326735891 0.107279771466049 0.540323043957395 0.588974269122136 0.812494555572036 0.803971477875033
"OTULIN" 26.3337249376263 -0.103143259109681 0.191007723257208 -0.539995228207551 0.589200323235507 0.81262033821539 0.804083452609102
"ZNF711" 83.0525013977175 -0.0547154329889276 0.101323807302691 -0.540005695063085 0.589193104916893 0.81262033821539 0.804083452609102
"APAF1" 53.3924300873205 0.0685813497356349 0.1270454355673 0.53981750252889 0.589322895458922 0.812696371055163 0.804152444176259
"ANKRD50" 72.6181263903952 -0.0560616441662794 0.103889349463859 -0.539628407104254 0.58945332197751 0.812783216595605 0.804232135044095
"CDIN1" 25.0338896579592 -0.100272175737702 0.18590838205084 -0.539363393040989 0.589636134950677 0.812846240292911 0.80427577840251
"ELF3" 22.4734017509347 -0.110295152952592 0.204525808032831 -0.539272544689752 0.589698810308789 0.812846240292911 0.80427577840251
"GDF7" 26.2599557095866 0.143477593759462 0.266059514207936 0.539268795504635 0.589701396899637 0.812846240292911 0.80427577840251
"MIIP" 52.7119495349843 0.0971967897366815 0.180351000630653 0.538931247383175 0.589934295300269 0.813074260364662 0.804495156487885
"NECTIN3" 170.76891735657 -0.0408252867346355 0.075833700147689 -0.538352825394603 0.590333488177673 0.813531396676688 0.804941229575271
"CLN8-AS1" 41.0003038264197 -0.0932786138616172 0.173312674121033 -0.538209997247379 0.590432078918202 0.813574219664303 0.804977361807161
"BRD4" 212.380187736809 -0.0572182518482057 0.106392248401532 -0.537804705773866 0.590711882869303 0.813785037355039 0.805167240374984
"RCAN3" 16.8580659880629 0.11562594422441 0.21504004742499 0.537694934543495 0.59078767691136 0.813785037355039 0.805167240374984
"ZFX" 55.523665398934 -0.0632442895609963 0.117614544946822 -0.537725071245156 0.590766867894888 0.813785037355039 0.805167240374984
"MAPK8IP3" 16.5070813992576 0.140409240224306 0.261188123024829 0.537578962619821 0.590867757223049 0.813802317354869 0.805178103142856
"CYB561" 26.8955505105629 0.0961006255842438 0.178814234282195 0.537432749523636 0.590968726622436 0.813820498477352 0.805183627396113
"SLFN5" 33.3375228548101 0.0802028181880158 0.149252239974778 0.537364251294112 0.591016031715793 0.813820498477352 0.805183627396113
"SNHG4" 14.3632699089882 0.122645904102421 0.228285504256809 0.537247883967485 0.591096399350248 0.813838164096262 0.805194875581904
"MBNL1" 52.7611573646557 0.0688090227054676 0.128260054148834 0.536480536844473 0.591626483788359 0.814381897378311 0.805818653083779
"KIAA2026" 59.4591232899268 -0.0636823687832839 0.118805890674951 -0.536020296817745 0.591944522953788 0.814638831994523 0.806153499609952
"ZNF335" 20.9592393136074 -0.11034646636264 0.205982126916194 -0.535708937540662 0.592159725718998 0.814836667227809 0.806348231387601
"TCTN1" 46.8953797319142 0.0958730188305604 0.179192380007025 0.535028436068552 0.592630194123408 0.815297846693352 0.806890470379463
"MICALL1" 68.1681432073341 0.068464871716236 0.128071554903203 0.534582966279922 0.59293826488516 0.81546200628952 0.807034136314929
"PPP1R8" 109.189697369675 0.0461642757640742 0.0863590143662768 0.534562328007549 0.592952539345126 0.81546200628952 0.807034136314929
"ZNF561-AS1" 26.5207279202072 0.114212359740889 0.213639475770083 0.534603257797745 0.592924230411501 0.81546200628952 0.807034136314929
"WWP1" 59.8230637263459 -0.0639088296937015 0.119602968284014 -0.534341501809061 0.593105283629804 0.815568625200349 0.80712712541479
"ZNF385D" 11.5495545350275 -0.188956237305909 0.353682034022742 -0.534254553890513 0.593165429979739 0.815568625200349 0.80712712541479
"PLEKHA7" 13.8339594708131 0.139357895373824 0.260959695365908 0.534020762012394 0.593327169709486 0.815697934398096 0.80724883355381
"ENSG00000261832" 13.2845107334655 0.474860632505973 0.889606879992958 0.533787050421341 0.593488874079799 0.815827165487289 0.80737046393458
"EPHX4" 12.118715815 0.149419034220566 0.280064897429136 0.533515751499606 0.593676610316513 0.815936469429862 0.807459855140245
"PPP1R16A" 36.1945339201429 -0.0841726731187175 0.157810367443829 -0.533378601685836 0.593771527006677 0.815936469429862 0.807459855140245
"TADA2B" 35.050237401076 0.0831955923448092 0.155967977861494 0.533414573206113 0.593746631677328 0.815936469429862 0.807459855140245
"DRG2" 47.6147475153218 -0.0769385826781333 0.144430252408595 -0.53270406576922 0.594238451250412 0.816298830092051 0.807799676973716
"IQSEC1" 39.9991531234712 -0.0818237677750562 0.153577647974164 -0.532784352764805 0.594182866543334 0.816298830092051 0.807799676973716
"TTC27" 43.0934054722082 -0.0747650930753252 0.140332627142487 -0.532770565175926 0.594192411868927 0.816298830092051 0.807799676973716
"ITIH5" 35.2043077951335 0.0891807106399601 0.167481607217293 0.532480623524564 0.594393158452326 0.816418278735955 0.807911625962103
"STK38L" 76.0875969597537 0.061308827849565 0.115211885227676 0.532139785130757 0.594629183990924 0.816634520746652 0.808113104142623
"YPEL1" 13.799120221728 -0.135764720597689 0.255169238057362 -0.532057553768173 0.594686134402645 0.816634520746652 0.808113104142623
"ERBB4" 66.7507131871273 0.0646144517383442 0.121555162153095 0.531564851659398 0.595027413910277 0.816756974293762 0.808307595317667
"QDPR" 88.99399259903 -0.0529685246021311 0.0996303681102827 -0.531650395424608 0.594968153975992 0.816756974293762 0.808307595317667
"TCTN3" 104.087576414591 0.0521469099037994 0.0981058146588918 0.531537402600561 0.595046429653522 0.816756974293762 0.808307595317667
"KDM5C" 47.7882990246218 0.0844753811557513 0.159022931132696 0.531215093031215 0.595269735148157 0.81697042238443 0.80851257300381
"VPS72" 75.5756298203387 0.0612206762961663 0.115293817325678 0.530997044908595 0.595420826948605 0.817084724374295 0.808619430030178
"CCSER2" 80.7528544934014 -0.0545918084905438 0.102851251024121 -0.530784097878796 0.595568400941242 0.817122129869898 0.808721484240534
"ZNF230" 11.5857819523733 0.145757614207792 0.274670162119485 0.530664172194962 0.595651517740845 0.817122129869898 0.808735997944343
"FDX1" 67.8729122185809 0.0657143710304174 0.123888118526312 0.530433199019489 0.595811613042322 0.817248712254978 0.808855011699765
"ENSG00000286235" 93.0114889016304 -0.133290879976203 0.25135180841231 -0.530296085069561 0.59590666062642 0.817286052873703 0.808885700529371
"ATP6V1C1" 78.0988628661405 -0.0542703910894147 0.102419810915598 -0.529881773889796 0.596193903710194 0.81735467479166 0.808924549802207
"GPS2" 21.6179386323365 0.14712790316065 0.277687536413787 0.52983257751047 0.596228015885368 0.81735467479166 0.808924549802207
"NFXL1" 28.296634614854 -0.0956322722966606 0.180423120670981 -0.530044441870926 0.596081118028398 0.81735467479166 0.808924549802207
"TRIM62" 15.3977566029687 0.133884148875656 0.252656926884402 0.529904920979711 0.59617785410526 0.81735467479166 0.808924549802207
"MTERF1" 26.8711889607437 -0.0950264828425076 0.179385836774102 -0.529732360989976 0.596297507560627 0.81735695212212 0.808924549802207
"ST8SIA1" 10.9178168499702 -0.147878595999769 0.279448307974471 -0.529180502367824 0.596680240888915 0.817788546714221 0.809345428785912
"EMB" 31.8848433069742 -0.0988853783091989 0.186923112170016 -0.529016327415187 0.596794123560731 0.817851607973025 0.809401577028923
"INO80D" 43.6499674847205 0.0698948094353282 0.132167563217059 0.528834819482446 0.596920041053674 0.817931145633019 0.809474031868512
"PEDS1" 113.436066326735 0.0476527197836007 0.0901738971824283 0.528453591034175 0.597184550004774 0.818053941895816 0.809663339407033
"TMEM135" 30.0744985567032 -0.0886926623595347 0.167843550964537 -0.528424606425743 0.597204662668487 0.818053941895816 0.809663339407033
"ZKSCAN2" 44.9239073794426 0.0710302178614963 0.134446896942903 0.528314297143364 0.597281210024846 0.818053941895816 0.809668810384537
"ANKRD9" 41.6051297666767 0.0801419782861076 0.151920790861402 0.527524757024344 0.597829228918167 0.818507327107064 0.810190787505849
"DCTD" 112.572381435945 -0.0467396539102688 0.0886075210875439 -0.527490819476715 0.597852790050401 0.818507327107064 0.810190787505849
"SLC4A8" 15.3353206193949 -0.130075729249611 0.246614329408869 -0.527445949963251 0.597883941344098 0.818507327107064 0.810190787505849
"NDFIP2" 97.5792662423724 -0.0542027954536204 0.102833068613653 -0.527094991760501 0.598127624467041 0.818706248971945 0.810375132379207
"PKIA" 47.8755198807377 0.0693525269030749 0.131588490026865 0.527040981235639 0.598165129954274 0.818706248971945 0.810375132379207
"RNF166" 18.4358774032418 0.107724224549008 0.204535976632122 0.526676168773773 0.598418487593103 0.818959997217137 0.810620020922551
"ACER3" 46.7344342931841 0.071809563881421 0.136529759430402 0.525962721834481 0.598914108146245 0.819080127472733 0.810701288830279
"ATF2" 62.1868913114048 -0.0709796737695084 0.134942505553385 -0.525999376389436 0.598888640259417 0.819080127472733 0.810701288830279
"BBS9" 21.0353791005442 -0.113747308435954 0.216208058836658 -0.52610115019759 0.598817929553346 0.819080127472733 0.810701288830279
"R3HDM2" 21.8046392735877 0.104743839688335 0.1990895775277 0.526114129072184 0.598808912324825 0.819080127472733 0.810701288830279
"TSPYL5" 42.4576778996263 0.0747825092654455 0.142150130762922 0.526081185181375 0.598831800607608 0.819080127472733 0.810701288830279
"ZNF486" 19.2615966408709 0.111557279003475 0.21192776380578 0.526392941633221 0.598615218830194 0.819080127472733 0.810701288830279
"FBXO28" 52.7393357553773 -0.0684880628926803 0.130316224824013 -0.525552846433136 0.599198926389214 0.819376652631642 0.810988510552965
"CYTOR" 358.228112488971 -0.0367041719268448 0.0698817519221519 -0.525232566689701 0.599421528230013 0.81958804211638 0.811191465787944
"FANCL" 67.9948193887888 0.0628957749873204 0.119928308448216 0.524444777060109 0.59996921958068 0.820243827541093 0.811834259069059
"MXD3" 16.4999011248685 0.125007618369817 0.238593924731667 0.523934624531642 0.600324011322549 0.820542687889827 0.812117507926773
"PRKCE" 10.12895615856 0.153617395315918 0.293194133281816 0.52394430132837 0.600317280594638 0.820542687889827 0.812117507926773
"PGLS" 101.861025121082 0.0940941759276135 0.179693286546333 0.52363768138523 0.600530567696385 0.820731920238339 0.812298524397073
"DVL1" 54.5499395303168 0.0667845786558617 0.127601865269073 0.523382464002651 0.600708124914045 0.820873746843246 0.812440276500754
"AP4S1" 15.3206639418496 0.124939829223926 0.238971999979047 0.52282204289574 0.601098098548092 0.820873746843246 0.812487085001935
"DIP2C" 51.776889441127 0.0710111883484097 0.135815537939394 0.522850252819362 0.601078465708646 0.820873746843246 0.812487085001935
"FYCO1" 18.1616552142299 0.110812739218775 0.21189438686029 0.522962126844057 0.601000609265065 0.820873746843246 0.812487085001935
"GOLGA1" 26.0007408939145 0.0997404118762814 0.190815750348927 0.522705341115162 0.601179320820884 0.820873746843246 0.812487085001935
"HLA-A" 205.249800905513 0.039928678623204 0.0763802851313867 0.52276158113995 0.601140178189105 0.820873746843246 0.812487085001935
"ZNF606" 30.4362839066279 0.0856905178466061 0.163831588486866 0.523040267374784 0.600946231659718 0.820873746843246 0.812487085001935
"DCP1B" 32.2310053018496 -0.0904011289839949 0.173015671095148 -0.522502547958676 0.6013204728783 0.820973453227229 0.812579498990572
"LRRC51" 11.7279816371149 -0.147289135267461 0.282150384741941 -0.522023513815777 0.601653958975889 0.821335697933552 0.812931764995738
"BRPF3" 59.9415833828904 0.0597709650104593 0.114682908782784 0.521184591887784 0.602238186720541 0.821760859470334 0.813327478582675
"FILIP1L" 96.5128863501857 -0.0491365855831482 0.0942439022778427 -0.521376814791555 0.602104299539048 0.821760859470334 0.813327478582675
"NSUN2" 99.8763268395646 0.0483087637166967 0.0926819109080924 0.521231848193138 0.602205270494312 0.821760859470334 0.813327478582675
"SLC37A4" 39.031077020936 0.0815215251144918 0.156408497842323 0.521209053466355 0.602221147986106 0.821760859470334 0.813327478582675
"ENSG00000290399" 16.6964802395147 0.130141584412445 0.249930277391456 0.520711559122586 0.602567720823927 0.822054155055841 0.813605219987834
"KLHL2" 23.4783137399256 0.106413051483261 0.204373149512069 0.520680195697514 0.602589572747572 0.822054155055841 0.813605219987834
"SPOP" 93.648631117095 0.0522649983809695 0.100425495154551 0.520435555737472 0.602760033652427 0.822080581413299 0.813736976878612
"PARS2" 14.8333535542386 0.124976330646303 0.240224847404939 0.520247309953057 0.60289121484485 0.822080581413299 0.813782693830338
"TMX3" 85.6256901240728 -0.0568280053085878 0.109247271896429 -0.520177797780277 0.602939658432598 0.822080581413299 0.813782693830338
"ZNF43" 66.1281057939808 0.0774744548116458 0.14897071768571 0.520064990054602 0.603018278764494 0.822080581413299 0.813790440015028
"AP2M1" 269.456216693443 -0.0595222457771656 0.114516009355291 -0.519772266884495 0.60322231106255 0.822265706821689 0.813967410915339
"ALKBH7" 78.440190303153 0.0660692691502057 0.127423630951722 0.518500914286752 0.604108822341647 0.822357299992682 0.813976469389749
"AP1S3" 13.4931234116381 -0.138440223249995 0.266994443013632 -0.518513500458609 0.604100043165899 0.822357299992682 0.813976469389749
"CASD1" 32.5058766148539 0.0826336477029413 0.159390789913863 0.518434269305005 0.604155309870343 0.822357299992682 0.813976469389749
"CES2" 58.8259223396156 0.0657735268696484 0.126847659378349 0.518523772468403 0.604092878219648 0.822357299992682 0.813976469389749
"CRABP2" 93.9778580915432 0.0583620547898629 0.112580339817389 0.518403611896438 0.604176695173047 0.822357299992682 0.813976469389749
"GON7" 43.1491492720042 -0.0785221289482967 0.151354534278766 -0.518796013099112 0.603902998474817 0.822357299992682 0.813976469389749
"IST1" 239.071558789863 -0.0336379135909768 0.0648104822132128 -0.519019646857667 0.603747040639366 0.822357299992682 0.813976469389749
"ITM2C" 182.187698166696 0.0441237693958373 0.0850446640289074 0.518830545098505 0.603878915348299 0.822357299992682 0.813976469389749
"KANSL2" 68.6319201508902 0.0604649880003887 0.116442714983926 0.519268105426222 0.603573791690845 0.822357299992682 0.813976469389749
"MLLT3" 26.5643726322488 -0.0983957172859912 0.189747194353292 -0.518562172270054 0.604066093875736 0.822357299992682 0.813976469389749
"NEDD4L" 83.5710478721884 0.0547980670196243 0.105485067888531 0.519486483883489 0.603421535912493 0.822357299992682 0.813976469389749
"SMAD1" 62.8116240585089 0.0611487379177406 0.117731022882746 0.519393583954857 0.603486304618212 0.822357299992682 0.813976469389749
"SURF6" 100.807658816248 0.0470432007399629 0.0905866276963154 0.519317276029653 0.603539507917852 0.822357299992682 0.813976469389749
"PTCD3" 253.415231910655 -0.033472884561801 0.0645915284921091 -0.518224066580035 0.604301945163475 0.822434881321422 0.814046992362814
"ARMCX6" 80.8601003155302 -0.0634569464111765 0.122562954608209 -0.517749809589904 0.604632840709459 0.822687908198132 0.814272375237082
"AVEN" 53.9831209891528 0.067456652256663 0.130334340414385 0.517566222702253 0.604760953594942 0.822687908198132 0.814272375237082
"BRD8" 134.62646682797 -0.0422340477711593 0.0815837814238405 -0.517677006802943 0.604683643399034 0.822687908198132 0.814272375237082
"NTRK2" 73.5265714318459 0.0589917548278223 0.113976067790364 0.517580190047666 0.604751206300338 0.822687908198132 0.814272375237082
"HERC4" 60.650644895909 0.0632749595531957 0.122427119701832 0.516837770155012 0.605269411365265 0.823193725389554 0.81485872284839
"FARSA" 105.83098462458 0.0494724797399561 0.0958064287371267 0.516379541457479 0.605589351784445 0.823405181039094 0.81504921065695
"KIF18B" 64.214116582273 0.0612034309798298 0.118537445173957 0.516321495625385 0.605629885439792 0.823405181039094 0.81504921065695
"SLC25A10" 15.1961976897343 0.138821326326242 0.268824650367462 0.516401029951994 0.605574346584007 0.823405181039094 0.81504921065695
"NSMF" 27.3176551186783 0.0958784498653638 0.185984763005932 0.515517767777061 0.606191256890664 0.824073951755827 0.815706384001103
"TBC1D22A" 21.3548761379757 0.111945230778991 0.217268332605207 0.515239517129281 0.606385657959597 0.824153753486707 0.815869653786825
"WDCP" 61.9798739262441 -0.0673664960666038 0.130793734201424 -0.515059046810749 0.606511759262976 0.824232175382752 0.815941000473541
"ZNF639" 47.7875391177982 -0.0719419787175542 0.139710493421024 -0.514936115075864 0.606597662936489 0.824255958320331 0.815958258565093
"CRTC3" 32.3940761683664 0.0870672535404268 0.169194152030066 0.514599662551899 0.606832800966996 0.824389543591015 0.816077930338128
"RAP2B" 65.3483362052751 0.0591677786598959 0.114964988164161 0.514659111480176 0.606791250675371 0.824389543591015 0.816077930338128
"PDZD11" 89.8998113087474 -0.0515205200674872 0.100236585751841 -0.513989175519588 0.607259558627979 0.82478332748728 0.816539408526649
"EED" 95.8696569614607 -0.051070465370632 0.0994086336578701 -0.513742755447165 0.607431855195421 0.824788167731539 0.816539408526649
"GPRASP1" 11.6182936878543 -0.123267584911102 0.239964742464245 -0.513690401536671 0.607468463785677 0.824788167731539 0.816539408526649
"XPNPEP1" 100.719892587124 -0.0475057310081069 0.0924605497858867 -0.51379459800009 0.60739560514335 0.824788167731539 0.816539408526649
"ATG12" 147.748468298634 0.0390876504698441 0.0762315119975533 0.512749248251807 0.608126735211728 0.825092419548855 0.816796602034603
"C17orf58" 31.9995900095686 0.08842879960393 0.172328167709153 0.513141877961449 0.60785207931753 0.825092419548855 0.816796602034603
"FAM241B" 21.8047838768256 0.105649366131228 0.206030339632808 0.512785477709342 0.608101389336725 0.825092419548855 0.816796602034603
"JKAMP" 42.468164208468 -0.080716889025669 0.157428786050967 -0.512720011698097 0.608147189243438 0.825092419548855 0.816796602034603
"LFNG" 25.767159702777 0.105699245357993 0.206128009521204 0.512784485735403 0.608102083308482 0.825092419548855 0.816796602034603
"MPHOSPH9" 65.8040585077217 0.0669271514370321 0.130486142749505 0.512906198518816 0.608016937301739 0.825092419548855 0.816796602034603
"UBE2B" 150.8605036169 -0.0512244599665439 0.0999141472781676 -0.512684753480722 0.608171856467463 0.825092419548855 0.816796602034603
"LZIC" 118.640306173216 -0.0467735625484256 0.0913094838758349 -0.512253060284839 0.608473912214322 0.825316371249728 0.817103993239341
"ZNF276" 15.4430738067978 -0.13071121691093 0.255568676182444 -0.511452416091941 0.609034299798878 0.825983490441922 0.817758175992577
"ATP6V1F" 146.06281123521 0.0553147632095397 0.108345391300945 0.510540988826143 0.609672506109269 0.826662956972735 0.818409769815782
"PROSER1" 97.3749867079024 -0.0557353963237315 0.10915104759027 -0.510626306885763 0.60961275146194 0.826662956972735 0.818409769815782
"NRF1" 21.440083210216 0.106066446914774 0.207802764814637 0.510418843605795 0.60975805811473 0.826667090250683 0.818409769815782
"VAMP5" 93.4242163239752 0.0507353885732423 0.0994147319285677 0.510340747181184 0.60981276060069 0.826667090250683 0.818409769815782
"C6orf118" 25.2052468265309 0.0924750852858906 0.181288342208653 0.510099459012409 0.609981784193736 0.82671021252216 0.818439870500752
"TSNAX" 94.7616500760361 -0.0509292360577545 0.0998323424331309 -0.510147661734649 0.609948016277723 0.82671021252216 0.818439870500752
"IFFO1" 39.1303187891966 0.0808369493785258 0.158664798379083 0.5094825708308 0.610414012084685 0.827016960380082 0.818823024860355
"LRRFIP1P1" 15.2485862096919 0.12048485066416 0.236466644799138 0.509521546967031 0.610386699104861 0.827016960380082 0.818823024860355
"TF" 40.743795352719 -0.108188789733797 0.212604872997174 -0.508872577606607 0.610841542564673 0.827410138028811 0.819298097811068
"TPGS2" 271.601943584299 0.0366566308086382 0.0720861928299606 0.508511122166004 0.611094941157763 0.827595471400116 0.81953952834105
"CLRN1" 13.7670633436079 0.134172722527251 0.263950982930112 0.508324390528135 0.61122586775416 0.827651613264145 0.819616673392933
"BTRC" 40.382058219011 0.0767956146372207 0.151159068370274 0.508045038019849 0.611421758531984 0.827753005152464 0.819704429051263
"MANEA" 29.1697476134328 0.0865834372788678 0.170432560481979 0.508021689247712 0.61143813268565 0.827753005152464 0.819704429051263
"PON2" 182.442383201443 -0.037552630134222 0.0739632083583642 -0.507720405424724 0.611649436060887 0.827853050043097 0.819889268073933
"QTRT1" 10.0818994564979 -0.179406374038691 0.353795041763509 -0.507091261495444 0.612090786121192 0.82826434281419 0.820382393209606
"EIF3G" 157.531658647544 -0.0540169504165865 0.106640934964719 -0.5065311030371 0.612483860776104 0.828331147289792 0.820515271676782
"EIF4ENIF1" 75.2271997220288 0.0557111224391193 0.109984758191451 0.506534935887594 0.612481170807349 0.828331147289792 0.820515271676782
"ERCC4" 45.4992326352597 -0.0720216504662766 0.142171881010273 -0.5065815402771 0.612448463361457 0.828331147289792 0.820515271676782
"NPIPA9" 19.8015011167163 0.138194753270935 0.272695741172878 0.506772686205338 0.612314323237307 0.828331147289792 0.820515271676782
"DNAL4" 29.7392748126194 0.0974935548347579 0.192530953660834 0.506378600328882 0.612590894369583 0.828382928644762 0.820560211915879
"HSF2" 66.3422521886205 -0.0579426930868813 0.114521382113137 -0.505955237508739 0.612888073684081 0.828416349773084 0.820561576388641
"PIGO" 32.5419621829868 -0.0889102441456777 0.175762759967613 -0.505853709637132 0.612959350587288 0.828416349773084 0.820561576388641
"TDRD7" 10.47166387925 0.143684920532648 0.283953569714804 0.506015545699819 0.612845736490851 0.828416349773084 0.820561576388641
"TMEM87A" 100.269818808412 -0.0477453555834385 0.0943761477453339 -0.505904899957087 0.612923412338198 0.828416349773084 0.820561576388641
"WDR59" 49.8273581649516 0.0678081107467755 0.134009490366146 0.505994840824388 0.612860271457219 0.828416349773084 0.820561576388641
"IFT25" 230.265777007509 0.0520731267852789 0.102969196198715 0.505715580072954 0.613056329320461 0.828454499081704 0.820593020042228
"IQCB1" 50.9409486192077 0.0625541914199552 0.123731717953392 0.505563104227796 0.613163388232801 0.82850626017103 0.82063794714221
"WBP1" 14.9095669030788 0.792922346360703 1.56906264665661 0.505347793506065 0.613314579883606 0.828617635115759 0.820741922217203
"CEBPZOS" 54.843905520092 -0.0649662183415762 0.128617493972 -0.505111834597861 0.613480289628839 0.828748597536716 0.820865298261907
"CNKSR3" 25.7284324832112 -0.0939115182691885 0.186066307816422 -0.504720706135816 0.613755015694414 0.829002415683683 0.821104019440792
"ZNF263" 65.7947686021713 0.0594347903581102 0.117774641033715 0.504648452641821 0.613805772010773 0.829002415683683 0.821104019440792
"TBC1D19" 21.0807686504587 -0.100508509024195 0.199363116014584 -0.504147963943551 0.614157403907656 0.829384368159504 0.821475990899963
"GPD2" 53.4847169020786 -0.0705520942773252 0.140147381494358 -0.503413574517377 0.614673529710721 0.829988349732652 0.822067868337515
"TULP3" 76.1958346317323 -0.0545360966354094 0.108382135028737 -0.503183450122563 0.6148352994496 0.830113765643437 0.822185742952603
"CNTRL" 87.4451662648349 0.0519369491449481 0.103255701984118 0.502993521393488 0.614968827093343 0.830145585906951 0.822204574454697
"TMED8" 27.4152761495405 -0.0970800027689245 0.193019665789132 -0.502953947060406 0.614996651069822 0.830145585906951 0.822204574454697
"CADM1" 243.299164192943 0.030492700838021 0.0606851461989353 0.502473879490398 0.61533422173467 0.830235214302695 0.822267991239774
"MTARC1" 22.1767011072367 -0.110278242926221 0.219473346839971 -0.502467586675251 0.615338647214719 0.830235214302695 0.822267991239774
"NLRP2" 36.7860756154121 0.0759969852497114 0.151174363795092 0.502710799251128 0.615167615918967 0.830235214302695 0.822267991239774
"UBE2R2" 242.655988622728 0.0346658804510266 0.068978679824216 0.502559349343427 0.615274115661299 0.830235214302695 0.822267991239774
"ATAT1" 51.722935367695 0.0642158999122179 0.127899974118069 0.502079068858435 0.615611903034183 0.830507273935829 0.822493114010088
"DBN1" 212.511600418282 -0.0607034289168119 0.120980576628147 -0.501761775391379 0.61583510425461 0.830507273935829 0.822493114010088
"IGDCC3" 99.4850891026012 0.0519292667593045 0.10346412056627 0.501906037330527 0.615733618272571 0.830507273935829 0.822493114010088
"IGFBP4" 45.4073306845869 0.0786066934611934 0.156714288830879 0.501592382211065 0.615954279042859 0.830507273935829 0.822493114010088
"LAMB2" 159.873283619117 0.0412404797247191 0.0822060929533331 0.501671813403546 0.615898394802774 0.830507273935829 0.822493114010088
"MED20" 46.3653652461067 0.0681399470173191 0.135808398121964 0.501735886437048 0.615853317500157 0.830507273935829 0.822493114010088
"PDE9A" 101.640765556472 -0.0509703898573421 0.101636869277054 -0.50149507968807 0.616022739787423 0.830507273935829 0.822493114010088
"STAG3L5P-PVRIG2P-PILRB" 50.2576520548739 0.116195805680567 0.231963579572957 0.500922627140358 0.616425577315959 0.830957400901366 0.822932567708034
"TMEM50A" 202.3271220683 -0.0376186734981663 0.0751480290022973 -0.500594280350537 0.616656688628142 0.831010659864426 0.823044296584011
"WDR33" 124.723080127051 -0.042359411527226 0.0846137286533515 -0.500621024523875 0.616637862959969 0.831010659864426 0.823044296584011
"CDR2L" 61.3003173125885 -0.0644973686185437 0.128872412876294 -0.500474594826246 0.616740940345856 0.831010659864426 0.823058364993645
"NUDT15" 74.0932752513923 -0.0552652362828376 0.110453736827488 -0.500347365966923 0.616830507671009 0.831038418765167 0.823079523022764
"RIC3" 19.4265252524287 0.102802954902619 0.205516492116956 0.500217543826683 0.616921906506828 0.831068638726359 0.823103119614678
"GSPT2" 52.7767520692947 0.0621389061704054 0.12429802402808 0.499918696667032 0.61713232678452 0.831110411157336 0.823187141425869
"SRGAP1" 109.850279041554 0.0530535446236626 0.106121897746467 0.499930228824323 0.617124206332401 0.831110411157336 0.823187141425869
"CDK16" 59.7797846537378 0.0674786014514579 0.135123739117437 0.499383764038766 0.617509054909316 0.831487776473042 0.823591269364241
"GCLC" 31.6780472871752 -0.0882241691973589 0.176788516970109 -0.499037894029484 0.617752688623603 0.831722893621722 0.823817809766052
"IL17RD" 83.218039353646 -0.0565600369377927 0.113365969301266 -0.498915479542953 0.617838928484742 0.83174607175077 0.823834425060978
"DNAAF10" 23.1001276495741 -0.10039846953461 0.201313321074378 -0.498717466876006 0.617978437707534 0.831840948880226 0.823922057963263
"LRRC2" 12.185956914052 -0.135621171324146 0.272091696977433 -0.498439213069389 0.61817450386395 0.832011925785837 0.824085065681097
"C16orf87" 78.2085844734807 -0.0560536986248817 0.112620582726113 -0.497721617736619 0.618680268992094 0.832065146069557 0.824185402404436
"CLCN5" 14.8003647446832 0.117481463668338 0.235886522250873 0.498042289772677 0.618454235240713 0.832065146069557 0.824185402404436
"ENSG00000290596" 16.4087624945948 -0.123186152693579 0.247379807727077 -0.497963652835742 0.618509661124004 0.832065146069557 0.824185402404436
"MTIF3" 131.108365086484 -0.0427437203596523 0.0858691221871855 -0.497777539480089 0.618640848546669 0.832065146069557 0.824185402404436
"POLK" 62.0390922156523 -0.0602814605015409 0.121144569774151 -0.497599360944721 0.618766454267991 0.832065146069557 0.824185402404436
"SPRYD3" 18.4626807104972 0.11198505491517 0.224977701093157 0.497760686374869 0.618652728549217 0.832065146069557 0.824185402404436
"ZFP90" 66.5025525752552 -0.0575697973602607 0.115692800173868 -0.497609162140965 0.618759544693269 0.832065146069557 0.824185402404436
"FOXO3B" 28.957390095596 0.0872586022555816 0.175495150718031 0.497213751482971 0.619038325108319 0.832270583593793 0.824449181555283
"ATXN1L" 55.7042211340119 0.0642936055930169 0.129470439336441 0.496589074097015 0.619478859476023 0.832270583593793 0.824648524279977
"BLOC1S5-TXNDC5" 115.721796023548 -0.309341901363513 0.622701668444085 -0.496773843783734 0.619348542139865 0.832270583593793 0.824648524279977
"CIAO2A" 158.44661625479 -0.0447280135359559 0.090252639978498 -0.495586761191828 0.620185995128686 0.832270583593793 0.824648524279977
"ENSG00000259529" 43.0249162741662 -0.0741612684059825 0.149559298819448 -0.495865312229846 0.619989441012045 0.832270583593793 0.824648524279977
"ENSG00000269973" 17.136842656193 0.11466568469211 0.231009837957676 0.496367105859439 0.619635428615238 0.832270583593793 0.824648524279977
"FUT11" 40.4307017370895 0.0750894240360397 0.151558212667848 0.495449390133706 0.620282938332869 0.832270583593793 0.824648524279977
"FZD1" 45.8812967449551 0.0744558798897246 0.149895288701291 0.496719280070898 0.619387024468353 0.832270583593793 0.824648524279977
"KIF1C" 177.776497516032 -0.0436878806522816 0.0881289389169352 -0.495726842841703 0.62008714584728 0.832270583593793 0.824648524279977
"PIERCE1" 25.4964436886669 -0.0952781312023934 0.192354191775699 -0.495326513671694 0.620369658243938 0.832270583593793 0.824648524279977
"PPM1H" 27.1539405959572 -0.0944668919257276 0.190676303815413 -0.495430685593622 0.620296138698274 0.832270583593793 0.824648524279977
"SMARCA2" 29.0406717132226 0.0815322735099263 0.16458037862235 0.495394859292505 0.620321422755084 0.832270583593793 0.824648524279977
"XPO4" 40.967951406993 0.0701887521318029 0.141421389301666 0.496309309916927 0.619676198814872 0.832270583593793 0.824648524279977
"ZBTB41" 39.9388328039211 -0.0815072989299857 0.164354122668869 -0.495924882238591 0.619947410118354 0.832270583593793 0.824648524279977
"ZNF444" 46.7814817610281 0.0719862822911027 0.145261795044598 0.495562389746056 0.620203193656005 0.832270583593793 0.824648524279977
"ZNF566" 20.7136694223633 0.111213740503603 0.224059667943785 0.496357695805858 0.619642066540662 0.832270583593793 0.824648524279977
"ZNF574" 27.2988553620099 0.110158790513135 0.222126447111326 0.495928296453258 0.619945001183797 0.832270583593793 0.824648524279977
"NUF2" 156.181315968857 -0.0423357676697941 0.0854930876264781 -0.495195212211312 0.620462329920703 0.83230224596955 0.824673535995068
"GET4" 82.9010797522804 0.391627318334712 0.79157542741349 0.494744158006992 0.620780726804103 0.832543990872504 0.824998523624686
"ARMCX5" 22.4560705917147 0.105030610737949 0.212380389996735 0.49454005965223 0.620924822156084 0.832644570106923 0.825091820087449
"BPHL" 44.475257547592 -0.0724303560253517 0.146497730986602 -0.494412818120546 0.621014663231176 0.8326723814327 0.825113009238376
"MASTL" 101.358267466802 0.0435469406757191 0.0881155483058446 0.494202686279269 0.621163042810904 0.832686023570074 0.825113792056454
"SERINC1" 195.730955014961 0.037949917548164 0.0767868646707541 0.494224080002292 0.621147935439825 0.832686023570074 0.825113792056454
"NRCAM" 86.4091224770709 -0.0493962492240349 0.100006829466757 -0.493928759539912 0.621356492770395 0.832732163560895 0.825140419558199
"PRKAA2" 41.7313065410174 -0.0832426540278602 0.16849692236547 -0.494030709043497 0.621284491894375 0.832732163560895 0.825140419558199
"SPRTN" 34.8907660043081 0.0773728136497385 0.156669405917309 0.493860388355442 0.621404781306188 0.832732163560895 0.825140419558199
"APOLD1" 124.777559043589 0.224056342460434 0.454052522730527 0.493459085114273 0.621688242725934 0.832993836017148 0.825386981399773
"UFM1" 103.961733824621 0.0446939809610898 0.0905858289489732 0.493388220648352 0.621738303828899 0.832993836017148 0.825386981399773
"FECH" 35.1599002247208 -0.0780995098316424 0.158342341603106 -0.493231999987743 0.621848669674122 0.833049079441152 0.825435359674423
"RPP38" 40.5906706673156 0.073684675702757 0.149425816041769 0.493118777294545 0.621928663886005 0.833063628259933 0.82544341625474
"ZNF334" 36.7916115213746 -0.0816303699228002 0.165656602294457 -0.492768587500673 0.622176108600726 0.833265198762474 0.825673690115962
"PCED1A" 37.1287442522373 0.0794167864362577 0.161215618225156 0.492612237639055 0.622286599474149 0.833265198762474 0.825722182974254
"CPA4" 46.3654715246709 0.0690456014559506 0.140380417543336 0.491846389006755 0.6228279398939 0.833383399150955 0.825782055090134
"DZIP1L" 14.7464606624951 0.118099008228506 0.240230610510359 0.491606827196628 0.622997316145378 0.833383399150955 0.825782055090134
"ENSG00000272831" 33.4337478079187 0.0842277023857846 0.171316872095246 0.491648612046553 0.622967771764428 0.833383399150955 0.825782055090134
"HTATIP2" 40.5676561597992 0.0710749098947425 0.144531218371283 0.491761646346603 0.62288785281469 0.833383399150955 0.825782055090134
"MIA2" 29.1739424465257 0.0908683309045818 0.184763434241734 0.491809059933876 0.62285433117908 0.833383399150955 0.825782055090134
"MSTO1" 82.3911338006929 -0.0518406933873358 0.105354878239173 -0.492057835894877 0.622678458182671 0.833383399150955 0.825782055090134
"RCC1L" 65.8274765451236 0.058799452892654 0.119481030953115 0.492123749047055 0.622631864266768 0.833383399150955 0.825782055090134
"SP2" 12.6675186015935 0.138331468469225 0.281349540567606 0.491671207957722 0.622951795360455 0.833383399150955 0.825782055090134
"ZNF112" 18.1306616722804 0.104677193186779 0.212710647978724 0.492110734377759 0.622641064198708 0.833383399150955 0.825782055090134
"VKORC1L1" 81.3487246817442 0.0549372571622444 0.111823345397327 0.491286117107686 0.623224097507739 0.833594225215701 0.825984602109367
"GREM1" 177.257973168258 -0.0357856268950989 0.072870072140836 -0.491088122239485 0.623364122001821 0.83368897559622 0.826072132242147
"SOCS5" 29.0071964268393 0.0862270338295193 0.175752627173554 0.490615902682189 0.623698136644518 0.834043119139545 0.826416683727624
"RAPH1" 29.4128724826455 0.0851045829614241 0.17350224225736 0.49050998911695 0.623773063020982 0.834050755592858 0.826417895312326
"MAP3K3" 36.7769358754623 -0.0824319052176738 0.168151591775919 -0.490223757902474 0.623975570888124 0.834173574459556 0.826526882764996
"SLX4IP" 19.0524199095667 0.0976480793316167 0.199206799356002 0.490184469843875 0.624003369309414 0.834173574459556 0.826526882764996
"DHX38" 100.522861210576 0.0544082212829791 0.111064887381312 0.489877787353107 0.624220382116635 0.834371115308425 0.826716259840392
"FOXJ1" 15.7253315954464 -0.125131491198179 0.255620033687638 -0.489521456487587 0.624472567755945 0.834615621279851 0.826952169302998
"RLIG1" 56.0060101371843 -0.060876958352202 0.124427259072533 -0.489257408754096 0.624659470338507 0.834772831050128 0.827101582568454
"FUBP3" 94.4817264461603 -0.0488014930134851 0.0997838407678475 -0.489072104640915 0.624790649744429 0.834855547729027 0.827177186986755
"FAM72B" 18.9543109123968 -0.425719060191941 0.871100251847896 -0.488714197118929 0.625044051202363 0.834974631715657 0.827287368359092
"FRG1" 222.427914274444 -0.0318249025563961 0.0651101382805685 -0.488785669894575 0.624993444348678 0.834974631715657 0.827287368359092
"HYLS1" 14.0923577928044 0.12248398160372 0.250662703756864 0.488640630488556 0.625096142472296 0.834974631715657 0.827287368359092
"EGLN1" 69.7741682611471 0.0563127036380995 0.115286939896773 0.488456920519546 0.625226232528661 0.834974631715657 0.827361473384099
"ARG2" 42.2231000097165 -0.0763121892518488 0.15632159163938 -0.488174336325171 0.625426360918086 0.835149340543322 0.827528231545366
"ENSG00000291214" 64.6736837694349 -0.056143401061842 0.115086943723055 -0.487834668691396 0.625666952794291 0.83537803669487 0.827748482808182
"RPRD2" 75.1747708558426 0.0514342881125344 0.105529421787329 0.487392873394006 0.625979942935724 0.835703336181639 0.828064452413256
"TPT1-AS1" 25.1314478232328 0.0939579221134825 0.193007303292974 0.486810190653044 0.626392847934756 0.836069319629354 0.828414371673515
"UNKL" 32.3112409239758 0.0786237850425439 0.161482330345947 0.486887852522976 0.626337807831772 0.836069319629354 0.828414371673515
"UNG" 57.0076341105061 0.0642440225287722 0.132015682138432 0.486639325632583 0.626513949798686 0.836138342571068 0.828476404956434
"LARS2" 47.8938338989391 -0.0670162456976056 0.137799451316159 -0.486331731059273 0.626731985137684 0.836302032809164 0.828666589230004
"ASB13" 15.9538213984833 -0.131504828528329 0.270499680531522 -0.48615520827946 0.626857126277969 0.836318464531613 0.828733918070069
"NME2" 427.645140320953 -0.269167635705957 0.554057618780476 -0.485811631466084 0.627100726733978 0.83641523239591 0.828810714434198
"PPP1R35" 65.4261213238797 0.0624156350134912 0.128474909952639 0.485819643979513 0.627095045293939 0.83641523239591 0.828810714434198
"TPCN2" 10.7089419288011 -0.139188980386775 0.286539042485686 -0.485759215146842 0.62713789416573 0.83641523239591 0.828810714434198
"ACOT8" 15.1632275939122 0.129411181160248 0.266549803330324 0.485504695720499 0.627318382584127 0.836481086793982 0.828864714572761
"CSRNP3" 17.9485090201022 0.100527053407674 0.207073556300664 0.485465431721817 0.627346228012712 0.836481086793982 0.828864714572761
"CTSH" 20.8006568160545 0.115775278060208 0.238730613245029 0.484962010051801 0.627703293995664 0.836481086793982 0.828864714572761
"DPH2" 46.5317380175072 0.0686847228249149 0.141642054518127 0.484917583683629 0.627734808834684 0.836481086793982 0.828864714572761
"DPPA4" 178.864250516976 0.034787155684539 0.0717552967296146 0.484802617646786 0.62781636571879 0.836481086793982 0.828864714572761
"PCDHB2" 46.2165636209353 0.0630836879775253 0.130004582668474 0.485242032878146 0.627504669163126 0.836481086793982 0.828864714572761
"SNAPC4" 32.837643950802 0.0822575278510392 0.169502807402583 0.485287111827421 0.627472696438766 0.836481086793982 0.828864714572761
"STAT2" 47.5965658824036 0.0635851865753835 0.131077860149089 0.485094786435032 0.627609110142442 0.836481086793982 0.828864714572761
"TLCD1" 16.3572263223435 -0.124970939344212 0.257799786868015 -0.484759668975961 0.627846834663838 0.836481086793982 0.828864714572761
"BAG3" 94.1165248324686 0.0540408659667265 0.111581017163572 0.484319531587575 0.628159116547614 0.836481086793982 0.828884979363113
"CASTOR1" 14.7029764114264 0.138909245446985 0.286717994349858 0.484480389038594 0.62804497885367 0.836481086793982 0.828884979363113
"SEC24B" 71.4419897963495 0.0624546522090225 0.128929687352744 0.484408622182961 0.628095900502627 0.836481086793982 0.828884979363113
"TBK1" 60.1338921624509 -0.0571314751987033 0.117913910115757 -0.484518536808907 0.628017912102156 0.836481086793982 0.828884979363113
"C11orf54" 31.8777674218651 -0.0810092101632477 0.167442094685955 -0.483804328386981 0.628524742948681 0.836875486467581 0.829269441068767
"IRF3" 65.4158191382099 -0.0567150187666093 0.117260483788858 -0.483666934793921 0.628622263029604 0.836912857088358 0.829300116846474
"RNF220" 114.78658127022 -0.0446287285803744 0.0923680392470533 -0.483162021670804 0.62898069907222 0.837205061727631 0.829576953205812
"TMED4" 62.0022296577964 0.0601536018252919 0.124475326679924 0.483257232013305 0.628913102893682 0.837205061727631 0.829576953205812
"SSBP2" 69.5860437402584 0.0581319241772743 0.120350349676164 0.483022478403213 0.629079775772534 0.83724445527491 0.829609634613926
"AKAP5" 25.2103841485323 0.0886874909351274 0.183814612440702 0.482483355145325 0.629462619801949 0.83729545300056 0.829725635228919
"BRAP" 59.3824681045329 -0.0561925224388909 0.116466002931505 -0.482480045888915 0.629464970089931 0.83729545300056 0.829725635228919
"POLR3GL" 157.288290888525 -0.0453640554456894 0.0939853905662213 -0.482671351072656 0.629329108184676 0.83729545300056 0.829725635228919
"TNFAIP2" 80.0459018202234 0.0551545477958977 0.114280990791199 0.482622240269773 0.629363984700761 0.83729545300056 0.829725635228919
"ERCC6" 25.8183544198729 -0.0849516176936 0.176150649138341 -0.482266844369575 0.629616397201019 0.837334634468437 0.829827277047519
"UFD1" 172.466651879675 -0.0426566717906382 0.0884728319362343 -0.482144301895778 0.629703440460828 0.837334634468437 0.829844047702774
"GALNT7" 38.5668563111577 0.0706281387116225 0.146619332202354 0.481710956193324 0.630011291898082 0.837651557693025 0.830151768389661
"SLC39A7" 52.3667734882568 0.0864287585189184 0.17962004032777 0.481175476640599 0.630391788618641 0.837972537546015 0.830555128226047
"LRRC8A" 159.447218726278 -0.0446924660284049 0.0929066008453565 -0.481047262753652 0.630482908355652 0.838001218363733 0.830577177288722
"CDC34" 118.299887104929 0.0587962150778613 0.122301324332773 0.480748801361147 0.630695042275368 0.838190720129942 0.830758622395512
"BET1" 54.6744298123294 0.0601257626248383 0.125326465198676 0.479753119419133 0.631402951586845 0.838790221135181 0.8313145450308
"CENPL" 35.3964044500204 0.077025182859094 0.160539648002799 0.479789159982156 0.63137732158714 0.838790221135181 0.8313145450308
"PLAT" 82.1852761628462 0.0496641915032129 0.103569132145232 0.479526964014436 0.631563790569253 0.838790221135181 0.8313145450308
"PRCP" 91.8381989427322 -0.0517079340697019 0.107775906514927 -0.479772666653845 0.631389050649677 0.838790221135181 0.8313145450308
"ZDHHC8" 22.8271114033504 0.0937790721809801 0.195492165310701 0.479707573098567 0.631435342174861 0.838790221135181 0.8313145450308
"ZNF330" 106.127046428069 -0.0519048758864361 0.108225570109865 -0.479599006350763 0.631512553039344 0.838790221135181 0.8313145450308
"PRORP" 13.1023685143247 0.114709009832571 0.239383043002694 0.479186029192887 0.631806292249224 0.83883492966099 0.831535721270018
"OPA3" 26.5359157432994 0.0907363824315668 0.18950458951921 0.478808363754002 0.632074966103682 0.839099189330106 0.831791287155417
"ACAA2" 130.169056121683 0.0403415361289727 0.0843430470686648 0.478303043713018 0.63243453033563 0.839391572920403 0.832068335775615
"SFI1" 28.6541759386121 0.0817332672559944 0.170864104126618 0.478352475926872 0.632399352639878 0.839391572920403 0.832068335775615
"USP19" 42.1428996182843 0.076074956928893 0.159142831573306 0.478029429141147 0.632629259095301 0.839465099889701 0.832226473498837
"CCNYL1" 47.3172432109353 0.0659592224225837 0.138148328871103 0.477452191869261 0.633040156637371 0.839640493943899 0.832374751414612
"CMC1" 91.8182668709034 0.0526332954673206 0.110205663717718 0.477591565549082 0.632940935234632 0.839640493943899 0.832374751414612
"TWSG1" 139.047888503373 0.0494625177354712 0.103587882679832 0.477493278710494 0.633010905851332 0.839640493943899 0.832374751414612
"ZNF135" 10.497776207218 0.13592609527643 0.284617069574126 0.477575345286974 0.63295248224865 0.839640493943899 0.832374751414612
"CYP51A1" 274.497555968967 -0.0925719587717401 0.193940400809344 -0.477321684318597 0.633133072147507 0.839671309638725 0.83239890304946
"CDC14B" 26.804573031915 0.0806385450428968 0.169048412559651 0.477014506211007 0.633351791996623 0.839868943937417 0.83258842823573
"KLF12" 26.5829201925072 -0.0910855742438309 0.191057714009292 -0.476743766752078 0.633544593029973 0.839939745407765 0.832645824596596
"SECISBP2" 107.523637239852 -0.0433193543112907 0.0908513568538719 -0.476815710974651 0.633493357137064 0.839939745407765 0.832645824596596
"MECP2" 68.6805320302584 0.0546262697873246 0.114635876777246 0.476519841109351 0.633704075458808 0.839966352357127 0.832659414753242
"RAB33B" 18.5316420194595 0.105854912866733 0.222126195613408 0.476553035874098 0.633680432689425 0.839966352357127 0.832659414753242
"TMEM164" 21.4307901509298 0.0962290586815018 0.202005684461794 0.476368073194998 0.633812175996557 0.84001723721497 0.83270346595806
"GULP1" 173.124059345361 -0.0400237361046522 0.0840576889502044 -0.476146044514288 0.633970335623263 0.840042065566342 0.832715300266952
"SHROOM2" 35.7356758182338 0.0792809511341687 0.16649902523254 0.476164656360249 0.63395707704252 0.840042065566342 0.832715300266952
"EPB41L3" 11.7886749255932 0.126258241784677 0.26535902621296 0.475801571880018 0.63421574991318 0.840119585483503 0.832772986760007
"PIAS2" 53.7033360352061 0.0607999166969683 0.1277627408597 0.475881436855948 0.634158847742674 0.840119585483503 0.832772986760007
"SNRNP27" 160.54003559124 -0.0354486815084185 0.0745079673751807 -0.475770347215603 0.634237997439289 0.840119585483503 0.832772986760007
"LDAH" 70.3462119824096 0.053930447265464 0.113447417685758 0.475378359116535 0.634517316478859 0.840349410595384 0.8329880345992
"SERPINB1" 13.2327776681333 0.125605825945586 0.264249108770641 0.475331124218124 0.634550978174888 0.840349410595384 0.8329880345992
"PAFAH1B3" 191.483660572015 -0.0407988373962666 0.0858587159061464 -0.475185739335591 0.634654590671509 0.840394265669416 0.833026114898092
"SIX4" 24.2112289426205 0.0878691664788391 0.184959744644865 0.475071841429894 0.63473576811721 0.840409406198482 0.833034742218708
"ATRAID" 147.981123361658 -0.0405354871790793 0.085456590182801 -0.474340095858838 0.63525740338594 0.840659033681964 0.833327557120231
"BHLHE41" 19.0264042062812 -0.0966677885013396 0.203705061785868 -0.474547797947974 0.635109321573788 0.840659033681964 0.833327557120231
"COX20" 267.866456802037 -0.0338190784079245 0.0712890533023499 -0.474393709010156 0.635219178335682 0.840659033681964 0.833327557120231
"SH3D19" 72.1362368755377 -0.0526397756750771 0.110921226515212 -0.474569001162801 0.635094205500664 0.840659033681964 0.833327557120231
"TRNP1" 80.1346500531497 -0.0539789772821153 0.113836252472019 -0.474180905554523 0.635370908455799 0.840675616659401 0.833378546201979
"HERC2P9" 16.1927066936549 -0.112682697526148 0.237795046878449 -0.473864779798155 0.635596336252137 0.840809732334861 0.833576308502626
"UBE2M" 151.10635356501 0.0761660042245017 0.160870233099544 0.473462384911019 0.635883331012862 0.841097051449504 0.83385475914147
"MED14" 65.6894454381792 -0.0555354041632296 0.11733590919963 -0.473302713057299 0.635997226804587 0.8411553707601 0.833906180659936
"TXNDC15" 67.475800483108 0.0544340554299628 0.115036567720324 0.473189147665656 0.636078239558701 0.841170191690337 0.833911500376786
"NUP160" 79.2829533450951 0.0586169890154756 0.123908999782064 0.473064822721298 0.636166932715098 0.841180081890886 0.833911500376786
"SLC25A40" 28.1870430391057 -0.0852983545088428 0.180341282829522 -0.472982964136259 0.636225333307347 0.841180081890886 0.833911500376786
"SUOX" 24.9518651610341 -0.093405683973445 0.197554123688722 -0.472810601112131 0.636348310119793 0.8412503715791 0.833974792347137
"JAM3" 143.318693939783 -0.0404327676605442 0.0855537123174979 -0.472600972714011 0.636497888374079 0.841355809006982 0.834072166071534
"E2F4" 76.6957794726182 0.0504305334825227 0.106731940660939 0.472497109770806 0.636572004232636 0.841361484150846 0.834072166071534
"NARS2" 40.2730424292888 -0.0775867062963267 0.164309937164888 -0.472197285417175 0.636785977164885 0.841551987808386 0.834242592448116
"DIAPH2" 36.845650816868 0.0725038824425503 0.153700855145306 0.47172074855411 0.637126125249372 0.841591344006243 0.834242592448116
"FBXW8" 11.9630053796576 0.123455204810612 0.261861372925086 0.47145252249911 0.637317616435362 0.841591344006243 0.834242592448116
"LATS2" 78.7116982980129 0.0507197958167817 0.107600160299178 0.471372864833635 0.63737449007477 0.841591344006243 0.834242592448116
"NEK1" 53.2717137799025 -0.0587251269451228 0.124500924376682 -0.47168426450753 0.637152170413295 0.841591344006243 0.834242592448116
"RAMAC" 115.436480346035 -0.0430051903333987 0.0911929614515984 -0.471584535131302 0.637223367323628 0.841591344006243 0.834242592448116
"RIMOC1" 76.7433483277455 -0.0517804342291515 0.10978384579526 -0.47165804635519 0.637170887256342 0.841591344006243 0.834242592448116
"SKIC2" 23.4712151488425 0.0969513906638656 0.205591526401942 0.471572891940696 0.637231679628383 0.841591344006243 0.834242592448116
"ZFP64" 30.9827882188155 -0.0822261778669575 0.174408472959548 -0.471457472631097 0.637314082231775 0.841591344006243 0.834242592448116
"NDST1" 38.5424591425543 0.0715172440889827 0.151813975768615 0.471084718827102 0.637580237160708 0.841727996866562 0.834358928532751
"SCAPER" 39.0698535693664 0.0664620537578478 0.141120909059008 0.470958231498194 0.637670562692831 0.841727996866562 0.834358928532751
"TP53INP2" 31.0998217735766 0.0769627463193806 0.163425600919563 0.470934455105728 0.637687542190444 0.841727996866562 0.834358928532751
"CLP1" 44.6361920585504 -0.0655645980089714 0.139379662316408 -0.470402904694461 0.638067189305061 0.841960536370842 0.834647775552347
"SLC30A5" 49.6400144843176 -0.0602484823367347 0.128046866460585 -0.470518990445427 0.637984269739707 0.841960536370842 0.834647775552347
"TLE3" 73.420766875832 0.0540781593397224 0.114987374896133 0.470296494624482 0.638143201549784 0.841960536370842 0.834647775552347
"KLHL12" 62.4237868126465 -0.0580494848397686 0.123500172157579 -0.470035659267751 0.63832954099157 0.84196578506914 0.834647775552347
"MNT" 19.8146473868569 -0.0956884373995002 0.203554751207767 -0.470086975773076 0.638292878937622 0.84196578506914 0.834647775552347
"NAPEPLD" 14.9304781338226 0.110681613125116 0.235494042314523 0.469997508375566 0.638356797708852 0.84196578506914 0.834647775552347
"ENSG00000276855" 58.5714823646733 -0.0597763273335882 0.127257166835802 -0.469728572621112 0.638548951400018 0.842034894328105 0.834703534457106
"JAGN1" 77.6603140116936 0.0516109041230738 0.109859560054872 0.469789830737494 0.638505180546703 0.842034894328105 0.834703534457106
"NDUFA3" 367.856967216454 -0.0449770536916123 0.0958719408623042 -0.469136780658383 0.638971870232752 0.842500386946565 0.835158598035691
"RUNX2" 16.7256995001976 -0.114194075278911 0.243474368101347 -0.469018879356439 0.639056141375636 0.842519311113393 0.835170982514086
"ZCCHC14" 36.8398718419037 -0.075318240946385 0.160686916506656 -0.468726655435354 0.639265031453421 0.842610329141733 0.835346207280152
"DTNA" 105.768639905146 0.0444469083142619 0.094920095054528 0.468256045137006 0.639601497393914 0.842685113010788 0.835394820435191
"GCFC2" 41.8332837368569 -0.0697035179780258 0.148848019095379 -0.468286500563781 0.639579720840658 0.842685113010788 0.835394820435191
"LINC01206" 14.7863240298732 0.318239877393187 0.679624347466397 0.468258499830926 0.639599742201852 0.842685113010788 0.835394820435191
"PIGS" 88.0859809236037 0.0470294807796088 0.100390788526796 0.468464103826177 0.639452735311768 0.842685113010788 0.835394820435191
"MTMR3" 44.047443567705 0.069453893440935 0.148398638960885 0.468022442303139 0.639768540826169 0.842813044381255 0.8355152663
"PPM1K" 24.1144736607801 0.0833116196308853 0.178072534402382 0.467852158731171 0.639890317777736 0.842881321515273 0.835576574471547
"NAXE" 115.569126588862 -0.0422269088023286 0.0902936759592983 -0.467661863953388 0.640026417064246 0.84296844743952 0.835656568397962
"CSNK1G2" 122.016597893791 0.0650926622668018 0.139684643554176 0.465997267921266 0.641217456148168 0.843412418436543 0.836111499791392
"NTHL1" 89.4636219247198 0.0515932644376717 0.110734383775152 0.465919100091194 0.641273408939054 0.843412418436543 0.836111499791392
"PARP14" 46.7992844117198 0.0703652838361243 0.150884496531995 0.466351980842534 0.640963577080301 0.843412418436543 0.836111499791392
"PEPD" 87.019872783511 -0.0490553884446982 0.105216874250229 -0.46623118957168 0.641050026434979 0.843412418436543 0.836111499791392
"PLOD2" 11.7646607419627 -0.121472703039457 0.26052753265419 -0.466256682362604 0.641031781041305 0.843412418436543 0.836111499791392
"PPP6C" 80.7500212642994 0.0502212294196946 0.107722899697502 0.466207552532671 0.641066943845968 0.843412418436543 0.836111499791392
"TAF5" 28.902020665948 -0.0782454224876418 0.16785720851952 -0.466142760133789 0.641113317769309 0.843412418436543 0.836111499791392
"TEDC2" 44.3535030686045 0.076787666745719 0.164463628630975 0.466897558961295 0.640573171830953 0.843412418436543 0.836111499791392
"TGFBRAP1" 45.0719464567951 0.0626749185636822 0.134461673625825 0.466117346851501 0.641131507223681 0.843412418436543 0.836111499791392
"TUT7" 45.5308701055823 0.0651289738984347 0.139733625376066 0.466093781816315 0.641148373995169 0.843412418436543 0.836111499791392
"ZBTB26" 21.9329814121863 -0.0960559227001493 0.205864728963529 -0.466597280572365 0.640788032995866 0.843412418436543 0.836111499791392
"ZNF646" 13.9643783770987 0.108466973455134 0.232741228557662 0.466041079731868 0.641186096400738 0.843412418436543 0.836111499791392
"SOCS2" 13.3825003763395 0.111566594433994 0.239574984809575 0.465685491006803 0.641440639237521 0.843540292787529 0.83623189465571
"CHMP4A" 27.9181675073312 0.115601029501732 0.248424971111983 0.465335787237032 0.641691010530956 0.843777463651028 0.836460637822631
"TMX2" 147.348098456535 0.0390247103610682 0.0839236229607782 0.465002689163055 0.641929530824923 0.843983005452111 0.836626915730402
"XRCC2" 65.7607486198625 0.0514395289347679 0.1106538375772 0.464868910659154 0.642025335499035 0.843983005452111 0.836626915730402
"ZNF439" 23.070172645971 0.0878762649871886 0.189052739567036 0.464824076014137 0.642057444894564 0.843983005452111 0.836626915730402
"CDC7" 51.8584771136385 -0.0646499487231563 0.139188992410584 -0.464476016411195 0.642306738801267 0.844017661866425 0.836626915730402
"ENSG00000275740" 14.3013275228432 0.162562257270122 0.35023630708714 0.46415021509942 0.642540126970937 0.844017661866425 0.836626915730402
"ERGIC3" 231.058632211499 -0.0331849475996912 0.0715063869941134 -0.464083685313636 0.64258779000496 0.844017661866425 0.836626915730402
"GK5" 24.4127662918866 0.0841521278721123 0.181166826947284 0.464500754857284 0.642289018827363 0.844017661866425 0.836626915730402
"NOMO2" 50.1106168675748 0.495722137546566 1.06835513106897 0.46400501399807 0.64264415332983 0.844017661866425 0.836626915730402
"RAB32" 171.370051214158 -0.0368086732304934 0.0792865134044009 -0.464248857088099 0.642469460934896 0.844017661866425 0.836626915730402
"RNF130" 156.823048207631 -0.0361110069538275 0.077775502759263 -0.464297955946375 0.64243428825891 0.844017661866425 0.836626915730402
"ZNF528-AS1" 10.6197121993795 0.134654494526501 0.290064464963009 0.46422264976054 0.642488235260544 0.844017661866425 0.836626915730402
"ZNF558" 13.6155467005648 -0.116220002319117 0.250526849644208 -0.463902382056733 0.642717686112788 0.84402224473181 0.836626915730402
"ANXA11" 127.500780554353 0.042321271482909 0.0912968678393983 0.463556663930212 0.642965408791134 0.844071595591368 0.836656771304254
"MRPL54" 108.97099695316 -0.0429106736764869 0.0925499685242913 -0.463648711725107 0.642899448502546 0.844071595591368 0.836656771304254
"USF3" 38.4251597477296 -0.0655365348542063 0.141370579318261 -0.463579729037306 0.642948880362083 0.844071595591368 0.836656771304254
"SEC24C" 89.4797582358925 -0.0486058391143719 0.104956411941119 -0.463104999641567 0.643289106502436 0.844404546117032 0.836980443160825
"EHD1" 224.702113071266 0.0388570241780711 0.0839629559052614 0.462787711070045 0.643516540632921 0.844519093294129 0.837077425556385
"VOPP1" 153.667244622499 0.042543703509767 0.0919203194750794 0.462832415647784 0.643484494132808 0.844519093294129 0.837077425556385
"TCF7L1" 46.2108664967078 0.0618845931199034 0.133750369522129 0.462687268386684 0.643588545441659 0.844521613042795 0.837077425556385
"CRK" 223.628801055352 -0.0296797400842837 0.064219302433519 -0.462162293260796 0.643964941216166 0.844804059368677 0.837331987405759
"MATCAP2" 20.9631051074241 -0.0967688575729112 0.209424162334461 -0.462071121566033 0.644030318653621 0.844804059368677 0.837331987405759
"NR3C1" 34.1123507666266 0.0776210722039858 0.167945124455976 0.462181158610132 0.643951413587442 0.844804059368677 0.837331987405759
"SERPINB8" 18.6449795452691 0.0988547910204544 0.213973284059104 0.461995951761662 0.644084223520335 0.844804059368677 0.837331987405759
"CEP70" 39.5023964210659 -0.071745758349567 0.155557885056252 -0.461215825373447 0.644643768866401 0.845320047583252 0.837818025182443
"PAXIP1" 49.3849357106261 -0.0633309305567659 0.137355579239049 -0.461072865824743 0.644746328385788 0.845320047583252 0.837818025182443
"SP4" 20.7630769396413 0.0903172595969671 0.195892045291263 0.461056289767553 0.644758220525948 0.845320047583252 0.837818025182443
"SWI5" 55.7369794387937 0.061642677066938 0.133665002902376 0.461172900373626 0.644674562652813 0.845320047583252 0.837818025182443
"SH3PXD2B" 89.5775567980572 -0.0497751546351883 0.108005654861581 -0.460856931046616 0.644901253324926 0.845415589922254 0.837906375916468
"DCAF1" 40.6781943644482 -0.0631116737107418 0.136985838149149 -0.460716776007359 0.645001817453338 0.845455444393857 0.837939533878298
"CAD" 80.8957405050565 0.050164214415527 0.108987734272369 0.460273945049289 0.645319600454992 0.845663601266713 0.838157340779393
"NSUN7" 24.9079350547305 0.0854785063134909 0.185702062179562 0.460299176596318 0.645301492128383 0.845663601266713 0.838157340779393
"CHMP6" 37.6457900526102 -0.0804272447253063 0.175151222134309 -0.459187459529306 0.646099555217835 0.84570108056705 0.838380116442443
"FIGNL1" 30.2297092407953 0.0724775403829103 0.157841197648434 0.459180121937128 0.646104823975081 0.84570108056705 0.838380116442443
"GRPEL1" 64.3069570053958 -0.0559821799726444 0.12192924733107 -0.459136599282353 0.646136075777415 0.84570108056705 0.838380116442443
"GTF2F1" 128.184367179716 -0.0462204838649988 0.100700601330462 -0.458989154526698 0.646241954345344 0.84570108056705 0.838380116442443
"MAP2K3" 20.3666621723054 -0.103370599466797 0.225016053212818 -0.459392109988837 0.645952613131128 0.84570108056705 0.838380116442443
"NFE2L1" 175.703082292143 0.0374013754231057 0.0813269327363018 0.459889167889532 0.64559577566525 0.84570108056705 0.838380116442443
"RBM23" 118.149720197702 -0.0425268978981212 0.0925893232645483 -0.459306714842406 0.646013926442559 0.84570108056705 0.838380116442443
"RTKN2" 73.8519956745193 -0.0491275905998793 0.106938100095373 -0.459402126614037 0.645945421399194 0.84570108056705 0.838380116442443
"SINHCAF" 190.644893793717 -0.0320548320749747 0.0698361738703376 -0.459000404782911 0.646233875399119 0.84570108056705 0.838380116442443
"SLFN12" 64.3421316441017 0.0542854328449628 0.118142261063955 0.459492076383878 0.645880840788014 0.84570108056705 0.838380116442443
"ORC6" 156.345200812603 -0.0401604655809974 0.087653431000614 -0.458173343844534 0.646827909093664 0.846225773319977 0.838978631238752
"ZC3H14" 148.957240842273 -0.0344129111343864 0.0751147909280617 -0.45813761456574 0.646853576601685 0.846225773319977 0.838978631238752
"HLA-C" 182.804848323541 0.0355022830690928 0.0775638946449435 0.457716611983038 0.647156051710547 0.846529572634834 0.839273458002319
"COG7" 19.6444572992934 0.0939724940913644 0.205564336723669 0.457143955946441 0.647567577897343 0.846975937660152 0.839709624294708
"LINC03011" 10.415286324836 0.130105235749224 0.284862434637476 0.456730056087597 0.647865084668729 0.847273092061882 0.839997855946473
"SH3BGRL" 125.277707258108 0.0445953147903584 0.0976781807737979 0.456553494721936 0.647992012197953 0.847347123926786 0.840064879624097
"ENSG00000286405" 14.2954294204698 -0.215053855347012 0.471312258270326 -0.456287422135466 0.648183307435438 0.847413350829666 0.84021532514791
"ENSG00000261915" 101.591337595115 -0.0930712053252602 0.204218134821259 -0.455744076826087 0.648574022477816 0.847832173015588 0.840624206034509
"ANGPTL2" 25.6023658531752 -0.0861657123732401 0.189223590314422 -0.455364535838598 0.648847004618558 0.84804233592158 0.840787926175112
"DFFA" 155.332147427616 -0.0354220395411328 0.0778100784695113 -0.455237165131666 0.648938625664219 0.84804233592158 0.840787926175112
"ENSG00000263020" 11.3778611702266 0.147424171836811 0.324126197378707 0.454835718399403 0.64922743144204 0.84804233592158 0.840787926175112
"GABRB3" 44.4048624474489 -0.062972317586528 0.138383409518415 -0.455056843921367 0.649068344461615 0.84804233592158 0.840787926175112
"LPCAT1" 28.393910945613 -0.0859073493590584 0.188864950436403 -0.454861260178533 0.649209054796726 0.84804233592158 0.840787926175112
"PAX6" 142.048769205658 0.0353787045897922 0.0777832767671125 0.454836901455284 0.649226580259409 0.84804233592158 0.840787926175112
"SNHG10" 52.5865656608709 0.0590845481041198 0.129820201861502 0.45512599161688 0.649018599992713 0.84804233592158 0.840787926175112
"ENSG00000233461" 17.0555578145741 0.100701820004582 0.221497945942193 0.45463997228608 0.649368272762727 0.848134368826236 0.840872797595803
"ETV4" 18.544219490028 0.10500710489652 0.231274700188098 0.454036281578211 0.649802713291361 0.848540814298954 0.841320136999531
"PCDHA10" 24.5788414205723 -0.120615783407393 0.265702478072518 -0.453950540026481 0.649864426081046 0.848540814298954 0.841320136999531
"PER1" 26.0032021872877 0.0883856066105097 0.194760810299509 0.453816178288578 0.649961138255547 0.848540814298954 0.841347793851314
"MAPK3" 56.2351558223113 0.0697630177986189 0.153804376627875 0.453582786967164 0.650129144907089 0.848668204542349 0.841467721343753
"GTF2A2" 165.10563033914 -0.0451182614885628 0.09952221410151 -0.453348650810193 0.650297705599952 0.848796290346558 0.841567641013848
"ADD2" 17.6959891837726 0.0954466935418916 0.210739097795835 0.452914027535417 0.65061064959867 0.848807579198392 0.841567641013848
"LNX2" 14.9723602958261 0.103961742425379 0.229555831978505 0.452882166091578 0.65063359337982 0.848807579198392 0.841567641013848
"SCAF8" 78.4251115449657 0.0465050878556759 0.102640601798847 0.453086663957948 0.650486337942463 0.848807579198392 0.841567641013848
"SV2A" 49.8132289348904 -0.0740770569192663 0.163465598764923 -0.45316603296939 0.650429189341419 0.848807579198392 0.841567641013848
"VPS33A" 61.0804191982734 -0.0581437164166311 0.128395798454197 -0.452847500593043 0.650658556768095 0.848807579198392 0.841567641013848
"ELAC2" 139.21060379065 0.0379119650740276 0.0837688326401352 0.452578409883 0.650852348235345 0.848876587967952 0.84162331446391
"RANBP17" 12.602033861281 0.123843523876213 0.273629478844137 0.452595693999606 0.650839899997279 0.848876587967952 0.84162331446391
"ATG14" 41.2541266351538 -0.0638622543762363 0.141216794232946 -0.452228467039772 0.651104402410156 0.848929674209303 0.841656836919634
"RNF169" 46.2132099599711 0.0632845296017596 0.139901258492956 0.452351396145203 0.651015855420619 0.848929674209303 0.841656836919634
"TFPI" 87.3556823180332 0.0436441581004401 0.0965003709809666 0.452269329711161 0.651074968097806 0.848929674209303 0.841656836919634
"MAP3K2" 93.5822968256968 -0.0477008583007628 0.105550760963148 -0.451923395582311 0.651324169511721 0.849124336537514 0.841843462989684
"COL7A1" 26.7786363639254 0.0867824829201977 0.192275350620999 0.451344816898855 0.651741048716718 0.849300274363193 0.8421873104931
"SH3BP2" 21.2923341755862 0.0912988264729941 0.202240057243864 0.451437898689401 0.651673973800783 0.849300274363193 0.8421873104931
"IFT22" 142.132688288791 -0.0368557477700588 0.0817315814096548 -0.450936432825526 0.652035364357025 0.849408231405638 0.842275205739304
"MRGPRF" 24.4974757526699 -0.0973134255347247 0.215791309497799 -0.450960818399952 0.652017788555173 0.849408231405638 0.842275205739304
"SMIM19" 61.1673143645821 -0.0562620260826543 0.12475132731909 -0.450993406577126 0.651994301063069 0.849408231405638 0.842275205739304
"UST" 12.1871680418693 -0.121133642941379 0.268715734780034 -0.450787308902981 0.652142849011524 0.849456418829193 0.842316605212571
"C1GALT1C1" 33.7719574214024 -0.0779832061883876 0.17317279934582 -0.450320180091665 0.652479590098995 0.849803184251285 0.842654071599049
"ENSG00000293550" 23.3691660159519 0.248804158513523 0.553000679204812 0.449916551406937 0.652770612641107 0.850007844718498 0.842844242844616
"EXOSC8" 199.504181022102 -0.0381521681100735 0.084800201855179 -0.44990657186441 0.652777808715766 0.850007844718498 0.842844242844616
"C17orf100" 10.7919973053857 0.134986819119989 0.300620009469608 0.449028058239204 0.653411416169908 0.850476737839989 0.843283652950605
"CYSTM1" 101.594449587738 -0.0476308261106196 0.106032342546437 -0.449210353810298 0.653279919174542 0.850476737839989 0.843283652950605
"MTMR10" 35.8144279495038 -0.0672813189239404 0.14974868646423 -0.449294885401294 0.653218946853278 0.850476737839989 0.843283652950605
"SCPEP1" 72.4170221926013 -0.0590834954695927 0.131584430190597 -0.449015855325829 0.653420218997728 0.850476737839989 0.843283652950605
"C21orf91" 36.8801208548718 -0.0657267198916308 0.146435073339318 -0.448845473920918 0.65354313223985 0.850544847552672 0.843344806955988
"ATAD1" 95.7660849903944 0.0443023057140837 0.0987803687177461 0.448493018290634 0.653797423763508 0.850600189629699 0.843380549184766
"BSDC1" 41.0263032703845 0.0650191438255004 0.144968766310972 0.448504498451949 0.653789140363428 0.850600189629699 0.843380549184766
"KPNA1" 146.754292551609 -0.0342178374734984 0.0762829642824549 -0.448564601485584 0.653745774293228 0.850600189629699 0.843380549184766
"CCDC157" 10.1766469037245 0.133422368177304 0.297578190102697 0.448360708596483 0.653892893629972 0.850632556217334 0.84340626663651
"ANKRD36C" 101.151952006922 -0.0517037442654379 0.115351999435344 -0.448225817658396 0.653990231858729 0.850667346059768 0.84343438772633
"ELOVL6" 176.148544816129 -0.0328521275765159 0.073345014114301 -0.447912212891786 0.654216553959865 0.850705269941671 0.843452877513222
"ENSG00000261067" 20.9157353804686 -0.10681065734836 0.238370509985277 -0.448086709026871 0.654090619768379 0.850705269941671 0.843452877513222
"NUAK2" 172.018120171604 0.0353413135721033 0.0789058921689806 0.447891945717036 0.654231181456387 0.850705269941671 0.843452877513222
"MICU3" 14.700464931919 0.111322523828692 0.24868786355616 0.447639551994271 0.654413353552344 0.850850335596218 0.8435903377702
"OSBP" 75.4286261163246 -0.0472623156038469 0.10563919111717 -0.447393766499269 0.654590775760546 0.850989194941697 0.843721644019653
"ZNF592" 49.7155617264552 -0.0609282000450225 0.136280811303003 -0.447078348466509 0.654818491352283 0.851193400301511 0.843917737123683
"SOX21-AS1" 36.3834986539059 0.0636956807576765 0.142522067530966 0.446918023721746 0.654934249880754 0.851252045201497 0.843969513464339
"USP11" 107.098621818157 -0.055265632447711 0.123731614605202 -0.446657328638688 0.655122496045169 0.851404883233853 0.844114676995195
"FBXO45" 64.1467148164789 -0.0512272672502543 0.114787468896605 -0.44627926499884 0.655395532197732 0.851667870482333 0.844368074756773
"GPKOW" 48.5910807305662 0.062093964515336 0.139169338196133 0.446175611094924 0.655470398709628 0.851669230016047 0.844368074756773
"DHRS7B" 35.1731852737012 -0.08153267448878 0.18291696157956 -0.445735998371683 0.655787957991638 0.851836304458523 0.84460798132437
"TP53I13" 49.1403592285075 0.062470606183079 0.140160271131426 0.445708371415045 0.655807916718815 0.851836304458523 0.84460798132437
"NBPF26" 17.8683397211616 0.20240173715788 0.454230632769432 0.445592442596489 0.655891670630298 0.851853269141527 0.844618428584697
"ENSG00000289194" 26.7647642524336 0.0827338389505946 0.185773035201592 0.445349018821895 0.65606754860205 0.851989865357765 0.844747491661726
"RAB21" 125.613704608714 0.0370513856574574 0.0832197349594627 0.44522354794215 0.656158210973926 0.852015780413341 0.844766814681755
"ANXA4" 31.604196670578 -0.0751583092258711 0.169155860639487 -0.444313953662249 0.656815614255317 0.852141686856691 0.844840721284319
"DYNLT3" 39.6796513153598 -0.0659048108532777 0.148235023422472 -0.444596758118681 0.656611190707734 0.852141686856691 0.844840721284319
"ELP4" 32.214885965935 -0.0743586660496955 0.167215851324503 -0.444686705600616 0.656546178082969 0.852141686856691 0.844840721284319
"ENSG00000291203" 13.0483254698237 -0.114772840068496 0.258085055493173 -0.444709360831363 0.656529803648572 0.852141686856691 0.844840721284319
"HADH" 125.282350205261 0.0400087998999816 0.09004772294106 0.444306625345418 0.656820911827796 0.852141686856691 0.844840721284319
"PPP1CA" 198.363356316909 0.066349581623576 0.149118155838714 0.444946366526553 0.656358513841102 0.852141686856691 0.844840721284319
"TMEM184B" 70.3552384783344 0.0518082004924937 0.11654716817832 0.444525605403177 0.656662620612843 0.852141686856691 0.844840721284319
"ZSCAN21" 30.8602578595708 0.0774249521238882 0.174223096754079 0.444401193448972 0.65675255074511 0.852141686856691 0.844840721284319
"ENSG00000287222" 11.4516303937317 0.118420066835722 0.266904086955354 0.443680230552374 0.657273790557289 0.852336118460229 0.845001697035906
"FAHD1" 95.7253852531974 -0.0453238930070407 0.10216221143058 -0.443646357810479 0.657298283884092 0.852336118460229 0.845001697035906
"PLAU" 105.073407215159 0.041165650086815 0.0927296258359262 0.443932019737172 0.657091733730034 0.852336118460229 0.845001697035906
"SLC9B2" 14.0753276706341 0.106710861000715 0.2405509738921 0.443610180720285 0.657324443888042 0.852336118460229 0.845001697035906
"TXNDC16" 16.427676776432 -0.104165243388977 0.23470081339742 -0.443821399172545 0.657171715712418 0.852336118460229 0.845001697035906
"RUBCN" 40.618896257439 0.0667908143351129 0.150616469496511 0.443449607857525 0.657440560745519 0.852394959864805 0.845053678057381
"ZNF672" 71.6389320096039 0.0534812332770385 0.120698631218254 0.443097264129952 0.657695383996543 0.852633607010042 0.845283915481745
"BHLHE40" 14.1954210949264 -0.104897911268614 0.236869665128592 -0.442850760191969 0.657873685084474 0.852773010463416 0.845415763339077
"MOSPD2" 34.2642700028869 0.0726035224451542 0.164144831808688 0.442313788653268 0.658262154404138 0.853184786551561 0.845817631309161
"MYO18A" 31.754655001118 0.0737011922767967 0.16688744135491 0.441622159693016 0.658762645802958 0.853477103375911 0.846069308381937
"NUP50" 207.659724979386 -0.0293068270473834 0.0663750980030119 -0.441533465548382 0.658826839629018 0.853477103375911 0.846069308381937
"PLRG1" 132.160745998506 0.0356700917141974 0.0807871971866024 0.441531492073015 0.658828267992423 0.853477103375911 0.846069308381937
"ROBO3" 20.1053900319256 0.0933274257281963 0.211427899368291 0.44141490317523 0.658912654996357 0.853477103375911 0.846069308381937
"SPOPL" 27.4344864268688 0.0758299612511385 0.171786938912266 0.441418665070142 0.658909932070308 0.853477103375911 0.846069308381937
"ZC3H7B" 104.14431775839 0.0465097591916863 0.105287978945675 0.441738550377946 0.658678409971321 0.853477103375911 0.846069308381937
"ACTR10" 147.196877129287 -0.0366633101962271 0.0831211991846901 -0.441082546400269 0.659153238548743 0.853674276493566 0.846252073669811
"ZFAND6" 126.144776729257 -0.0379104388402111 0.0859629828448687 -0.44100888063209 0.659206567864949 0.853674276493566 0.846252073669811
"TMEM256" 62.2718968267482 -0.0614337162470977 0.13937650277609 -0.440775274335817 0.659375695376618 0.853801539790269 0.846371883501013
"ACOT1" 11.0077267060016 0.260682081185028 0.592085703473215 0.440277614635599 0.659736051716697 0.85408459638872 0.846604014794773
"REEP2" 59.4709618708051 0.0591348861078949 0.134301821635248 0.440313358284149 0.65971016703949 0.85408459638872 0.846604014794773
"CNOT10" 58.6956777532959 0.049897728640049 0.113486346127029 0.439680457983879 0.660168558208558 0.854106066544457 0.846604014794773
"CPT2" 46.8442862391738 0.0660316379332305 0.150258972589995 0.439452212370758 0.660333901135753 0.854106066544457 0.846604014794773
"CTBP1" 131.392761998797 0.0541196608421498 0.12310776665649 0.439612075760913 0.660218093091134 0.854106066544457 0.846604014794773
"KIF9" 43.2051997796998 -0.0662938071229278 0.150819454689333 -0.439557398344157 0.660257701523912 0.854106066544457 0.846604014794773
"ODR4" 86.412111480449 0.0418050609739884 0.0950978523420119 0.439600474084733 0.66022649728957 0.854106066544457 0.846604014794773
"PCBP1-AS1" 26.1683563033919 -0.0776933709655841 0.176749468160598 -0.439567777906922 0.660250182474162 0.854106066544457 0.846604014794773
"TEPSIN" 18.4679653697554 0.0969471068480521 0.220648252731017 0.439374006583393 0.660390557841884 0.854106066544457 0.846604014794773
"TJP2" 45.6323463630483 -0.147183474500543 0.334412697572206 -0.440125257112175 0.659846389882131 0.854106066544457 0.846604014794773
"ZNF569" 24.0944269637099 0.0872144914074907 0.198296619487884 0.439818347043579 0.660068678322478 0.854106066544457 0.846604014794773
"OSTM1" 51.2909755360321 -0.0598766551231832 0.136616903594096 -0.438281453816896 0.661182268459666 0.854946489423648 0.847424381269586
"PKD2" 51.9079600288513 -0.0612488565640902 0.139730024516059 -0.438337120287635 0.661141920971736 0.854946489423648 0.847424381269586
"CDCA4" 87.5223873093442 0.0436293352758248 0.099580897808541 0.438129563359719 0.66129236484333 0.854997102613962 0.847468213685369
"CSNK2B" 225.027250349656 0.0283267240364357 0.0647074187493611 0.437766249742661 0.661555739054909 0.85515411452603 0.847611174100644
"RDH14" 74.1200572995142 0.0460162715677613 0.105106360611931 0.437806725490769 0.661526395200764 0.85515411452603 0.847611174100644
"S100A16" 30.7862267843615 0.0750770745352194 0.171634422385724 0.437424343506655 0.661803632837235 0.855382792629914 0.84783150117721
"AIMP2" 147.996210639795 0.0372034502943611 0.0851027252674642 0.4371593292393 0.661995802805831 0.855451584136425 0.847855384790437
"ARF6" 143.64009345473 -0.0354491147225433 0.081123135727364 -0.436979098560484 0.662126506315976 0.855451584136425 0.847855384790437
"CIAO3" 18.7314756148642 -0.0971356731046513 0.222408642032386 -0.436744149044833 0.662296907450157 0.855451584136425 0.847855384790437
"NDUFB5" 172.476002838224 -0.043092771818935 0.0986859527505798 -0.436665711966609 0.662353799169531 0.855451584136425 0.847855384790437
"SLC17A5" 21.6664313898839 -0.0950573656284998 0.217471657895068 -0.43710231737124 0.662037146769385 0.855451584136425 0.847855384790437
"VPS26C" 68.8447974769855 -0.0480314463214378 0.10999034851386 -0.43668782734501 0.662337758319932 0.855451584136425 0.847855384790437
"ZBED5-AS1" 10.4915742079498 -0.124485016404103 0.284908241077165 -0.436930205786455 0.662161965191124 0.855451584136425 0.847855384790437
"HSD17B12" 135.226995240956 -0.0381552235597196 0.0874829125978983 -0.4361448701999 0.662731623794954 0.855808863013061 0.848241782587627
"TMBIM1" 13.2689359819415 0.1243529869804 0.285223877026476 0.435983790266116 0.66284849041926 0.855808863013061 0.848294125389279
"SUPV3L1" 44.300069089159 0.0632926863140266 0.14523112308935 0.435806629926612 0.662977033168076 0.855808863013061 0.84834527676216
"UCP2" 33.8987697453541 0.0776182978050935 0.178138311226829 0.435719286157708 0.663040411096487 0.855808863013061 0.84834527676216
"COPG2IT1" 21.3388537574056 -0.0956314454934051 0.219628738853911 -0.435423187295246 0.663255282749389 0.855876720934381 0.848414187663447
"RNF40" 93.6399534623 -0.0479494598422226 0.110144842087005 -0.435330959976742 0.663322215502588 0.855876720934381 0.848414187663447
"SLC35E1" 67.5989236241718 -0.0499925108550577 0.114826766762194 -0.435373321610562 0.663291471774958 0.855876720934381 0.848414187663447
"ALDOA" 422.172343129143 -0.0491866016616616 0.113225991417947 -0.434410871971091 0.663990104231219 0.855929049551561 0.848455526764015
"ENSG00000263798" 13.7081947024275 0.42014192743452 0.968606451670199 0.433759166800981 0.664463336346233 0.855929049551561 0.848455526764015
"LRRN1" 27.684210044421 -0.0738000268136646 0.169999863342674 -0.434118153759356 0.66420264338457 0.855929049551561 0.848455526764015
"MED11" 34.6316184299662 -0.0678240861367464 0.156371396237679 -0.433737165291125 0.664479314956865 0.855929049551561 0.848455526764015
"MOB4" 149.604372994099 0.0533049787645022 0.122931908118693 0.433613856485779 0.66456887087771 0.855929049551561 0.848455526764015
"NBEAL1" 34.4114920669748 0.0725622455088497 0.167343767024401 0.433611880496686 0.664570306025262 0.855929049551561 0.848455526764015
"PTCD1" 29.4539850464715 0.0759027586996143 0.174726371388098 0.434409288630055 0.663991253803315 0.855929049551561 0.848455526764015
"SERTAD3" 43.0326204671575 -0.0634254834035413 0.146168967656096 -0.433918939297483 0.664347306043084 0.855929049551561 0.848455526764015
"SLC25A23" 60.5948479123014 0.0581492223855769 0.134022177642834 0.433877611961679 0.664377318092715 0.855929049551561 0.848455526764015
"SOD2" 90.7428150019942 -0.0477122067168397 0.109857497663731 -0.434309971840836 0.664063363544036 0.855929049551561 0.848455526764015
"SWT1" 13.3221738270529 -0.111890004388802 0.25755132984167 -0.43443768843122 0.663970634474919 0.855929049551561 0.848455526764015
"TTC13" 22.921080125688 -0.0852433353577889 0.19633241262173 -0.43417861686458 0.66415873964128 0.855929049551561 0.848455526764015
"TULP4" 56.7690193397064 0.0537108222288938 0.123534968913661 0.434782334922776 0.663720428384043 0.855929049551561 0.848455526764015
"UBE2Q1" 136.911734649422 -0.0364521200160083 0.0838330853665859 -0.434817827074003 0.66369466395885 0.855929049551561 0.848455526764015
"WDR48" 93.4574369455076 -0.0415097033942315 0.095691397444207 -0.433787200342997 0.66444297718931 0.855929049551561 0.848455526764015
"ZNF384" 73.9024784032439 0.049030037401908 0.112737957049005 0.434902659985187 0.66363308375194 0.855929049551561 0.848455526764015
"ARL13B" 59.6468620301395 0.0525209660136303 0.12131341389745 0.432936180149279 0.66506113470408 0.856226942143773 0.848706563457851
"ECH1" 151.281175277134 0.038838421529454 0.0896750549301844 0.433101731130148 0.66494086519574 0.856226942143773 0.848706563457851
"MAP3K9" 17.1639752037151 0.0902079716164245 0.208520887259851 0.432608803855753 0.665298992472378 0.856226942143773 0.848706563457851
"PPL" 19.371344290378 0.094206331851489 0.217726825680191 0.432681326966409 0.665246297341946 0.856226942143773 0.848706563457851
"TMEM192" 38.2035122479248 0.0626034856083206 0.144697853130279 0.432649719771276 0.665269262856155 0.856226942143773 0.848706563457851
"UBE4A" 66.6246385737489 -0.0501231595784647 0.115835631590986 -0.432709339000704 0.665225944302976 0.856226942143773 0.848706563457851
"UHRF1" 157.34935981073 0.0514687450956166 0.118916919914984 0.432812631982164 0.665150895617528 0.856226942143773 0.848706563457851
"MMP19" 13.5729098679659 -0.119336923895503 0.276081453713264 -0.432252591727675 0.665557839408723 0.856468599409987 0.848939780081997
"ASAH2B" 21.3248244614189 0.0839570709158869 0.194705086555815 0.431201220271251 0.666322066732452 0.856994439548089 0.849429409422829
"CENPJ" 93.9805780657404 -0.0498670330432641 0.115622757536081 -0.431290812517618 0.666256929854924 0.856994439548089 0.849429409422829
"CPNE8" 16.0997520666779 -0.102619610430504 0.237910841899626 -0.431336418345317 0.666223773697668 0.856994439548089 0.849429409422829
"GPAT4" 58.187782758212 0.0671644249409614 0.155681678044756 0.431421512052644 0.666161910971906 0.856994439548089 0.849429409422829
"LRP6" 88.0141402740567 -0.041456886160887 0.0961272772813335 -0.431270783209183 0.666271491684705 0.856994439548089 0.849429409422829
"COMMD2" 126.014710747676 -0.036866524800944 0.0855585103557105 -0.43089255116377 0.666546499859744 0.857145762341689 0.849566768944427
"WDR24" 14.4733368995448 -0.113965991176046 0.264518149434315 -0.430843748981943 0.666581986631034 0.857145762341689 0.849566768944427
"LPCAT2" 17.8998190378898 -0.091487735822414 0.212591856524102 -0.430344498224192 0.666945062377094 0.857429638498238 0.849835509129594
"SIK2" 70.3738390140538 0.0474947839281332 0.110359685516114 0.430363530903668 0.666931219596603 0.857429638498238 0.849835509129594
"CHD3" 38.576945115969 0.0695882838291988 0.161802075045339 0.430082765067749 0.667135436700746 0.857582890147642 0.849981091533607
"ALDH2" 102.563803965513 0.0400403139991344 0.0931762698742312 0.429726517848167 0.667394591242365 0.857824514610187 0.850214261929521
"ABHD12" 30.4370809736144 0.0750833079652383 0.174903281653912 0.429284729567331 0.667716028337829 0.858018845199422 0.850375321670533
"FUCA1" 23.3448789557892 -0.0946420416930742 0.220476154982761 -0.429262029267856 0.667732546308955 0.858018845199422 0.850375321670533
"JOSD1" 92.0534761888714 -0.0447229989351549 0.104242263276667 -0.429029431339731 0.667901806470587 0.858018845199422 0.850375321670533
"NABP1" 49.4316528636999 -0.0676140019943399 0.157561726871754 -0.429127068716209 0.667830754261183 0.858018845199422 0.850375321670533
"ZGRF1" 35.3744497495887 -0.0673304854740265 0.156911214629598 -0.429099256117324 0.667850993610784 0.858018845199422 0.850375321670533
"CBFB" 48.1246176608651 0.0639165677292548 0.149140512558434 0.428566099397118 0.668239020764135 0.85820324611389 0.850535306063724
"CECR2" 45.9224849150215 -0.0574046665463816 0.133954470821002 -0.428538638498221 0.668259008986442 0.85820324611389 0.850535306063724
"ZNF10" 16.2065031735497 0.0936878971478236 0.218576192210583 0.428628096227249 0.668193895414358 0.85820324611389 0.850535306063724
"UBAP2L" 216.740359815561 -0.0300755031857223 0.0701980032651704 -0.428438157594216 0.668332148970367 0.858205711327037 0.850535306063724
"TMEM107" 38.7756180383908 -0.0645404347186895 0.150796800727491 -0.427996047710072 0.668653997862092 0.858527509242217 0.850847924800925
"GAS2L3" 37.0831936292121 -0.0646624526517473 0.151192342495329 -0.427683383857518 0.668881648893573 0.858693011949507 0.850999342880762
"NEK9" 71.0130542308068 -0.0500710853004588 0.117091581510036 -0.427623272781292 0.66892541935021 0.858693011949507 0.850999342880762
"KIFAP3" 36.1217914111901 0.0691663484267603 0.161958720449497 0.427061588501055 0.6693344695037 0.859062456548404 0.851422725732321
"WDFY3" 59.0172502109896 -0.0616074025797886 0.144301792865158 -0.426934422341911 0.669427092696225 0.859062456548404 0.851443549042721
"CHAF1A" 122.218185011544 -0.0586417756612022 0.137479211087806 -0.426550132177791 0.66970702619195 0.85933017416814 0.851702580234546
"DDX47" 39.6005153156034 -0.927989618453064 2.17614337690794 -0.426437719269967 0.669788921269162 0.859343750137713 0.851709724962016
"H1-10-AS1" 13.1525479109241 0.112334737241695 0.263577238829934 0.426192859976713 0.669967319805288 0.85948112463044 0.851839568770877
"AGAP3" 117.981216012511 0.039259010565921 0.0924543972859506 0.424631079952827 0.671105632534279 0.860297990670509 0.852826212596146
"AP3M1" 98.278602636136 -0.0404045179056162 0.0953155605473268 -0.423902641642171 0.671636817548582 0.860297990670509 0.852826212596146
"B3GNTL1" 12.409796351912 -0.111385848178304 0.262918986875942 -0.423650834433122 0.671820476228515 0.860297990670509 0.852826212596146
"GADD45A" 271.441185491718 0.0314867108881413 0.0741969156265423 0.424366843584501 0.671298297547456 0.860297990670509 0.852826212596146
"GALC" 20.593086994972 0.0857040215863396 0.202084047861979 0.424100875319336 0.671492247172177 0.860297990670509 0.852826212596146
"MED10" 101.662218714035 0.039711242153431 0.0934707183335816 0.424852219619283 0.67094440761762 0.860297990670509 0.852826212596146
"OXA1L" 154.50582186605 0.0342016146631005 0.0805325024417055 0.424693305511743 0.671060264603332 0.860297990670509 0.852826212596146
"POLRMT" 57.9842483771385 -0.0556180606302766 0.131243882719195 -0.423776403729804 0.671728888270319 0.860297990670509 0.852826212596146
"RRAGB" 14.2340587929751 0.101505173377728 0.239649568734933 0.42355667032307 0.671889161012461 0.860297990670509 0.852826212596146
"STK11IP" 24.2472009376363 0.0836172669231665 0.196951221696925 0.424558254590771 0.671158730180813 0.860297990670509 0.852826212596146
"STUB1" 108.050314008223 0.0472245923032089 0.11145153668906 0.423723115051894 0.671767755466328 0.860297990670509 0.852826212596146
"TMTC1" 25.5502410364123 -0.0763592892306263 0.179940602572161 -0.424358305680364 0.671304523225819 0.860297990670509 0.852826212596146
"TRIB1" 22.5935168052685 0.0841018442165829 0.198392824220363 0.42391575676733 0.671627252408011 0.860297990670509 0.852826212596146
"USP45" 15.5325719556232 -0.107483228644413 0.253503500574651 -0.423991102295497 0.671572302337294 0.860297990670509 0.852826212596146
"ZFHX3" 75.473729214977 0.047831548521014 0.112767073668637 0.424162363754919 0.671447406573492 0.860297990670509 0.852826212596146
"BRCA1" 87.7336517658272 -0.0487653627938943 0.115187378935677 -0.423356822982542 0.672034941884173 0.860310498782886 0.852826212596146
"TRIM9" 11.5920960044163 0.119561764826519 0.282419893621899 0.423347531553805 0.672041719920606 0.860310498782886 0.852826212596146
"NEMP1" 81.9263021481064 0.0469324059281548 0.111139600568736 0.422283377733832 0.67281818943486 0.860938641041739 0.853617532465589
"TATDN1" 123.491301673862 -0.0391312152959317 0.0926629105076069 -0.422296419155962 0.672808671528754 0.860938641041739 0.853617532465589
"SCAI" 16.4723757148519 0.0973684579963904 0.230665384381943 0.422119939050606 0.672937474892005 0.860986597805519 0.853671875101582
"ZSCAN22" 11.5410825540129 -0.136021977254665 0.322447209921644 -0.421842624371657 0.673139891386807 0.861075975712423 0.853831651394421
"CNNM4" 12.8211448922821 -0.115581982851496 0.274348437527179 -0.421296304412323 0.673538728477971 0.861454204278691 0.854181286446066
"ENSG00000274015" 18.3974872139762 -0.104785734597724 0.248837074476926 -0.421101778414619 0.673680763001035 0.861454204278691 0.854181286446066
"RNA5-8SN2" 66.0628919356365 -0.0787446597598469 0.187002738445304 -0.421088270762831 0.673690626139902 0.861454204278691 0.854181286446066
"RUNDC1" 53.7978147712303 0.0537085524579579 0.127559836329715 0.421045949911169 0.673721528723849 0.861454204278691 0.854181286446066
"ZFY" 25.2558119366797 0.0704185865077835 0.167491607618632 0.420430536842911 0.674170964065133 0.86193741294269 0.854654062755594
"UBP1" 122.822301666464 -0.0383301815071839 0.0912325876346771 -0.420136954359659 0.674385407943324 0.862115605840924 0.854828864240567
"UBALD2" 42.3503550005168 0.0669909244342642 0.159639078553083 0.419639884177786 0.674748547321939 0.862309894498819 0.855095026602743
"ZNF300" 15.8720796398329 0.105275824475362 0.250821851490121 0.419723496377702 0.674687458327391 0.862309894498819 0.855095026602743
"TMEM260" 31.7087930619807 0.0673748916478862 0.160615329904607 0.419479832266954 0.674865490904068 0.862367886043904 0.855146172427919
"ENSG00000291067" 12.4498032664954 -0.104586501766957 0.249814894852572 -0.418655988581783 0.675467564973534 0.86295421521746 0.85571486617818
"VPS26B" 59.3612657902403 0.0529182785195439 0.126399415851019 0.418659201573497 0.675465216480036 0.86295421521746 0.85571486617818
"AKAP17A" 80.3254071241068 -0.0429828503350271 0.102774484408322 -0.418224918203011 0.675782678760807 0.863173762886127 0.855919849256258
"SNHG9" 187.811702830119 0.0504020894018205 0.120501055395673 0.418270937431393 0.675749035851997 0.863173762886127 0.855919849256258
"ATG16L1" 31.8053557069299 0.0709637449440075 0.169748053759215 0.418053364221003 0.675908101062473 0.863242460816407 0.85598161012403
"TECR" 126.544047784824 0.040620332908603 0.0972438133728334 0.417716371866911 0.676154500759958 0.863465635243482 0.856196547458119
"DENND4B" 43.5557684123865 0.0622411467997238 0.149118811769861 0.417392990602567 0.67639098101114 0.863638417733243 0.856355157275523
"KLHL25" 18.7996507425645 0.0908431502750658 0.217674234546452 0.417335338122803 0.67643314411339 0.863638417733243 0.856355157275523
"RRP12" 70.3326647840802 0.0490214369502223 0.117522273313782 0.417124648527995 0.676587236779253 0.863743638435215 0.856453132964192
"PYROXD1" 32.6220455614684 -0.0697000967042488 0.167458156234001 -0.416223958699581 0.677246129564076 0.864310089096285 0.857190011642765
"KIZ" 14.8298290752606 0.0999252104816903 0.240212703129244 0.41598637032916 0.677419976725692 0.864419817241199 0.857286076632317
"RAB3GAP2" 133.093331386545 -0.0345300011386978 0.0830226955698229 -0.415910383319917 0.677475581246961 0.864419817241199 0.857286076632317
"UXT" 163.466926412533 -0.0375652938376333 0.0903750273764006 -0.415660110189274 0.677658734418107 0.864540783363716 0.857393289234776
"ZRANB3" 17.6234414227121 -0.0926737514239843 0.222996028381987 -0.415584762187945 0.677713878809433 0.864540783363716 0.857393289234776
"SRGAP2C" 80.3774620727885 0.0479692751507429 0.115576997230729 0.415041715048029 0.678111365807426 0.864956277969671 0.857798970273674
"RTN4IP1" 18.8917268272493 -0.0949377581660606 0.228855837714169 -0.414836515049415 0.678261586653406 0.865056320827004 0.857891807495688
"ZEB2" 146.638054193977 -0.034260660049329 0.0826544459425584 -0.414504745130574 0.678504492642167 0.865274540833751 0.858101842206641
"WDR45B" 143.698326959875 -0.0340299563107513 0.0821494302779997 -0.414244580827785 0.678694995811166 0.865382977562207 0.85824556321942
"NDUFAF7" 41.3928581547069 -0.0624834589738001 0.150927563711542 -0.41399633994769 0.678876787294236 0.865382977562207 0.858281046980009
"UBXN2B" 57.7884895353907 -0.0604245117846263 0.145947344541777 -0.414015835466811 0.678862509681358 0.865382977562207 0.858281046980009
"ARMH3" 30.7526962837732 0.0727259694829031 0.175801124745928 0.413683186543934 0.679106142093762 0.8654330104786 0.858311522708938
"EXOSC7" 133.955235069313 -0.0411157036496798 0.0993678470896198 -0.413772712742761 0.679040569715403 0.8654330104786 0.858311522708938
"KAT8" 42.1843027827979 -0.0578756792389456 0.13991509587208 -0.413648569357086 0.679131497683456 0.8654330104786 0.858311522708938
"TMEM60" 64.6107439542637 -0.0494104422547255 0.119519127165978 -0.413410333779532 0.679306004769324 0.865563852962922 0.858434908245164
"MSL3P1" 12.5151479304045 -0.11271561009376 0.272787712550882 -0.413199000203264 0.679460820579249 0.865669580035943 0.858533384925641
"ENSG00000260272" 59.5555803010308 0.373631615207145 0.905171847913252 0.412774232946485 0.679772031553565 0.865791457585928 0.858635124923881
"HNRNPUL2" 103.928962729214 -0.0465941320962458 0.112856637583451 -0.412861246745828 0.679708275373398 0.865791457585928 0.858635124923881
"MYPOP" 12.5147007234182 0.114090612581773 0.276308014101773 0.412910978903963 0.679671836981364 0.865791457585928 0.858635124923881
"ENTPD7" 30.7608824681891 0.06553686855878 0.158967515743913 0.412265790605647 0.680144619861028 0.865991406310797 0.858814296660436
"HIF1AN" 87.6386049900678 -0.0411570410825119 0.0998260592621351 -0.412287546826194 0.680128675227122 0.865991406310797 0.858814296660436
"YPEL3" 20.8159989256665 0.0892572705750526 0.216476853526031 0.412317848865626 0.680106467797329 0.865991406310797 0.858814296660436
"SEC24A" 43.4474830257545 -0.0607926400580106 0.147522840344856 -0.412089679915999 0.680273692600764 0.866064236221786 0.858880150563108
"ACVR1B" 19.2486192648012 0.0857356246501529 0.208142654353468 0.411908000868274 0.680406856245077 0.866077418496155 0.858880482791332
"ZDHHC14" 14.6764479011798 0.104548055719996 0.253831695988968 0.411879435752341 0.680427794265818 0.866077418496155 0.858880482791332
"FANCI" 146.470531986785 -0.0315255971185706 0.0765936079114743 -0.411595666769052 0.68063580822877 0.866159202572254 0.858948851116913
"NTAQ1" 43.1920725778191 0.0659330143946687 0.160156054954211 0.411679810754074 0.6805741248028 0.866159202572254 0.858948851116913
"MCRIP1" 156.970988001741 0.063247166922611 0.153777233285955 0.411290836563565 0.680859287974706 0.866352103494742 0.85913377890446
"PDRG1" 85.531016471012 0.0423215765072419 0.102999571678445 0.410890800976978 0.681152608020924 0.86663382184058 0.859406782052162
"CCDC71L" 29.5866203310598 0.0692604779175878 0.168659874601619 0.410651781173106 0.681327888692806 0.866765314479341 0.85953081065912
"TLCD2" 14.5996982835342 0.0998641833341755 0.243303348042247 0.410451332206227 0.68147489743279 0.866860816432505 0.859619148749947
"LINC00342" 47.6699106102402 -0.0672777736283584 0.164137172259419 -0.409887490458444 0.68188848232146 0.867295356974203 0.860043690681286
"CEP97" 45.3119571017288 -0.0568902921118519 0.138942080237708 -0.409453291720706 0.682207037618332 0.867334332485851 0.860056879535542
"MAP2K5" 13.7689929325943 -0.11455120932099 0.279604926567501 -0.409689524169869 0.682033715719808 0.867334332485851 0.860056879535542
"MSN" 207.67166610635 -0.0431136314121714 0.105271756057415 -0.409546045652142 0.682138982785475 0.867334332485851 0.860056879535542
"STXBP4" 32.0224601882976 0.0641096534727485 0.156509931378101 0.409620353853907 0.682084463702801 0.867334332485851 0.860056879535542
"FBRS" 58.469404758663 0.0504293119611337 0.123402530616823 0.408657032469795 0.682791370245325 0.867711032636171 0.860404970111646
"GBA1" 38.9883305373028 -0.246398591649968 0.60273352042022 -0.408801872306988 0.682685065776432 0.867711032636171 0.860404970111646
"KHDC1-AS1" 27.1001683159965 -0.0836961911044097 0.204774551439692 -0.408723596345218 0.682742515242756 0.867711032636171 0.860404970111646
"SLC12A2-DT" 20.9410634544741 0.0924043754950654 0.225960268221833 0.40894081168442 0.682583097835025 0.867711032636171 0.860404970111646
"C4orf48" 76.0297754824019 0.0634004473807758 0.155247135596576 0.40838400745459 0.682991772688159 0.867782671962497 0.860463289386887
"RHOF" 17.5288731297295 0.0840614139175263 0.205825115523339 0.408411838874904 0.682971343190399 0.867782671962497 0.860463289386887
"KIAA0930" 61.8933681178243 0.0549906854421226 0.134801613386524 0.407937887838513 0.683319275969503 0.868107250968108 0.860778772052738
"AIMP1" 184.797314303236 -0.0301213064246219 0.0739387559972304 -0.40738183944764 0.683727563100287 0.868182083170199 0.860783115907965
"CCDC14" 147.288063897971 -0.0426525334673363 0.104634540324822 -0.407633400356402 0.683542839148688 0.868182083170199 0.860783115907965
"HLA-B" 151.160355280815 0.0328855211362104 0.0806652231534289 0.407679044954238 0.683509323846688 0.868182083170199 0.860783115907965
"LINC01833" 29.8717300159704 0.0716972184265087 0.176093959249006 0.407153196692711 0.683895474422019 0.868182083170199 0.860783115907965
"PEAK1" 43.6088312000404 -0.0651467785934536 0.160034115198501 -0.407080568494085 0.683948814598447 0.868182083170199 0.860783115907965
"RFXANK" 84.2082495970632 0.0465087827260574 0.114188695726935 0.407297608839285 0.683789418796791 0.868182083170199 0.860783115907965
"SAMD4A" 88.1061835496182 0.0459176139007349 0.112877067100337 0.406793116443383 0.684159942879068 0.868182083170199 0.860783115907965
"SORL1" 17.824512217152 -0.0971199920582115 0.238330738826888 -0.407500906245899 0.68364012867595 0.868182083170199 0.860783115907965
"STAM" 71.581418787149 -0.0467562367750512 0.114942755578155 -0.406778457153478 0.684170710521511 0.868182083170199 0.860783115907965
"ZER1" 33.9476707668621 -0.0692396253880489 0.170132757691417 -0.406974096744111 0.684027013274233 0.868182083170199 0.860783115907965
"ZNF302" 76.3262893343304 -0.0433631907182912 0.106548876030162 -0.406979335061365 0.684023165888313 0.868182083170199 0.860783115907965
"CCDC18" 115.575992944375 0.0384165946885311 0.0945219742239436 0.406430303682757 0.684426457469818 0.868290546569656 0.86087163080379
"LYPLA2" 69.4161201685656 -0.0556336864606485 0.136904752409167 -0.406367824941358 0.684472357001258 0.868290546569656 0.86087163080379
"MIER3" 42.2993100729388 0.0560344582118529 0.137884604561343 0.406386618652004 0.684458550222334 0.868290546569656 0.86087163080379
"NFE2L3" 36.3684221257198 -0.0632779587025426 0.155922937882894 -0.405828414739515 0.684868679043843 0.868701850787191 0.861273079198508
"BZW2" 140.657850040349 -0.0350533200488047 0.086462877724814 -0.405414681666844 0.68517272085696 0.868797380455458 0.861342437326313
"NAT9" 43.1753476611324 0.058778443421047 0.144980304382512 0.405423644759135 0.685166133569905 0.868797380455458 0.861342437326313
"PCNX4" 165.341018965832 0.0362341337681317 0.0893678466639363 0.405449332402385 0.685147254963531 0.868797380455458 0.861342437326313
"WDR18" 67.4061061561209 0.0551287304263731 0.136008327433068 0.405333492932651 0.685232390360885 0.868797380455458 0.861342437326313
"DCXR" 90.4396156445452 0.0439326599005514 0.108533180278865 0.404785520775038 0.685635172780011 0.868966128121831 0.861478069688432
"FLNA" 298.969552517352 0.062426171552495 0.154265754390103 0.404666426448953 0.685722723906487 0.868966128121831 0.861478069688432
"KANTR" 20.7116872705261 0.0825981102160054 0.203988143631363 0.404916230647564 0.685539087446774 0.868966128121831 0.861478069688432
"TMEM237" 93.8706298400285 0.0433668944469358 0.10713929627351 0.404771133984553 0.685645748875991 0.868966128121831 0.861478069688432
"ZNF681" 11.132495923006 0.112244043635166 0.277377344767807 0.404661901025571 0.685726050814149 0.868966128121831 0.861478069688432
"SLC25A16" 20.0248561901392 -0.0819465903316319 0.202841444170021 -0.40399332920813 0.686217624595563 0.86941984139408 0.861987908765434
"ANOS1" 22.8110210615649 0.0764141785732671 0.189333804540918 0.403595009135058 0.686510556350059 0.869427332411795 0.861987908765434
"FNTA" 148.23450913456 -0.0319413640899618 0.0791299619282068 -0.403657013242868 0.686464954316705 0.869427332411795 0.861987908765434
"GINS3" 37.0204119896712 0.0628027337828074 0.155618437695626 0.403568720472848 0.686529891162763 0.869427332411795 0.861987908765434
"SLX1A-SULT1A3" 54.0035094679663 0.0550680060452134 0.136482578152161 0.403480112925617 0.686595061844866 0.869427332411795 0.861987908765434
"TEX261" 59.1854329003151 0.0485394817664628 0.120284534731537 0.403538841255014 0.686551867010129 0.869427332411795 0.861987908765434
"ENSG00000278730" 40.8399044085207 0.059626331496966 0.148120096457973 0.402553960757676 0.687276384371077 0.870128947401458 0.862746274073912
"C1orf35" 97.8918676035389 0.0431104142716172 0.107138838726071 0.402378957847775 0.687405153566958 0.870128947401458 0.862801299883419
"EDRF1" 48.1799822132802 0.0511915472281941 0.127413367653646 0.401775325233931 0.687849383092553 0.870128947401458 0.862801299883419
"ENSG00000283638" 17.6298985011605 0.0879709713031563 0.218805689096185 0.402050658127473 0.687646744814962 0.870128947401458 0.862801299883419
"ENSG00000284820" 129.65505568181 -0.0332956728749947 0.0828212307333272 -0.402018571568951 0.68767035858307 0.870128947401458 0.862801299883419
"GSDME" 24.4501612598719 0.0782994654074145 0.194993341621584 0.401549431156307 0.688015652351958 0.870128947401458 0.862801299883419
"LRIG1" 56.9472161968907 0.0506541605945223 0.125983253153545 0.402070587372328 0.687632078248416 0.870128947401458 0.862801299883419
"NAA38" 166.784031996114 0.0523106494888699 0.130252474279689 0.401609641414906 0.687971333136893 0.870128947401458 0.862801299883419
"PIN1" 166.105769928808 0.0394611386411346 0.0982234601537132 0.401748610559845 0.687869045632767 0.870128947401458 0.862801299883419
"TRABD" 44.59169054904 0.0667313853106292 0.166100226368495 0.40175372887563 0.687865278432529 0.870128947401458 0.862801299883419
"KRBOX5" 45.1285299589114 0.0546626401106444 0.136310276379376 0.401016281109346 0.688408137057877 0.870509160791091 0.863196547825745
"EOLA2" 39.911623262275 0.0643393225876047 0.160602936520371 0.40061112194822 0.6887064558868 0.870509160791091 0.863262997387134
"FUT10" 16.7265587155004 -0.0896375184484244 0.223800441371025 -0.400524314873088 0.688770378266342 0.870509160791091 0.863262997387134
"MBTPS2" 40.9226115213019 -0.0633525627209425 0.158122969708899 -0.40065376230647 0.688675057495723 0.870509160791091 0.863262997387134
"POLE2" 22.9117112498993 -0.0762297556906458 0.190296571151154 -0.400583968641748 0.688726450607525 0.870509160791091 0.863262997387134
"PLAG1" 36.9924162677417 0.059873269984486 0.149531532899851 0.400405645708094 0.688857766621878 0.870509160791091 0.86327562537597
"ENSG00000213121" 10.0888658189454 -0.129828987619417 0.324433191365721 -0.400171718167595 0.68903004377622 0.870589496435299 0.863394621120556
"ACAD9" 45.4320299877392 0.0660505313805443 0.165193443592354 0.399837487155582 0.689276217925407 0.870809228978943 0.863606176992268
"TCF25" 116.361997671063 0.0574247244564386 0.143675541509272 0.399683368882469 0.689389743116641 0.87086134862727 0.863651505849929
"RAD17" 90.154028087547 0.0412865822721584 0.103372066490645 0.399397861277107 0.689600069590394 0.871035727312814 0.863818081337933
"DERPC" 28.9007140843348 0.516478095492278 1.29391346313478 0.399159688964825 0.689775543661347 0.871125762382878 0.863895160897231
"MEA1" 244.341796310412 -0.028408428715958 0.0712179329640774 -0.398894316832916 0.689971076919354 0.871125762382878 0.863895160897231
"NEIL3" 17.4384458939297 -0.0917978674816637 0.230050834098636 -0.39903296956665 0.68986891130762 0.871125762382878 0.863895160897231
"OLFML2A" 40.4478101505858 -0.0592656061619554 0.148549382322534 -0.398962319703738 0.689920968619111 0.871125762382878 0.863895160897231
"DTX3" 52.4074502835539 -0.0541587339769167 0.13587748135033 -0.39858505941305 0.690198972143166 0.871125762382878 0.863986740241098
"GPX7" 81.0849450628817 -0.0458096638931353 0.114903181753138 -0.398680551697466 0.690128599820426 0.871125762382878 0.863986740241098
"MCUR1" 129.805023709862 -0.0334653432074175 0.0840370665373753 -0.398221220543602 0.690467125009596 0.871125762382878 0.864024756681618
"SAMD8" 47.1345864298056 -0.0568776163109042 0.142787345761333 -0.398337933992933 0.690381101801988 0.871125762382878 0.864024756681618
"SLC35A1" 23.3171984263075 -0.0762504145654964 0.191437684521424 -0.398304099614008 0.690406038891769 0.871125762382878 0.864024756681618
"YRDC" 86.4073124848593 0.0400546012543702 0.100608382898438 0.398123894852823 0.690538861600104 0.871125762382878 0.864024756681618
"MTMR4" 87.7522406638126 -0.0521811062720057 0.131144553858209 -0.397889997997346 0.690711273108554 0.871252050765004 0.864143649919341
"FAM120C" 17.7339432715442 0.0853199441179107 0.214516585143419 0.397731224655047 0.690828318248313 0.871308481776447 0.864193255832474
"TMED9" 128.303888594578 0.0574492227205103 0.144503895766707 0.397561757180987 0.690953255084044 0.871374853350364 0.864250576655176
"NELFCD" 130.725105338995 -0.0365155327024886 0.0918724280937676 -0.39745910127922 0.691028940388448 0.871379105450063 0.864250576655176
"CYREN" 74.9641659890849 0.0436156545424001 0.109787272835631 0.397274232393947 0.691165246797296 0.871459791138162 0.864324240759167
"AP1AR" 40.2611069346079 0.0602247893461387 0.151685289992668 0.397037770432782 0.691339608092369 0.871497256775085 0.864344481644297
"MFSD14A" 74.9200454538803 -0.0597236692453666 0.150419017470068 -0.397048659470543 0.691331578421309 0.871497256775085 0.864344481644297
"EP300" 124.605567245881 -0.0356233062915618 0.0897454120259199 -0.396937352978816 0.691413658431566 0.871499433483303 0.864344481644297
"NKRF" 39.7624853031595 -0.0606754320790994 0.152925524240254 -0.396764584463841 0.69154106915811 0.871568861348732 0.864406982897062
"PNPLA6" 27.9114003995153 0.0890312562489688 0.22446737978998 0.396633383132416 0.691637831378163 0.871599651548511 0.86443116467076
"PRMT5" 206.262321341483 -0.0335357975095097 0.0846024343995741 -0.396392819515352 0.691815262395764 0.871732083223775 0.864556152200459
"ATR" 42.7744956852834 0.0553018124393381 0.139735724718363 0.395760014490201 0.692282077252555 0.871779861332675 0.864649430212152
"CAT" 45.5746986309904 -0.0599592068257992 0.1515817579233 -0.395556877339677 0.692431954590459 0.871779861332675 0.864649430212152
"GNAI1" 45.0244752756583 0.0530741044316419 0.134082338833901 0.395832179638432 0.692228835730066 0.871779861332675 0.864649430212152
"PBK" 164.78011707556 0.0332866210577881 0.0841239346326726 0.395685499057245 0.692337054348149 0.871779861332675 0.864649430212152
"PTGR1" 225.465255251559 -0.0401968480309173 0.10160395542357 -0.395622865894772 0.6923832660208 0.871779861332675 0.864649430212152
"SMG6" 51.6764980545816 0.0540606284807099 0.136625884389042 0.395683648983909 0.692338419343176 0.871779861332675 0.864649430212152
"ZNF415" 15.712001493356 -0.0971740038286823 0.245327105632572 -0.396099744372398 0.692031446877028 0.871779861332675 0.864649430212152
"ENSG00000273345" 23.6879111573773 -0.21499592838494 0.544262689340611 -0.395022353351859 0.692826391146339 0.872185333609839 0.865045229066311
"CACFD1" 30.4056000504772 0.0687078290982486 0.17452004095287 0.39369592582667 0.693805549672386 0.872597523593805 0.865396868592701
"CFAP119" 12.767997818559 0.103790469240172 0.263557358581712 0.393806000328361 0.693724274046979 0.872597523593805 0.865396868592701
"EYA3" 37.6214349259373 0.059094423093858 0.149975618072604 0.394026868189003 0.693561202641697 0.872597523593805 0.865396868592701
"FAH" 39.0740494303567 0.0610015661670631 0.154693175863969 0.394339089790913 0.693330707051293 0.872597523593805 0.865396868592701
"FHL3" 51.4828807696878 0.06081346139076 0.154263633875756 0.394217741815541 0.693420288043783 0.872597523593805 0.865396868592701
"LRP8" 71.1966194974599 0.0468126501213112 0.118761072542224 0.394175036644837 0.693451814694962 0.872597523593805 0.865396868592701
"MDM1" 27.4052169456741 -0.06712716720559 0.170467732046863 -0.39378225074958 0.693741809707217 0.872597523593805 0.865396868592701
"SDHA" 129.838125813105 -0.0441765270044871 0.112182059346764 -0.393793154286228 0.693733758987689 0.872597523593805 0.865396868592701
"SNX29" 16.1138551119713 -0.0969099050738642 0.246116432706082 -0.393756337227577 0.693760943316489 0.872597523593805 0.865396868592701
"POLR1B" 37.0702883714055 0.0600867089620187 0.152770449543548 0.393313688226666 0.694087809502588 0.872861417710936 0.865652237340098
"G6PD" 101.465358716549 0.0503466719683984 0.12810303753883 0.393017003622085 0.694306922767336 0.873045854048461 0.865828802727281
"AIRIM" 32.8215942736471 -0.059758257366198 0.152142415068622 -0.392778419740773 0.694483144895575 0.873154257811301 0.865951847672138
"AGAP4" 16.3638595794403 0.0961506344749862 0.245002242154735 0.392447977738345 0.694727242274872 0.873154257811301 0.865998676541429
"MFSD1" 29.2255747805945 -0.0656888293411994 0.167398539508301 -0.392409811544037 0.694755437667614 0.873154257811301 0.865998676541429
"RPS6KC1" 30.063425227478 0.0645084199047385 0.164332541695148 0.392548056759248 0.694653310597852 0.873154257811301 0.865998676541429
"NEK7" 13.4073143125684 0.0960795742472942 0.244908758769301 0.392307628073847 0.694830928097319 0.873158064821431 0.865998676541429
"PCMTD1" 34.7421299352873 0.0581593611655976 0.148441305549066 0.391800388378918 0.695205708075352 0.873537933504482 0.866369077719797
"AP2B1" 202.927243934763 0.0461261562433769 0.117859093498629 0.391366969438922 0.695526003746343 0.873758167758906 0.86657480002585
"SPRED2" 30.7096835440589 0.0648241160663273 0.165598161940055 0.391454321152386 0.695461446643152 0.873758167758906 0.86657480002585
"FOXK1" 61.1659731257397 0.049418098028011 0.126343953693196 0.391139398312754 0.695694200080139 0.873878360363356 0.866687653474822
"CDC25A" 92.9238676087989 0.0409127529086793 0.104695501556125 0.390778517706866 0.695960955274124 0.874122317182947 0.866923251516161
"USP12" 58.3288096867738 -0.0460983833269709 0.118117421471633 -0.390275903017759 0.696332539939028 0.874478710035532 0.867289363185631
"ADAMTS16-DT" 11.4163001438134 0.0998759384420224 0.256029029549213 0.390096148932302 0.696465450417005 0.874478710035532 0.867348023374895
"DCTN1" 83.0524995241522 0.0558204389318645 0.143128559092897 0.390002102205433 0.69653499244158 0.874478710035532 0.867348023374895
"ZNF407-AS1" 34.2367101166136 -0.0632432180990284 0.162344154321685 -0.389562644637713 0.696859979271105 0.874795577686927 0.867655946536704
"LONP1" 115.87983445346 0.0399919665231791 0.102777533314652 0.389111951157109 0.697193333054612 0.875122881594591 0.867974217514527
"MED4" 131.232065093653 -0.0330130052987868 0.0848980979755991 -0.388854474787824 0.697383800753614 0.875270784197589 0.868114550637107
"FAM234A" 102.429666437983 0.0398427722896072 0.10249657197244 0.388722974074885 0.697481085536561 0.875301716383625 0.868138869813983
"LMAN2" 133.434968678905 0.0352274455178536 0.0907744755690917 0.388076552323795 0.69795938336034 0.875810743464761 0.868637368992594
"ALPK2" 167.735739590876 0.0291898608633117 0.0753153250453756 0.387568676703254 0.698335252866176 0.875917538985888 0.868814644401529
"PSMD13" 128.887059019624 -0.0350768390430672 0.0905042387365488 -0.387571229068876 0.698333363721759 0.875917538985888 0.868814644401529
"VPS35L" 52.406277978433 0.0524764866553 0.135345927547499 0.387721208950922 0.698222358747172 0.875917538985888 0.868814644401529
"CNN2" 335.395690415475 0.0552510026096756 0.142639330677311 0.387347601445695 0.698498889760857 0.876027454906932 0.8689109336896
"RGP1" 54.9419721215008 0.0478588740038567 0.123585274369021 0.387253855673387 0.698568283336158 0.876027454906932 0.8689109336896
"ARSD" 10.8911707587619 -0.112640367645714 0.291281262729 -0.386706534400435 0.698973478066564 0.876044208260219 0.868992442100761
"GAREM2" 15.5660772608577 0.0872606405956793 0.225609014931285 0.386778164082923 0.698920444058319 0.876044208260219 0.868992442100761
"ING2" 75.4158771417154 -0.0445860983271758 0.115289458381786 -0.386731787563152 0.698954780671802 0.876044208260219 0.868992442100761
"SKIC8" 136.129126307378 -0.0334866037186916 0.0865468528746237 -0.386918791457409 0.698816329019289 0.876044208260219 0.868992442100761
"SLC29A4" 27.3255564991758 0.0893973037293097 0.231216027783165 0.386639735084226 0.699022937036453 0.876044208260219 0.868992442100761
"AAMP" 71.1874107628296 0.0563937364786734 0.146328743037915 0.385390698422531 0.69994797296718 0.876052689218398 0.869060504365833
"ARVCF" 58.8379966135474 0.0507797562266955 0.131911142228229 0.384954260640377 0.700271303637995 0.876052689218398 0.869060504365833
"ATF1" 45.3740950980227 -0.0537341799450087 0.139577818672565 -0.384976498816503 0.700254827388278 0.876052689218398 0.869060504365833
"ATP6V1A" 76.9401187105424 -0.0438505562981627 0.113536148849152 -0.386225503882679 0.699329667021291 0.876052689218398 0.869060504365833
"C14orf28" 10.641112141179 -0.111201841489524 0.288410909787891 -0.385567389150801 0.699817088826968 0.876052689218398 0.869060504365833
"DKK3" 164.707001687143 -0.02936958988076 0.0763492132504113 -0.384674427284969 0.700478644034793 0.876052689218398 0.869060504365833
"KIF23" 150.708471365953 0.03196021086734 0.0828659700065583 0.385685594035894 0.699729533212576 0.876052689218398 0.869060504365833
"PCID2" 106.148066583931 -0.0369826515089875 0.0959871074543193 -0.385287696335549 0.700024276157362 0.876052689218398 0.869060504365833
"PGPEP1" 15.8722357993168 0.0987995730692909 0.256624122492483 0.384997217368702 0.700239477153833 0.876052689218398 0.869060504365833
"RNF214" 86.1097871557275 -0.0456715057175059 0.118667240404384 -0.384870378394833 0.700333453206606 0.876052689218398 0.869060504365833
"RPE" 66.0809442359557 0.0473090769611995 0.122734032985596 0.385460135305355 0.699896536343056 0.876052689218398 0.869060504365833
"SLC44A3" 10.8000145110037 0.137238264806605 0.356461939126524 0.385001173317115 0.700236546232474 0.876052689218398 0.869060504365833
"SNX33" 26.6365139218724 0.0726081892724151 0.188313337458883 0.385571145688332 0.699814306258304 0.876052689218398 0.869060504365833
"TRIM8" 112.861072045085 -0.0341953780057044 0.0887033321497085 -0.385502744676957 0.699864973363627 0.876052689218398 0.869060504365833
"ZDHHC9" 79.157922605729 0.0496063593819397 0.128654581331036 0.385577869584756 0.69980932569694 0.876052689218398 0.869060504365833
"ZNF16" 12.0567925202855 0.103568156789392 0.269122396080646 0.384836633062516 0.700358456177234 0.876052689218398 0.869060504365833
"ZNF254" 14.8805327333695 0.100342721867535 0.259818859690102 0.386202610492626 0.69934662055386 0.876052689218398 0.869060504365833
"ZNF521" 54.4964241340645 0.0489972922611347 0.127361553608564 0.384710227481396 0.700452116906087 0.876052689218398 0.869060504365833
"RFX5" 63.4562010744882 -0.0459087368744657 0.119418305093275 -0.384436346158214 0.700655066009137 0.87618239367062 0.869182809360962
"MUS81" 98.7250588924299 0.0461615888745711 0.120165019544447 0.384151636221362 0.700866061888712 0.876355302039948 0.869347972344963
"KRCC1" 61.9731600224907 0.0489318648999435 0.127426741638386 0.383999969478958 0.700978470119792 0.876404914395465 0.86939082498696
"FAM161A" 78.6575000085198 -0.0507402647263091 0.13221102164392 -0.383782411597775 0.701139725183511 0.876424656479389 0.869397686996011
"MTG2" 24.2635025713411 0.0766630369406914 0.199716811126542 0.383858707277863 0.701083172884543 0.876424656479389 0.869397686996011
"CCNDBP1" 49.5708665435503 -0.054488131984 0.142093424870073 -0.383466948128126 0.701373572307605 0.876453381242906 0.869407108307256
"DAP" 131.099546263166 0.035553952679329 0.0927195172602992 0.383457051221648 0.70138090915563 0.876453381242906 0.869407108307256
"SIK3" 36.1087369217331 0.0556458654543049 0.145090495364348 0.383525228958438 0.701330367695534 0.876453381242906 0.869407108307256
"FKBP4" 214.807413770116 -0.0320790450480041 0.0837002438745272 -0.383261070255577 0.701526200951254 0.876538891288416 0.869490682630891
"SGO1" 96.8707105105655 0.0347315605056867 0.0906578662393748 0.38310586765831 0.701641269175139 0.876538891288416 0.869536782642575
"RNASET2" 36.0145904643676 -0.0583236390119315 0.15237650067214 -0.382760063098071 0.701897675546946 0.876627116353067 0.869734305022376
"SLC35G2" 22.9615158498101 -0.0777034338884925 0.203050242610098 -0.382680822685351 0.701956435327033 0.876627116353067 0.869734305022376
"NGLY1" 58.334101579865 -0.0442251166055109 0.115615097992915 -0.382520253611004 0.702075508866421 0.876684961848744 0.869783852698073
"CCDC96" 16.0465700421601 0.0921137903230978 0.240885324583303 0.382396854114884 0.702167023455427 0.876702734371368 0.869783852698073
"P3H1" 72.1075570066308 0.0421825059344506 0.110359676534449 0.382227524210649 0.702292607630251 0.876702734371368 0.869783852698073
"SBK1" 62.5624448219232 -0.0435302092796299 0.113891782691667 -0.382206760232008 0.702308007874425 0.876702734371368 0.869783852698073
"GABRA5" 21.773699251951 0.0779699057488585 0.204127249503656 0.38196715988897 0.702485723687866 0.876742928062018 0.869810999190365
"PLA2G3" 16.5136303080544 0.0921976764482479 0.24131793660796 0.382058945738585 0.702417642576883 0.876742928062018 0.869810999190365
"EMILIN3" 17.400965381597 0.0972320357745233 0.25476847040855 0.381648622447671 0.702722013728001 0.876923157232441 0.869977076424082
"RSRC1" 103.546529161114 -0.0422406583217711 0.110700429211911 -0.381576283149823 0.702775678787858 0.876923157232441 0.869977076424082
"POLR3B" 31.5245010723464 -0.0628807540691413 0.164858076417411 -0.381423557981661 0.702888983139047 0.876973726115709 0.870020883020796
"MAD2L1BP" 59.6340500840165 0.0509080467333685 0.133514464817494 0.381292370103544 0.702986314590421 0.877004357678287 0.870044911185618
"BCL2L11" 42.5016022288625 0.0529470444337609 0.139002684189539 0.380906633152237 0.703272530338643 0.877208529075062 0.870228384770483
"MPLKIP" 109.872737418105 -0.0354347687445452 0.0930534383446841 -0.380800208728338 0.703351504369992 0.877208529075062 0.870228384770483
"OR10H1" 22.6220732679205 0.141696593998372 0.372124400272964 0.380777487029696 0.703368365802759 0.877208529075062 0.870228384770483
"C19orf48P" 186.810527988756 -0.0326040631535857 0.0856613350978345 -0.380615864979788 0.703488307318013 0.877267318967407 0.870280350045749
"AK3" 200.463912012249 -0.0273859692410164 0.0720448722122928 -0.38012378119457 0.703853533571723 0.87763194117749 0.870635710187422
"DOCK6" 13.3246240531289 0.101466145037833 0.26713321472123 0.3798335042077 0.70406901017931 0.877783993602974 0.8707674815028
"FLCN" 24.3621540758123 -0.0724317523709013 0.190777999472776 -0.379665121612921 0.704194013789207 0.877783993602974 0.8707674815028
"MRPL10" 91.6014625565617 0.0369510282069621 0.097313529049268 0.379711110756805 0.704159871646404 0.877783993602974 0.8707674815028
"ENSG00000290846" 49.1965162810764 -0.05477340282895 0.144451913735753 -0.379180873499172 0.704553553682753 0.877997374333507 0.8709347007054
"LYSET" 67.1095775381084 -0.0538799519581698 0.142129236042016 -0.379091265517265 0.704620092198706 0.877997374333507 0.8709347007054
"PARM1" 10.909913502067 -0.111784930463581 0.295055884151817 -0.378860197229835 0.70479168266476 0.877997374333507 0.8709347007054
"PRELID3B" 117.463783943997 0.0402685561493051 0.106313509283614 0.378771770592955 0.70485735193704 0.877997374333507 0.8709347007054
"PRPF18" 44.2279842742404 -0.0541619729023576 0.143002781283858 -0.378747688793877 0.704875236456627 0.877997374333507 0.8709347007054
"TPP2" 121.566982499852 -0.0321943418941155 0.0848936442102374 -0.379231474789643 0.704515980631729 0.877997374333507 0.8709347007054
"XRCC4" 29.6313218334641 0.0689025593168311 0.181790167518222 0.379022475513834 0.704671173833083 0.877997374333507 0.8709347007054
"L3MBTL1" 13.2773587608655 -0.0979459222127526 0.258742836613869 -0.378545444946639 0.705025440726748 0.878093701370265 0.871023906965575
"SLC35A2" 45.0738242456485 -0.0531307698873538 0.140430181015995 -0.378342956641935 0.705175838073437 0.878190248944287 0.871113331997787
"SLC39A14" 74.9294899787545 -0.0412724744342966 0.109172497287259 -0.37804827644181 0.705394731151596 0.878285594692573 0.871195221816741
"ZNF577" 15.7772227921148 0.0959379033192472 0.253774676734282 0.378043643100372 0.705398173065122 0.878285594692573 0.871195221816741
"TMED1" 40.2305643540621 -0.0642747997955823 0.170153246276661 -0.377746538500209 0.705618892100659 0.878469640439399 0.871371438752041
"ABRAXAS1" 43.1544809264739 -0.0534293269102049 0.141666832543331 -0.377147748354314 0.706063808615511 0.878841947507169 0.871728050309685
"ZBTB46" 13.6228433172933 0.102338862107618 0.271284421180236 0.377238256669467 0.705996552154182 0.878841947507169 0.871728050309685
"COMMD8" 50.9976345982307 -0.0548913957859635 0.145881225128874 -0.376274573629824 0.706712780016268 0.879186266097283 0.872121559726582
"HDAC8" 35.6506829992038 0.0571837458385249 0.152029203956778 0.376136586591497 0.706815355923514 0.879186266097283 0.872121559726582
"MRPS18A" 74.047317529122 -0.041175903915678 0.109484637449031 -0.376088416375739 0.706851165639044 0.879186266097283 0.872121559726582
"MRTFA" 14.0371343174456 0.0977617199900433 0.25975977905564 0.376354339172358 0.706653486854974 0.879186266097283 0.872121559726582
"NOD1" 13.2450664505973 0.094945098101647 0.252198361730965 0.376469924110493 0.706567570753549 0.879186266097283 0.872121559726582
"TAOK3" 55.3166655878571 -0.048319946664966 0.128405650321141 -0.376307012535026 0.706688666566966 0.879186266097283 0.872121559726582
"TMEM219" 128.065392419973 -0.0343776657313868 0.0914959097762762 -0.37572898958485 0.707118383819824 0.87942785891515 0.872354863963336
"CHRNA7" 27.6992867519463 -0.0708588323550198 0.18868277145701 -0.375544793029313 0.707255339933059 0.879496689172077 0.872410449329823
"ZNF581" 73.9255821170335 -0.0463148668664895 0.123355576312839 -0.375458234243351 0.707319702470257 0.879496689172077 0.872410449329823
"ZKSCAN5" 49.5448657614072 0.047659154541459 0.127051033841114 0.375118195425785 0.707572565460506 0.879720327465858 0.87262594057124
"CLK4" 22.5985105584075 -0.0790005102070126 0.21066887708823 -0.374998487194322 0.707661591743867 0.879740243527658 0.872639352116181
"DHDDS" 69.6608827522718 0.043057556338786 0.115108471519327 0.37406070787376 0.708359150718481 0.880425762367993 0.873403078282085
"ZBTB25" 28.5379113484417 0.0609477217504816 0.163167333583783 0.373528943642302 0.708754807676617 0.880647827807157 0.873700749453894
"ZNF778" 31.6505090328126 0.0618152990139614 0.165491328334781 0.373525910003647 0.708757065068366 0.880647827807157 0.873700749453894
"AEBP2" 37.5941986964542 -0.0601429026218957 0.161473842693682 -0.372462199564964 0.709548751040286 0.880652675689324 0.873964194917365
"AIF1L" 169.860712298471 0.0345892409091909 0.0934547153707408 0.370117663640333 0.71129482152457 0.880652675689324 0.873964194917365
"ARL2" 89.9372806930606 -0.0567334501032167 0.153128090477443 -0.370496686312261 0.71101244511575 0.880652675689324 0.873964194917365
"BAHD1" 42.8844087649618 -0.0525735788310288 0.142054074571539 -0.370095535728914 0.711311308306613 0.880652675689324 0.873964194917365
"CARHSP1" 92.0843137893902 0.0388764491828589 0.10494417142187 0.370448864916733 0.711048070440456 0.880652675689324 0.873964194917365
"CHST10" 41.1506974432792 -0.0544011744782078 0.146719928252122 -0.370782450116289 0.710799573889939 0.880652675689324 0.873964194917365
"CNPY4" 36.8137338582841 -0.0653863204944113 0.176290876478621 -0.370900195180212 0.710711869775289 0.880652675689324 0.873964194917365
"COMMD4" 107.89536304645 0.0456264058404816 0.122512473977877 0.372422532653455 0.709578279937964 0.880652675689324 0.873964194917365
"CRB2" 130.948334497845 0.0319233316042496 0.0861160691875969 0.370701216455981 0.710860084189471 0.880652675689324 0.873964194917365
"CYFIP1" 165.496109155589 0.0276146314972867 0.0740722804727875 0.372806552208578 0.709292425901211 0.880652675689324 0.873964194917365
"DAZAP1" 126.413912984633 0.0348821637181386 0.0937942346035761 0.371900936828037 0.709966607597408 0.880652675689324 0.873964194917365
"DDHD2" 63.2786992097266 -0.0451147264116942 0.12148036438358 -0.371374638532054 0.710358512599735 0.880652675689324 0.873964194917365
"ENSG00000288075" 62.626965316335 -0.0460933038322428 0.124150525744634 -0.371269501726094 0.710436811301538 0.880652675689324 0.873964194917365
"HYDIN" 11.1313579827272 0.104946842622517 0.282533910085359 0.371448661121106 0.710303387472359 0.880652675689324 0.873964194917365
"KIAA0586" 81.5948264406725 0.0486753340925217 0.131348098303087 0.370582709010395 0.710948362699647 0.880652675689324 0.873964194917365
"MIF" 420.894581929304 -0.0757608957869833 0.204012792329742 -0.371353653473515 0.710374140591796 0.880652675689324 0.873964194917365
"MYD88" 48.2478833658523 0.0485271043072916 0.131012319009503 0.370401078876954 0.711083670056744 0.880652675689324 0.873964194917365
"NOP9" 35.0555952551402 0.0606634522207805 0.163917453585777 0.370085374642766 0.711318879044332 0.880652675689324 0.873964194917365
"PDCL3" 80.8633792697406 0.0397539700109431 0.107329202903338 0.370392856143226 0.711089795887707 0.880652675689324 0.873964194917365
"PLXNC1" 17.0441610910524 0.0814708433971306 0.218490551303169 0.372880396480326 0.709237462861235 0.880652675689324 0.873964194917365
"PNMA6A" 17.5533738508966 -0.0862276632848748 0.232885833843096 -0.370257228024311 0.711190839784986 0.880652675689324 0.873964194917365
"RSAD1" 41.0719803259531 0.0615096593025415 0.165246113371195 0.37223059621603 0.709721167690236 0.880652675689324 0.873964194917365
"SEL1L" 102.459509574613 -0.0340749903661914 0.0920461766995887 -0.370194521793143 0.71123755808127 0.880652675689324 0.873964194917365
"STN1" 48.7656866600337 0.0557166708213711 0.149964750765205 0.371531780215503 0.710241489921879 0.880652675689324 0.873964194917365
"TENT4B" 69.2259786034091 -0.0420208141552083 0.113382316862309 -0.370611708404567 0.710926760126367 0.880652675689324 0.873964194917365
"TPD52L2" 109.611369530749 0.0407222362918115 0.10978303763397 0.370933772370049 0.710686860021374 0.880652675689324 0.873964194917365
"UNK" 45.5845299474764 -0.0506639699057106 0.136218477982042 -0.371931698667121 0.709943703342329 0.880652675689324 0.873964194917365
"YEATS2" 95.5694420443181 0.0369698277148009 0.0992083359023702 0.372648400747115 0.709410144727305 0.880652675689324 0.873964194917365
"ZMYND19" 93.3796074480762 -0.0400764193796557 0.107893518802123 -0.371444177783803 0.710306726201136 0.880652675689324 0.873964194917365
"ZNF621" 56.1052627976096 0.0444545136560512 0.119973812963685 0.370535140610286 0.710983798420196 0.880652675689324 0.873964194917365
"GAPVD1" 67.9301480325311 -0.0447979360563607 0.121129121589544 -0.369836216662763 0.711504528510118 0.880786741159408 0.874084497200756
"RABL6" 198.307403078913 0.0562185002313591 0.152047153712117 0.369743851554119 0.711573354787289 0.880786741159408 0.874084497200756
"PIGB" 11.260696967561 0.108783567307622 0.294538538669887 0.3693355979794 0.711877594927744 0.881072824453505 0.87436203112564
"NUTM2B-AS1" 73.1425997281935 -0.0426053908728671 0.115429251556797 -0.369103934212924 0.712050256606489 0.881153172442185 0.874477910830187
"DBR1" 31.4140453406726 0.0587112849842141 0.159149423524352 0.368906677033804 0.712197286297093 0.88119697092925 0.874562289540673
"ZZZ3" 73.873792593111 -0.041261348059648 0.111884546728001 -0.368785049109213 0.712287949502174 0.881218664425175 0.874577440525762
"RAB4A" 132.310280713898 0.0303779854297579 0.0824076282877004 0.368630745247305 0.712402975673291 0.881270491413937 0.874622498776027
"DPH7" 63.3759128555853 0.0451979729242048 0.122954871780075 0.367598064800951 0.713172958011627 0.881866701865605 0.875284891523197
"HMGN5" 115.6531138406 0.0371980760591149 0.101183758843542 0.367628920730584 0.713149947117818 0.881866701865605 0.875284891523197
"SLC7A6" 35.690152906615 -0.0569341623770913 0.154884228000884 -0.367591736821429 0.713177677151894 0.881866701865605 0.875284891523197
"CNPY3" 65.6362183828099 -0.0438246830217535 0.119357424537965 -0.367171821873668 0.713490856536628 0.882163433333303 0.875573019462357
"AP2S1" 204.337874174391 0.0321645640646579 0.0876769589847704 0.366853098431994 0.71372859789269 0.882366841551956 0.875768519128547
"HSD17B14" 24.85356601461 0.0736256291604988 0.200843874712604 0.36658140192651 0.713931282989745 0.88243634834613 0.875824731472588
"PATL1" 46.83470241646 0.0510269582257435 0.139172562146308 0.366645245577217 0.713883653927829 0.88243634834613 0.875824731472588
"HERC2" 91.1934280092586 -0.0376472465996115 0.102790194306896 -0.366253287616227 0.71417608257657 0.882586878275235 0.87602879688564
"SPRING1" 84.212253373599 -0.036745014888058 0.100457404161701 -0.365777069342856 0.714531431926666 0.882906455569763 0.876368406073501
"FAM168B" 155.732830609235 -0.0269912824759734 0.073839802489553 -0.365538389404443 0.714709555820758 0.882992287997328 0.876440811661165
"PMEPA1" 25.3972922814354 0.0640328087977736 0.175198300100001 0.365487614669916 0.714747450383895 0.882992287997328 0.876440811661165
"ARL10" 66.4613485214846 -0.0436141584254275 0.11941514238134 -0.365231389886468 0.71493868862408 0.883138000811908 0.876579048773084
"FBLIM1" 30.5050388293629 0.0625638506553903 0.171360996236274 0.365099713642693 0.715036974655719 0.88314037328856 0.876603300286096
"RBM12B" 71.3864351939064 -0.037908952395432 0.103928640727663 -0.364759436186312 0.715290987079628 0.883211025136748 0.876818439096622
"MSX1" 63.4804000024068 -0.0524876510875635 0.143950743178471 -0.364622300160611 0.715393366145164 0.883246932587011 0.876847675782316
"ARMC10" 74.2992983267811 -0.0387134552602971 0.106292871759097 -0.364214971517917 0.715697488014122 0.883281108949661 0.876877165005459
"DDHD1" 37.8403617378407 0.054263151118211 0.148992434189249 0.364200715381873 0.71570813282343 0.883281108949661 0.876877165005459
"EXOC6" 43.6367447661107 -0.0548899228864626 0.150854521370226 -0.363859978394365 0.715962571659794 0.883281108949661 0.876877165005459
"GINS1" 81.222317112056 0.043030728136522 0.118263767815223 0.363853857622344 0.715967142517891 0.883281108949661 0.876877165005459
"KANSL3" 100.626984194442 0.0337323078803957 0.0927065021916416 0.363861294331489 0.715961588948185 0.883281108949661 0.876877165005459
"MRPS12" 92.9671657694256 -0.0382264578512012 0.105053457121877 -0.363876248326154 0.715950421681611 0.883281108949661 0.876877165005459
"MRPS36" 121.852820659948 0.0343691610153445 0.0944324502596177 0.363954984974502 0.715891624138062 0.883281108949661 0.876877165005459
"DHX8" 76.3786717179072 -0.0383224932316704 0.105421459079773 -0.36351700655814 0.716218711185164 0.883281108949661 0.876907316588405
"MORC2" 64.7092015514573 0.0433241501716755 0.119184329523616 0.363505423446554 0.71622736228607 0.883281108949661 0.876907316588405
"ZNF90" 17.4362289737069 0.0890362041252538 0.244866702265968 0.363610908716143 0.71614857964392 0.883281108949661 0.876907316588405
"GTPBP6" 36.0240153306081 0.0575485040694511 0.158449004981256 0.363198898448487 0.716456310436214 0.883452607929618 0.877091455139871
"ALS2" 123.492940304469 -0.0311119832546645 0.0857603345720695 -0.362778240195871 0.71677054792783 0.883452607929618 0.87710964268091
"CCDC113" 18.014858382152 0.0797956039399123 0.220224316452068 0.362337843638079 0.717099581590008 0.883452607929618 0.87710964268091
"LMBRD2" 11.8596820144474 0.0898963873573588 0.248023503875401 0.362451082065674 0.717014972699648 0.883452607929618 0.87710964268091
"LRRFIP2" 105.5202878847 0.0319596952653819 0.0880925737469953 0.362796702445898 0.71675675536694 0.883452607929618 0.87710964268091
"THOC1" 124.350297708344 -0.0311677671250214 0.0859512960080131 -0.362621258463812 0.716887827728045 0.883452607929618 0.87710964268091
"ZDHHC7" 100.657732514925 -0.0346209747158263 0.0954584707226377 -0.362681011477968 0.716843185940536 0.883452607929618 0.87710964268091
"ZNF148" 102.239552130907 -0.035273818264294 0.0973246233430227 -0.362434675343882 0.717027231172305 0.883452607929618 0.87710964268091
"ZNF48" 71.399817865656 0.0494539841017892 0.136380327935903 0.362618163853015 0.716890139754206 0.883452607929618 0.87710964268091
"MCAT" 27.4758993496647 0.0658375732919817 0.1817594712878 0.362223617979906 0.717184931631249 0.883467432647367 0.877117956910682
"ADAMTS16" 15.2981119446698 -0.0852945163203754 0.235913269591926 -0.361550312400463 0.717688100997363 0.883726012826308 0.877323481751454
"AXIN1" 49.5894427533216 0.0508374924478354 0.14075539130503 0.361176165093852 0.717967758747598 0.883726012826308 0.877323481751454
"C12orf57" 270.020800544277 -0.0383610932702426 0.106164273829577 -0.36133712299321 0.717847445552596 0.883726012826308 0.877323481751454
"KCTD9" 99.6136371329212 -0.0334434738214591 0.0925127863493262 -0.36150109775288 0.717724884502835 0.883726012826308 0.877323481751454
"PRKACB" 48.6295628738021 0.0446535179536067 0.123621981275131 0.361210178748282 0.717942333556998 0.883726012826308 0.877323481751454
"RAPGEF1" 46.3806776605215 -0.0526601529727725 0.14573145547659 -0.361350628116329 0.717837351029058 0.883726012826308 0.877323481751454
"TPGS1" 19.210465943003 -0.0963401616246915 0.266753712181047 -0.361157716745493 0.717981549009922 0.883726012826308 0.877323481751454
"TTLL7" 31.7020956574818 -0.0605627038800325 0.167571586848222 -0.361413918786167 0.717790044515386 0.883726012826308 0.877323481751454
"PITPNB" 163.24903161235 -0.0255771975856215 0.0708510127888001 -0.360999745506315 0.718099637316729 0.88378108769958 0.877371763899617
"CAPNS1" 245.696232100132 0.0551670694945249 0.152944073974642 0.360700928521569 0.718323030518649 0.883965739149277 0.87754868257891
"IKBIP" 185.116792407874 0.0264398255479755 0.073325265758484 0.360582744221644 0.718411390807677 0.883984198839223 0.877560615879939
"KIAA1586" 107.580204290753 -0.0387932160235231 0.107657747378984 -0.360338358993901 0.718594116946553 0.884028495069522 0.877591809015116
"NCOA2" 41.3283054016346 0.0521233656289988 0.144616835574507 0.360423912070354 0.718530147323798 0.884028495069522 0.877591809015116
"MTERF2" 31.8088965572888 0.0566346660761313 0.157327281844927 0.359979943796107 0.718862132072841 0.88416478804459 0.877803922151879
"RFC5" 90.4826034707876 0.0369542939222064 0.102680525503663 0.35989583945875 0.718925028486381 0.88416478804459 0.877803922151879
"LPIN2" 59.0375248535009 -0.0435974848587968 0.121324504332569 -0.359346078507681 0.719336207455892 0.884580191840341 0.878209937945822
"CHTF8" 26.7187161484385 -0.294084586207937 0.819347557916607 -0.358925322186497 0.719650955755913 0.884870726717212 0.878485581546732
"SFR1" 21.523942371587 0.0691111371532672 0.192599231076436 0.358833920400437 0.719719335481775 0.884870726717212 0.878485581546732
"SOS2" 49.4132931183826 -0.0456654681923615 0.12734042579547 -0.358609356825206 0.719887346051339 0.884873920291987 0.87852150838307
"TICRR" 47.526963175346 0.050159000652129 0.139880654850361 0.358584256742202 0.719906125891554 0.884873920291987 0.87852150838307
"TM2D2" 130.612215699902 0.0426072798637993 0.118896163524886 0.358357062167789 0.720076120180997 0.884948215010812 0.878632931695007
"ENSG00000282885" 64.3176708362779 0.0906419119169958 0.253020320777616 0.358239652998711 0.720163974923375 0.884965928801414 0.878644115384004
"FBXO10" 31.8789519340769 0.0627916351495102 0.175670535187373 0.357439766905336 0.720762610681174 0.885147023419137 0.878779120497823
"NIFK-AS1" 20.5426821528669 -0.0802887849419978 0.224674702593773 -0.357355696992577 0.720825538656597 0.885147023419137 0.878779120497823
"SPIN2B" 35.1157580021609 -0.0590849331272577 0.165319301647499 -0.357398879250296 0.720793215655205 0.885147023419137 0.878779120497823
"TMEM115" 74.1173894634684 0.0432201402570534 0.120889491574167 0.35751776018131 0.720704232878204 0.885147023419137 0.878779120497823
"USP54" 21.38726613991 0.0734228828034978 0.205409933911075 0.357445627898813 0.720758223683329 0.885147023419137 0.878779120497823
"ZKSCAN3" 16.3292954250908 0.0865055253487996 0.242013014668799 0.357441625472847 0.720761219528372 0.885147023419137 0.878779120497823
"ZNF232-AS1" 53.9577054130111 0.0480681436828067 0.134388570284667 0.357680296627809 0.720582579921176 0.885147023419137 0.878779120497823
"IRAK4" 11.8574636050888 0.0947202779384342 0.265546578732192 0.356699296939394 0.721316931922029 0.885560875799419 0.879170809321151
"LAMP2" 131.896847097306 0.0290333342635243 0.0814145761891455 0.356611010245548 0.721383033763244 0.885560875799419 0.879170809321151
"MYO1B" 152.116083448347 -0.0280599437968604 0.0786582635665207 -0.356732306620655 0.72129221751249 0.885560875799419 0.879170809321151
"ENSG00000280120" 15.6997813622137 0.0822246669295504 0.230767706258379 0.356309243883057 0.721608987396758 0.885748018552606 0.87935020771278
"SDHAP4" 16.6217002122526 0.0788026531217429 0.221546377453157 0.355693710850247 0.722069955439993 0.886110329972571 0.879690720756141
"SLC6A8" 46.7331835113583 -0.0525913363698769 0.147886108789995 -0.355620529880591 0.722124766832419 0.886110329972571 0.879690720756141
"STIM2" 46.9010576614875 -0.0489529090465321 0.137619210916224 -0.355712757838236 0.722055689780287 0.886110329972571 0.879690720756141
"ARHGAP11A-SCG5" 22.194454833222 0.126610320105383 0.356362080381068 0.355285612795826 0.722375632647104 0.886327906872784 0.87990032880305
"PSMD9" 158.394209419788 -0.0311309568612288 0.0876879977666118 -0.355019588246115 0.722574916570103 0.88639191129693 0.879951087187454
"ZNF44" 12.8377296715664 0.0920537620177731 0.259225784540644 0.355110361343471 0.722506914643581 0.88639191129693 0.879951087187454
"LIMD2" 182.313997417842 0.0319987575063799 0.0902199706153061 0.354674882824127 0.722833169787331 0.88646085214119 0.880000363218327
"PRR11" 205.158163109354 0.0287491497612613 0.0810358526353622 0.354770744384267 0.722761347159405 0.88646085214119 0.880000363218327
"ZNF202" 24.9132319899826 0.0632964965257428 0.178475951522297 0.354650001783771 0.722851811878783 0.88646085214119 0.880000363218327
"ARFGAP1" 56.0597659085519 0.0557964735340005 0.157493737464269 0.354277410850443 0.723130994886128 0.886712983451496 0.88024427002055
"TTF2" 81.0429481960964 -0.0425295823344968 0.120228821740915 -0.353738660320112 0.723534746720531 0.887117795887505 0.880630176869915
"UNC13B" 44.0650144465785 -0.0486883879285305 0.137717280514029 -0.353538697154062 0.723684623227507 0.88712102847319 0.880630176869915
"WDSUB1" 15.7899210108393 -0.0799645234605115 0.226130237390313 -0.35362154298051 0.723622527290247 0.88712102847319 0.880630176869915
"MIX23" 71.0487864075788 -0.0383810731994477 0.108736317000325 -0.352973820138979 0.724108067398863 0.887220532607241 0.880761512045284
"PNRC1" 64.1114111551636 0.0429949354251121 0.121797242180187 0.353004178547042 0.72408530792377 0.887220532607241 0.880761512045284
"SCUBE3" 114.284043873413 -0.0322423123816483 0.0912769563317683 -0.353236059542298 0.72391147649582 0.887220532607241 0.880761512045284
"SEPSECS" 19.6968670984718 -0.0777744607489114 0.220264698853572 -0.353095439957969 0.724016891384401 0.887220532607241 0.880761512045284
"DENND5A" 109.218330290064 0.0310533554116627 0.088073258925053 0.352585515634069 0.724399197931719 0.887220532607241 0.88076742929904
"SCO2" 34.5951171513383 0.0587235187745177 0.166569568222382 0.352546502948951 0.724428449819307 0.887220532607241 0.88076742929904
"TMEM185A" 37.897316319796 0.0531385948876684 0.15070351599345 0.352603551001279 0.724385675067888 0.887220532607241 0.88076742929904
"ZNF654" 24.2240514076446 0.0637659060517985 0.180744884799627 0.35279507977495 0.724242072678744 0.887220532607241 0.88076742929904
"APTR" 29.6926171847299 0.066244796570663 0.188099130172962 0.352180238737676 0.724703095993956 0.887282730731386 0.880803646782337
"C1orf122" 154.385933703549 -0.0298599049836778 0.0848085558194764 -0.352085997634927 0.724773769177513 0.887282730731386 0.880803646782337
"NRDE2" 57.6507457983895 0.0461310291426124 0.130934878871783 0.352320401867756 0.724597989353128 0.887282730731386 0.880803646782337
"ZNF496" 56.9272188432694 0.0442388190897514 0.1256117646681 0.352186908659728 0.72469809418226 0.887282730731386 0.880803646782337
"MDC1" 94.0154838820793 -0.0355530967814741 0.101073637901148 -0.351754399265274 0.725022459698776 0.887487107023749 0.881009988572917
"CRYZ" 49.8445663514936 0.0503547335061487 0.143377904431621 0.351202883776026 0.725436146820093 0.887487107023749 0.881224979916575
"PSMD3" 85.8172323726883 0.0560881345680109 0.159677997100121 0.35125775364556 0.725394985801732 0.887487107023749 0.881224979916575
"ZNF526" 30.9439617862739 -0.0664089741970133 0.189053541419539 -0.351270723089188 0.725385256798333 0.887487107023749 0.881224979916575
"LCMT1" 118.656801818202 0.0384080159397132 0.109431228177461 0.350978569640362 0.725604425894284 0.887487107023749 0.881237657117204
"SDHD" 101.114700736676 0.0413417270856375 0.117762526790863 0.351060122538447 0.725543243882427 0.887487107023749 0.881237657117204
"AFG3L1P" 32.2389076564281 -0.0550914189880635 0.157545234523279 -0.349686356142517 0.726574094224818 0.887487107023749 0.881242831305156
"CAVIN4" 18.6172682635371 -0.0702108488749332 0.200787251175305 -0.349677822989034 0.726580498904041 0.887487107023749 0.881242831305156
"INAVA" 43.347419044074 0.0498588357617883 0.142287925731746 0.350408058205773 0.726032479719467 0.887487107023749 0.881242831305156
"MIRLET7IHG" 17.9332893119801 0.0739642248954335 0.211281949270576 0.350073563552332 0.726283490333738 0.887487107023749 0.881242831305156
"NEK4" 36.2689178258402 0.0520267524867521 0.148794679609785 0.349654655819635 0.726597887447582 0.887487107023749 0.881242831305156
"POLR3C" 93.1534499328864 0.0337152002927687 0.0963743758603034 0.349835731664188 0.726461981406842 0.887487107023749 0.881242831305156
"QSOX2" 41.7724600679616 0.0528473510021455 0.151162749755828 0.349605647472736 0.72663467202459 0.887487107023749 0.881242831305156
"SCG3" 12.8090602314293 -0.101179839149159 0.2888306268125 -0.350308553721493 0.726107146544712 0.887487107023749 0.881242831305156
"SSH1" 62.554706693076 -0.0421472499384461 0.12019019197108 -0.350671292284712 0.725834964965895 0.887487107023749 0.881242831305156
"TMX1" 156.764320750386 -0.0272216890589364 0.0777511938097668 -0.350112811457782 0.726254036499224 0.887487107023749 0.881242831305156
"TRUB2" 54.5264192539296 0.0477325567924756 0.136354111134416 0.350063202314607 0.72629126605649 0.887487107023749 0.881242831305156
"UBE3B" 59.9946237429949 0.0449134608833632 0.128407181572447 0.349773745777787 0.726508503796282 0.887487107023749 0.881242831305156
"ZNF219" 39.2025492053398 0.0625927646775516 0.178494696761377 0.350670164510431 0.725835811139863 0.887487107023749 0.881242831305156
"DCTN3" 184.775780158018 -0.0253887251178147 0.0726542295884834 -0.349445934002982 0.726754553782109 0.887543566745152 0.881292500817879
"PPP2R2B" 75.0434156852087 -0.0388268741165996 0.111150733629199 -0.349317299570212 0.72685111231825 0.887571534600214 0.881313879915906
"MLX" 76.0870954032919 -0.0379078594529843 0.108824089206603 -0.348340700384966 0.727584331072444 0.888286847965851 0.882011360411998
"RIMS3" 13.5013508126917 -0.102263133165724 0.293570217756709 -0.34834300954354 0.727582597089871 0.888286847965851 0.882011360411998
"NATD1" 10.633080821059 -0.0997247166644794 0.286532936828514 -0.348039278724048 0.727810685189114 0.888473179670633 0.882189981635003
"BCL6" 34.2523189359267 0.0587881051904716 0.169100484464165 0.347651902812436 0.728101621951964 0.888648287705982 0.882351064761844
"GLCE" 14.4956066573018 -0.0904031817109672 0.260027150769701 -0.347668239425639 0.72808935162774 0.888648287705982 0.882351064761844
"PCLAF" 163.622252841671 -0.0332413832293592 0.0957333564110727 -0.347228849750372 0.728419398623939 0.88885607629554 0.882544596900489
"SLC2A10" 16.211199001041 0.0789555015518286 0.227381228064751 0.347238433989567 0.728412198897396 0.88885607629554 0.882544596900489
"ABL2" 100.88957798273 -0.0358446488607137 0.103276551618587 -0.347074416205263 0.728535413148314 0.888904711049716 0.882580107163333
"HSPA1B" 76.4536677926344 -0.0413849344344417 0.11927201963118 -0.34697940524873 0.728606790957514 0.888904711049716 0.882580107163333
"FAM89A" 26.3506406744881 0.0620877990416005 0.17908457564405 0.346695402539897 0.728820164495298 0.888985016921585 0.882647066893113
"TRAM2" 81.14200463299 0.0376786400050276 0.108668730397027 0.346729366096085 0.728794646293806 0.888985016921585 0.882647066893113
"C5orf15" 155.784136445208 0.0276108881160902 0.0799027708028145 0.345556078201954 0.729676359162584 0.889147251527486 0.882776216699037
"CLIC4" 281.693147706314 -0.0255604462254931 0.0738489038580964 -0.346118153285098 0.72925392127628 0.889147251527486 0.882776216699037
"COG5" 38.0168751943095 0.0518742927747461 0.150112880400245 0.345568565711576 0.729666973052905 0.889147251527486 0.882776216699037
"CROT" 31.4462663142524 0.0600133285675812 0.174052074153587 0.344800996250261 0.73024398405722 0.889147251527486 0.882776216699037
"CSTF2" 64.4634255084018 -0.0409485869296602 0.11828347589362 -0.346190257094643 0.729199736273964 0.889147251527486 0.882776216699037
"CTDSPL2" 119.041694198875 -0.0309914428939936 0.0897151468368001 -0.345442703787464 0.729761577741832 0.889147251527486 0.882776216699037
"DCLK1" 35.7473169103749 0.0541364820376668 0.156671185432663 0.345542046472449 0.729686906017767 0.889147251527486 0.882776216699037
"EPB41L2" 198.166707768815 0.0332354271796398 0.0963766004903097 0.344849548651402 0.73020748085227 0.889147251527486 0.882776216699037
"INSIG2" 41.8027924445765 -0.0524175939494111 0.152045386609993 -0.344749650864882 0.730282587779413 0.889147251527486 0.882776216699037
"MIGA1" 25.9168355805554 0.0621431289656147 0.180357641109235 0.344555010718825 0.730428933018306 0.889147251527486 0.882776216699037
"POC5" 28.7793476821594 0.0577373220950481 0.167010513900808 0.345710702556965 0.729560140192411 0.889147251527486 0.882776216699037
"PRPF40B" 26.8193186082312 -0.0604782721429874 0.174704910234417 -0.34617385431147 0.729212062616792 0.889147251527486 0.882776216699037
"PTGR2" 10.8593619447393 -0.0942448667870118 0.273208614119237 -0.344955692889977 0.730127680441778 0.889147251527486 0.882776216699037
"SLC25A20" 21.2910743700347 -0.074359659948867 0.215409941329342 -0.345200687999714 0.729943501569658 0.889147251527486 0.882776216699037
"SLC43A3" 56.1321889176371 0.0452292177227193 0.1311288374014 0.344921976119315 0.730153028765611 0.889147251527486 0.882776216699037
"TCF7" 12.1390888601722 0.0941264908352419 0.273118646288243 0.344635901336092 0.730368112118853 0.889147251527486 0.882776216699037
"UQCC4" 35.1338481982162 0.0531930366821213 0.153910947207695 0.34560918275904 0.729636443942161 0.889147251527486 0.882776216699037
"USP25" 62.3511528527441 -0.0418025936322048 0.121107222979813 -0.345170111275465 0.729966487245704 0.889147251527486 0.882776216699037
"ZBTB7A" 62.3212205499891 0.0485383162376465 0.140542365963335 0.345364302820328 0.729820510265353 0.889147251527486 0.882776216699037
"ATP1A1" 159.905605471532 -0.0395636746255538 0.115078257591057 -0.343797998455515 0.730998205584617 0.889202049957266 0.882890855982459
"CCP110" 77.941433852586 0.0423255129140064 0.123004659895773 0.34409682486721 0.730773470664469 0.889202049957266 0.882890855982459
"CMPK1" 148.739064322018 -0.0309610355068622 0.0900367575016099 -0.343871062952357 0.730943254681039 0.889202049957266 0.882890855982459
"DLG5" 86.0508520390196 -0.0356752733611698 0.103678742049247 -0.344094388647427 0.730775302750679 0.889202049957266 0.882890855982459
"HDDC2" 164.697586980173 0.0254496598273799 0.074003258847101 0.343899177196531 0.730922110673847 0.889202049957266 0.882890855982459
"LRRC8B" 20.3675998776662 -0.0725566011388089 0.210816592649346 -0.344169309573717 0.73071896141196 0.889202049957266 0.882890855982459
"ALKBH8" 25.1306012781068 0.0650797653519904 0.18978810509471 0.342907503710591 0.731668046512965 0.889202049957266 0.882913291466049
"ARFGAP2" 82.6996240983546 0.0397769094998823 0.115834833265641 0.343393333235634 0.731302574273285 0.889202049957266 0.882913291466049
"FAM118B" 58.7186833465595 -0.042952271274686 0.125114015450561 -0.343305033572825 0.731368994431972 0.889202049957266 0.882913291466049
"HEATR3" 35.0847248417125 -0.0566023697085493 0.165104640765274 -0.34282724850248 0.731728425508402 0.889202049957266 0.882913291466049
"PCGF3-AS1" 13.962006323356 0.0809017396499759 0.235789315265181 0.343110287075517 0.731515492405518 0.889202049957266 0.882913291466049
"RETSAT" 32.0093417929922 0.0595124024744371 0.173169944323493 0.343664731815493 0.731098437329581 0.889202049957266 0.882913291466049
"SLC66A1" 29.7737040662993 -0.0680470917197574 0.19843550685372 -0.342917922294619 0.731660208344285 0.889202049957266 0.882913291466049
"TRO" 84.5605035474858 0.0359130409495969 0.10459976600716 0.343337679619077 0.731344437415325 0.889202049957266 0.882913291466049
"TTBK2" 45.6621148368804 0.0492845769445008 0.143692121369707 0.3429873292614 0.731607992413083 0.889202049957266 0.882913291466049
"MIR4435-2HG" 399.925152346939 -0.0230024138852425 0.0671662290845815 -0.342469931671702 0.731997268486302 0.889346212663502 0.883132730603793
"RLIM" 83.8243604076661 0.0350069342115924 0.102247252807138 0.342375303497138 0.732068471652222 0.889346212663502 0.883132730603793
"TACC3" 198.547244455396 -0.0410326886057355 0.120027849896691 -0.341859732062622 0.73245645495581 0.889727851029991 0.883505323110789
"MTX2" 68.020852961351 -0.0404329660328358 0.11833226350619 -0.341690126046821 0.732584103633975 0.889793211247798 0.883563847610387
"DCTN4" 82.5267267975101 -0.0375854361271214 0.110037501427907 -0.34156933444864 0.73267501817377 0.889810956764935 0.883568715560107
"HINT3" 23.1205697923808 -0.0626394164785964 0.183438051498347 -0.341474497613494 0.732746400330162 0.889810956764935 0.883568715560107
"NOTCH2NLC" 47.1646482098483 0.0600005861556938 0.175867075551566 0.34117009091961 0.732975537955221 0.889999519584886 0.883749579614296
"CPXM1" 96.1380259204802 0.0689795539475764 0.202351342494567 0.340890023743868 0.733186375389364 0.89016582603948 0.883908342431185
"DNMT3B" 24.9590078120768 -0.0651188372601859 0.191393966128024 -0.340234536007408 0.733679911926381 0.890639520574163 0.884353204230816
"MEX3B" 39.441425897653 0.0542160054973741 0.159468589584902 0.339979212448663 0.733872182554428 0.890639520574163 0.884353204230816
"MSANTD7" 78.7788369824123 0.0374515430870347 0.110099018995515 0.340162368645267 0.733734255645835 0.890639520574163 0.884353204230816
"TRAP1" 112.346480569153 -0.0380323908945938 0.111856169241429 -0.340011562639027 0.733847820418495 0.890639520574163 0.884353204230816
"PSMB8" 24.4609522089726 -0.0628769486567149 0.185019826684928 -0.339838977169667 0.733977793405944 0.890677986962903 0.884385026564236
"PFKFB2" 14.7956086491271 -0.0879368360806732 0.25946575171192 -0.338915003234445 0.734673761702068 0.891432768956793 0.885128099176229
"SCAMP3" 79.7593448326497 -0.0421043058428616 0.12427356581041 -0.338803393692714 0.734757844534587 0.891445028860428 0.885133897084173
"GCN1" 104.944805314153 0.0346290271113617 0.102275689879278 0.338585123720372 0.734922290896065 0.891554777539272 0.885236494082574
"ABHD15" 11.5769632199973 0.103310078728446 0.305329244180882 0.338356317638684 0.735094688295047 0.891584269742267 0.885246660806985
"BCAR3" 55.4710268593341 -0.0419574701183489 0.124039749149434 -0.338258263226584 0.735168572959267 0.891584269742267 0.885246660806985
"MAP3K20" 67.1745427726251 0.042442973603266 0.125460516136557 0.338297457321706 0.735139039648858 0.891584269742267 0.885246660806985
"GFM1" 64.9374036670557 0.0405597109301755 0.120077670979301 0.337778960895796 0.735529765769775 0.891932542772043 0.885586086325783
"MS4A4E" 10.3969425248633 -0.100244212519618 0.296880130362221 -0.337658880698115 0.735620265009121 0.891952524990935 0.885599555697234
"GPRASP3" 33.0651200208722 -0.404077693715795 1.19814315441005 -0.337253267465153 0.735925985243709 0.892143674264255 0.885776603560554
"TIPARP" 19.8978556275022 0.0676690536305179 0.200628767994586 0.337284898406713 0.735902142754855 0.892143674264255 0.885776603560554
"ZNF266" 44.7355481307951 0.0451908553795914 0.134051632916953 0.337115292042642 0.736029990100603 0.892180000071649 0.885806301946899
"DACT3" 11.0694337505818 0.0958549923232307 0.284673766638351 0.336718741087951 0.736328934214997 0.892452590755452 0.886070576510902
"MTX3" 46.1572623243602 0.0486634556403871 0.144718070107056 0.336263851531382 0.736671906657071 0.892688704265659 0.886292264813367
"SLC26A6" 41.0562915776993 -0.0586562430121473 0.174418955398878 -0.33629511699578 0.736648331798815 0.892688704265659 0.886292264813367
"THAP12" 75.3861417742067 0.0347113860932522 0.103335938428441 0.335908171166312 0.736940115037094 0.892923920180692 0.886519427332923
"CFL2" 130.120933982626 0.0276573565076018 0.0824480384421475 0.335451965021685 0.737284173937392 0.893250984913089 0.88683777724711
"UEVLD" 28.7302304098668 0.0629831602893905 0.187877853243778 0.335234617609068 0.737448110270098 0.893322580164378 0.886896123670565
"ZNF8" 17.2013293251534 -0.074048034670041 0.220922154273796 -0.335177044210201 0.737491537549812 0.893322580164378 0.886896123670565
"DGKZ" 17.7392243015715 0.0791622919904563 0.236516211471716 0.334701336106608 0.737850393461175 0.893619792480185 0.88723212291487
"HEPH" 24.6131825445053 -0.0675170170016102 0.201907953739266 -0.334395033733037 0.738081486446373 0.893767652665942 0.887414437133649
"ZNFX1" 30.3095387665689 0.0584020539316713 0.17477983017089 0.33414641652054 0.738269075671699 0.893904980088823 0.887544412031674
"COA6" 108.884257034579 0.0328381046355436 0.0983229514329372 0.333982088179496 0.73839307494311 0.893950331779892 0.88759791956236
"SRGAP2B" 98.4522933806228 0.0379933276155886 0.113922408726622 0.333501793372019 0.738755535947681 0.894179726460346 0.887938031689107
"ZNF598" 98.9605185869125 0.038292049629177 0.114890760048572 0.333290941873727 0.738914676241282 0.894179726460346 0.888033718104634
"TMED5" 128.359949931631 0.0283538411261282 0.085131547867752 0.333059151822009 0.739089632825315 0.894179726460346 0.888052818264012
"ZNF512B" 35.9354118439514 0.0530292644551398 0.159202167292427 0.333093860196854 0.739063433866352 0.894179726460346 0.888052818264012
"DCAF16" 97.2385058820042 -0.0343008046801197 0.103022794528163 -0.332943838664199 0.739176676951513 0.894195257229769 0.888061843645427
"HDAC5" 61.3408554617554 -0.04453884042599 0.133913657563069 -0.332593711772929 0.739440990676331 0.894379223307406 0.888283819461206
"PHKB" 95.0989308325893 -0.032301162913852 0.0971519331792138 -0.332480907551956 0.739526154085697 0.894379223307406 0.88829055900612
"ASTE1" 19.8746837088573 0.0660768785404379 0.198837672778035 0.332315690569364 0.739650893139752 0.894409760394782 0.888344828740289
"SCD5" 54.0454569356834 0.0436751887019707 0.131739033232705 0.331528079645328 0.740245634589072 0.894946696632436 0.888963514284962
"ATP7A" 13.5663817597923 -0.0788883463852129 0.238393827063719 -0.330916061698725 0.740707889368642 0.894946696632436 0.888973072720502
"EXOSC3" 113.07728130086 -0.031019014695795 0.0938058195035518 -0.330672604961577 0.740891797336089 0.894946696632436 0.888973072720502
"IL17RA" 23.1501507596058 0.0659294347673316 0.199277688397291 0.330842029017774 0.740763812316155 0.894946696632436 0.888973072720502
"LRRC37B" 16.8012190872448 0.0753211577917214 0.227994082977303 0.330364528798845 0.741124540237357 0.894946696632436 0.888973072720502
"NR2C1" 80.5607395686866 -0.0383503920557453 0.116083736775892 -0.330368345479637 0.741121656697091 0.894946696632436 0.888973072720502
"PEAR1" 22.4334127675744 0.0737091604873236 0.223095538614122 0.330392803662537 0.741103178383167 0.894946696632436 0.888973072720502
"PRKCD" 22.4541707183792 -0.0746316677364845 0.225821404518917 -0.330489786366697 0.741029908798674 0.894946696632436 0.888973072720502
"RANGAP1" 166.681846372083 -0.0432958395022288 0.131099089724869 -0.330252785073426 0.741208965343711 0.894946696632436 0.888973072720502
"SH2D5" 11.6819920330481 -0.0966606554903402 0.292175701499135 -0.330830575555669 0.740772464176525 0.894946696632436 0.888973072720502
"SUMO3" 211.585871343343 -0.0232863619057621 0.0704989158514149 -0.330308085231281 0.741167184338002 0.894946696632436 0.888973072720502
"TEN1-CDK3" 18.301341267959 0.0711436858478248 0.214691132131348 0.331376918746226 0.740359797114343 0.894946696632436 0.888973072720502
"ZNF891" 23.6683954108226 -0.0608701075930413 0.183948356669669 -0.330908678365367 0.740713466543554 0.894946696632436 0.888973072720502
"ILKAP" 72.5566114815375 0.0384827701307886 0.116695787308834 0.329770002998859 0.741573754757684 0.895118075210868 0.889219560311888
"ZNF281" 165.517904656981 -0.0314004455715587 0.0952069313623225 -0.329812600009764 0.741541566182544 0.895118075210868 0.889219560311888
"ENSG00000291072" 38.8289774346757 0.0486510333320666 0.147946703603799 0.328841617602741 0.742275404545018 0.89526730996334 0.889303685717588
"GDAP2" 26.0944058931854 0.0594724970388674 0.180818675900404 0.328906827476301 0.742226113599046 0.89526730996334 0.889303685717588
"IFTAP" 79.7719151649685 0.034984657539943 0.106457090924195 0.328626841445954 0.742437757370714 0.89526730996334 0.889303685717588
"NR2F1-AS1" 56.0617886026939 0.0405802926470615 0.123211468327215 0.329354833588149 0.741887502596658 0.89526730996334 0.889303685717588
"OAS3" 11.6487874166761 -0.0898198232862354 0.273280131403054 -0.328673082909794 0.742402801720203 0.89526730996334 0.889303685717588
"PRRC2A" 113.301121806882 0.061067715041335 0.18582886390567 0.328623410582406 0.742440350909847 0.89526730996334 0.889303685717588
"RAB33B-AS1" 13.9722792993839 0.0835000633690651 0.253663333279194 0.329176717382173 0.742022120019515 0.89526730996334 0.889303685717588
"RABGEF1" 53.8223452384919 -0.0405875727457301 0.123446620145251 -0.32878642362159 0.742317125487786 0.89526730996334 0.889303685717588
"SEC16A" 73.1913933092811 0.0354638277724163 0.10789421739093 0.328690717908645 0.742389470905504 0.89526730996334 0.889303685717588
"ZNF702P" 36.6472283165777 -0.0503477252696247 0.152976865215107 -0.329119865273933 0.742065089609341 0.89526730996334 0.889303685717588
"EXO5" 21.6268304692623 0.0671395025363449 0.204536929681399 0.328251248519894 0.742721701773009 0.895516960812964 0.88954526675935
"JRK" 37.2856896180445 -0.0554684756552432 0.169359602406489 -0.327518929349577 0.743275428202717 0.895566342861353 0.889644860938101
"LRP4" 31.6407532095659 -0.0564719615534109 0.172428709042161 -0.327509043401833 0.743282904145759 0.895566342861353 0.889644860938101
"MRPL22" 183.427039312877 -0.0246358270768885 0.0752023439083228 -0.327593872697923 0.743218755394549 0.895566342861353 0.889644860938101
"MRPS10" 98.2546896970735 0.0311333101567367 0.0950346824476398 0.327599454797883 0.743214534217956 0.895566342861353 0.889644860938101
"TMEM268" 10.3125126054912 0.0924714784979294 0.282051347879881 0.327853347246938 0.743022549246283 0.895566342861353 0.889644860938101
"ZNF692" 15.5813123592833 0.0796076125593909 0.243018780550128 0.327578026600171 0.743230738234731 0.895566342861353 0.889644860938101
"MKNK2" 154.244499881252 0.028451234242568 0.0869179973939356 0.327334212655859 0.743415118503141 0.895628083133356 0.88970773989347
"CYP26C1" 14.1785888227334 0.0803909418914028 0.245686197915161 0.327209841552283 0.743509177764525 0.895628083133356 0.889724946835139
"CYTL1" 13.1593686415794 0.0886752630213513 0.271310359687459 0.326840682101127 0.743788387865638 0.895628083133356 0.889772995383299
"GEMIN4" 78.6171076034597 -0.0405950674773028 0.124128885281133 -0.327039652256292 0.743637894568056 0.895628083133356 0.889772995383299
"LINC02802" 45.6269768757101 0.093794063247731 0.286879668010092 0.326945662961488 0.743708983200209 0.895628083133356 0.889772995383299
"SOCS7" 65.3928476699783 0.0373462449068458 0.114329283113182 0.326655113107587 0.743928753865706 0.895628083133356 0.889845577468074
"ARL2-SNX15" 27.1786143267977 0.171585869330655 0.525907774544245 0.326266082450202 0.744223047649215 0.895892879537766 0.890102244007191
"USP48" 139.006782188802 0.030388184166589 0.0932173017357929 0.325992960542011 0.744429681142029 0.896052108456842 0.890248915049234
"PPP2R5A" 50.6012558938933 0.043007300294647 0.131967455290297 0.32589323026682 0.744505137804921 0.896053426942599 0.890248915049234
"CRCP" 33.4334401786723 -0.0510453771812825 0.156730853647516 -0.325688120707121 0.744660332920831 0.896150705252773 0.890339145239747
"MTCL1" 64.5007332589142 0.0412949773246984 0.126873744192029 0.325480875398433 0.74481715457059 0.896204309953069 0.890379569739028
"PARPBP" 51.6957458467753 -0.0417552579088262 0.128306897791459 -0.325432682323067 0.744853623583401 0.896204309953069 0.890379569739028
"ALDH18A1" 82.1795345341548 0.036181121096 0.11123507282011 0.325267203757869 0.744978850074262 0.896243688121856 0.890405864332746
"SLC25A19" 19.7689076854408 0.064200407294695 0.19742255599215 0.325192868525356 0.745035105719223 0.896243688121856 0.890405864332746
"UBE4B" 64.5986870207286 0.0384377181406221 0.118391433219348 0.32466638079638 0.74543358162378 0.896633525510735 0.890786747903588
"C19orf44" 12.7702091880748 -0.0845363078490387 0.260764812532872 -0.324186024287238 0.745797202222884 0.896819755178493 0.891047853612509
"GCHFR" 26.4904210487614 -0.0658532709485067 0.203146192355898 -0.324166897665186 0.745811681879143 0.896819755178493 0.891047853612509
"PI4KA" 43.5311968395116 -0.0466935086640783 0.14445982592428 -0.323228332619986 0.74652232524066 0.897495163040003 0.891801463960331
"ABCA3" 25.7227541652382 0.0624372117881415 0.193358676488722 0.322908766867689 0.746764336693242 0.897691135628745 0.891970458909867
"COX17" 312.232654538451 0.0234816064429782 0.0727542914559107 0.322752183727995 0.746882928334011 0.897691135628745 0.891970458909867
"GLIPR2" 124.406003405352 0.0288602537652948 0.0894559739822752 0.322619636012383 0.746983320908666 0.897691135628745 0.891970458909867
"SLC8A1" 24.0613488040846 -0.0597473463323089 0.185193513145382 -0.322621161603029 0.746982165391126 0.897691135628745 0.891970458909867
"DCAF4" 14.0426969139526 0.0806013879650376 0.249947445415137 0.322473341670554 0.747094130258992 0.897734769607185 0.892007384353283
"ACTR3B" 23.9026198942076 -0.0655705673463497 0.203592997170829 -0.322066909262754 0.74740200630717 0.898015173596709 0.892279568312398
"BMT2" 34.6613882165764 0.048184121426276 0.149900597497892 0.321440489434699 0.747876603632964 0.898495819917968 0.892750711584956
"GATD1" 41.7107870120516 0.0552115668945003 0.171858841726794 0.321261136987475 0.748012504856242 0.898569502892804 0.892817491098322
"RASA3" 37.3968161211522 -0.0509543715606074 0.15870113861265 -0.321071241240268 0.748156403617882 0.898620541464277 0.892893801068541
"SEH1L" 81.3635342051952 -0.0360141926364259 0.112274796481046 -0.320768273603647 0.748386003898935 0.89873082065656 0.893072365024635
"AAK1" 88.3986280060745 -0.0316942162264824 0.0991207022513063 -0.319753749788075 0.749155010601359 0.89873082065656 0.893078497169296
"ARHGAP10" 51.4457097406538 -0.0422046389642759 0.131760954739834 -0.320312182373073 0.748731689079205 0.89873082065656 0.893078497169296
"BLVRB" 50.1198909738952 0.0437775744813216 0.13674793342258 0.320133353284687 0.748867242779218 0.89873082065656 0.893078497169296
"GPC3" 28.8328780858219 0.0553184211494256 0.172724298578506 0.320270058148665 0.748763618837066 0.89873082065656 0.893078497169296
"KDM6B" 17.9679178384617 0.0660316378232896 0.206538413492622 0.319706328264444 0.74919096211578 0.89873082065656 0.893078497169296
"MYO10" 132.171279438452 0.0277194654450786 0.0865729954685072 0.320186049876975 0.748827297586961 0.89873082065656 0.893078497169296
"NPHP3-ACAD11" 36.7886110088092 -0.0527487132562495 0.164870420737095 -0.319940429704873 0.749013488904357 0.89873082065656 0.893078497169296
"PLEKHF2" 22.9163073886359 -0.0649748751087078 0.20277559769553 -0.320427486576902 0.748644291802957 0.89873082065656 0.893078497169296
"SPEG" 12.2891243994685 0.0915410211750094 0.286270260762421 0.319771327036239 0.749141684961949 0.89873082065656 0.893078497169296
"WDR91" 16.264806254471 -0.0765856739558682 0.239496860992711 -0.31977736008072 0.749137111215759 0.89873082065656 0.893078497169296
"ENSG00000290791" 14.6966154454551 0.0706313962377073 0.221122473490187 0.319422061099736 0.749406484014772 0.898899873818237 0.893240051292586
"EMC7" 148.518087632617 0.0269660170477289 0.0844759002623257 0.319215503640571 0.749563101280267 0.898998245289859 0.893331368224513
"ZFP28" 14.5228423444717 0.0748660303395623 0.234845226634254 0.318788810028309 0.749886664226084 0.89920731455113 0.893621610752236
"BIVM-ERCC5" 29.8162099917742 0.372120551979231 1.17005829439103 0.31803590792278 0.750457699294961 0.899313302888991 0.89368186050381
"CPT1C" 45.3815778975015 0.0453528758468704 0.142609273668622 0.318021925784825 0.750468305276159 0.899313302888991 0.89368186050381
"DROSHA" 140.22634032377 -0.0267171942058915 0.0839883141701062 -0.318106089756483 0.750404464428546 0.899313302888991 0.89368186050381
"FBXO25" 21.0590509914148 -0.0687019534404989 0.215820051271662 -0.318329798532115 0.75023478305372 0.899313302888991 0.89368186050381
"FLOT2" 107.202281402018 0.0356476964674435 0.112105501480678 0.317983470896722 0.750497475008439 0.899313302888991 0.89368186050381
"WWP2" 29.1473915300521 -0.0552744554117625 0.173790795440269 -0.318051685486185 0.750445731472194 0.899313302888991 0.89368186050381
"ZCCHC9" 99.9893066899482 0.030060469702118 0.0945263970781727 0.318011377046966 0.750476306924561 0.899313302888991 0.89368186050381
"NHS" 10.1138961023303 0.0881820584123828 0.277583769634801 0.31767728541333 0.750729742953859 0.89950217784568 0.893863116850372
"PCP4" 79.9854595103537 -0.0349123029692524 0.110038011723693 -0.317274934564592 0.75103499492399 0.899715480463083 0.894131224365207
"CRTAP" 92.3256682679171 -0.0368365841493255 0.116185778709618 -0.317048993073333 0.751206427297849 0.899715480463083 0.894144650592451
"NTPCR" 172.858932440981 -0.0259542310522268 0.0818602409789539 -0.317055395169183 0.751201569559284 0.899715480463083 0.894144650592451
"CCDC137" 75.4639234091003 -0.0367137370674146 0.115888061566001 -0.316803444386765 0.751392750493076 0.899811778516533 0.894271099126592
"B4GALT6" 37.8021800662204 -0.0484358127241784 0.153274492397943 -0.316007001337349 0.751997193942774 0.900120194412394 0.894609063239401
"ORC1" 31.414055998901 -0.0544460143404376 0.172224481238638 -0.316134001094746 0.751900799982964 0.900120194412394 0.894609063239401
"RNF182" 37.4728687880993 -0.0500511581777909 0.15835873634188 -0.316061868981675 0.751955548431786 0.900120194412394 0.894609063239401
"ZIC4" 14.3983644825469 0.0726620185589583 0.229752681953458 0.316261894926117 0.751803731323959 0.900120194412394 0.894609063239401
"RAC3" 13.9943924792461 0.0939025435345106 0.297605129208932 0.315527302180961 0.752361324814795 0.90038275538964 0.894946900275061
"BNIP3" 95.4647460480624 -0.0307384861659978 0.0977272135266204 -0.314533537351137 0.753115848837209 0.90060606483391 0.895307824649056
"C6orf89" 68.2429269951966 -0.0392299960907392 0.124583557554126 -0.314889034001903 0.752845907983692 0.90060606483391 0.895307824649056
"GMPS" 155.668552850843 -0.0236731005499913 0.0751998015624 -0.314802699716536 0.752911461803881 0.90060606483391 0.895307824649056
"MSL2" 41.8295180833776 0.0447833479689708 0.142273524617207 0.314769371810126 0.752936768236054 0.90060606483391 0.895307824649056
"PI15" 148.727386234713 -0.0385714447664933 0.122646024132264 -0.31449404935375 0.753145835297204 0.90060606483391 0.895307824649056
"TGS1" 104.531094509036 0.0341327110244975 0.108500262593486 0.314586437015192 0.753075678387528 0.90060606483391 0.895307824649056
"GPR137C" 15.6518454290779 0.0684478160549385 0.217962420021055 0.314034942575543 0.753494499876074 0.900748066418141 0.89561373540644
"PRDM5" 23.9341871819866 0.0596958464165945 0.190148087042587 0.313943975693137 0.75356358983911 0.900748066418141 0.89561373540644
"ARFGAP3" 98.3083295821436 -0.0301766706161689 0.0965173194390033 -0.312655498428341 0.754542408706653 0.900936869671056 0.895825413668909
"EPHB2" 110.873555228179 -0.0363020352193321 0.115997019634618 -0.312956620210422 0.754313619838961 0.900936869671056 0.895825413668909
"MTG1" 92.4552767701406 -0.0348431906714384 0.111142101374664 -0.313501276658254 0.753899850910544 0.900936869671056 0.895825413668909
"PIR" 86.3598700557958 0.0347597588952034 0.111176640508062 0.312653438135529 0.75454397416766 0.900936869671056 0.895825413668909
"TM2D3" 50.0591464414211 -0.0444342096358558 0.141805227316795 -0.313346767792904 0.754017222257383 0.900936869671056 0.895825413668909
"TRAPPC10" 37.9592354559919 0.0479901354645482 0.153363250189198 0.312918090907337 0.754342892758005 0.900936869671056 0.895825413668909
"UBOX5" 13.8255545823344 0.0817100186041783 0.261280365427381 0.312729272521201 0.754486354006193 0.900936869671056 0.895825413668909
"UBR7" 84.0412729718042 -0.0363569264366288 0.115990781294055 -0.31344668973699 0.753941316752169 0.900936869671056 0.895825413668909
"USP27X" 15.1680919340061 -0.0771598462494126 0.246761650036948 -0.312689780757502 0.754516360300188 0.900936869671056 0.895825413668909
"VPS13A" 53.1492039523402 0.0463685293760609 0.148080275882014 0.313131030448687 0.754181114804144 0.900936869671056 0.895825413668909
"ENSG00000280649" 13.941939324152 0.0838877569328088 0.268525585026608 0.312401356185469 0.754735519823379 0.901076291872755 0.895957560530284
"TNNI3" 12.3665959138382 -0.0907504507580763 0.290596298106533 -0.312290457068408 0.754819791817835 0.901087625461156 0.8959623467033
"ADI1" 137.563568650838 -0.0286391341067806 0.0918256983912823 -0.311885829441179 0.755127292203623 0.901292043692816 0.896152637356463
"STAG1" 68.741455078808 -0.0345601906211394 0.110816621677375 -0.311868292842891 0.755140620176156 0.901292043692816 0.896152637356463
"STXBP2" 16.0407215103844 0.0871749775393852 0.279640785584594 0.311739138327567 0.755238781015289 0.901319927823534 0.896173881914635
"LEPROTL1" 115.197446795158 0.0279657230572074 0.0898184308501365 0.311358401527506 0.755528174021327 0.901486731058223 0.896326773387392
"VPS51" 68.4721128304538 -0.0407168811715744 0.130731184816848 -0.311455000033985 0.755454747524654 0.901486731058223 0.896326773387392
"CABIN1" 46.4807567807339 0.0487676208404485 0.156891172383747 0.31083725170442 0.755924348721882 0.901870138821651 0.896701506196593
"MBTD1" 42.3819261144974 -0.0429145029794677 0.138257342695428 -0.310395832458646 0.756259962965671 0.902091917811951 0.897004328284967
"ZNF189" 50.0022196862266 0.0411280001146185 0.132619488862878 0.310120333498969 0.756469450127604 0.902167985502036 0.897066989926861
"ZNF451" 99.0790035034424 0.0301562583366238 0.0972421646138542 0.310115045838124 0.756473470996894 0.902167985502036 0.897066989926861
"CCDC66" 73.0389512447047 -0.0329448263183825 0.106389455783481 -0.309662513787366 0.756817612081427 0.902221233239136 0.897284503769507
"MAX" 60.9795610861131 0.0364587798390133 0.117730110673939 0.309681012192268 0.7568035434886 0.902221233239136 0.897284503769507
"POLD4" 31.490038142067 0.0529006696550135 0.170911860977661 0.309520178133967 0.756925865318542 0.902261022562907 0.897317572157006
"PLCD1" 42.1106716447954 0.0447537590404224 0.144720007792486 0.309243757812637 0.75713611013704 0.902333115137111 0.897376266403799
"ZNF586" 11.215677710672 -0.087679110828537 0.283458715669468 -0.309318803697596 0.757079028588716 0.902333115137111 0.897376266403799
"BRWD3" 38.0984836874855 -0.0479089738216834 0.155111332236116 -0.30886830208353 0.757421709897847 0.902512767450636 0.897541931417663
"SGMS2" 15.5333215093428 -0.0711210619521343 0.230278029853888 -0.308848664361341 0.757436648732638 0.902512767450636 0.897541931417663
"FUOM" 30.822989881491 0.055684066465853 0.180386404897429 0.308693254890887 0.757554875232174 0.902564390601908 0.897586771736254
"STK11" 31.3401199443229 0.0555013786853412 0.179945117974339 0.308435034582355 0.757751326786633 0.902709193057729 0.897724277442922
"ENSG00000255330" 125.670893912382 -0.0247263390021391 0.0802716889100376 -0.308033122734599 0.758057128622824 0.90298422300366 0.8979912898581
"SLC41A3" 58.6819242022437 0.0405058051190407 0.131595251465438 0.30780597831586 0.758229972275081 0.903100836800902 0.898100760626239
"ERV3-1" 25.8994877413097 -0.0606355963601082 0.197084491922132 -0.307662950893494 0.758338814001188 0.903141204656485 0.898134407842306
"FBXO9" 79.9352325915968 -0.0332561292809015 0.108133687740104 -0.307546426797461 0.758427490633567 0.903157551352355 0.898144168036314
"PDCD7" 107.541991335817 0.0313000352098537 0.101895288590518 0.307178434281076 0.758707559468624 0.903401787707205 0.898380552388829
"ABCA11P" 10.0355080674998 0.100203507681858 0.326406460632708 0.306989964253841 0.758851011009056 0.90348332009279 0.898455136139022
"CEP152" 67.688555082616 0.0344024446564904 0.112130259172686 0.306807858202743 0.758989626575293 0.903518616157054 0.898477248459539
"NCAPD3" 66.8973942991836 -0.0352878273821244 0.115036239302041 -0.306754007226123 0.759030618369947 0.903518616157054 0.898477248459539
"ENSG00000285791" 15.5229189595498 -0.371806592300675 1.21368417454806 -0.306345423379295 0.759341657718143 0.903799582724578 0.898745953283824
"C19orf53" 314.42833348833 -0.0262474001470465 0.0857073744167373 -0.306244361417759 0.759418598355085 0.903801887425065 0.898745953283824
"HELQ" 23.6521810688049 -0.0620084227837295 0.202953303790537 -0.305530492116191 0.759962150129828 0.904325823520119 0.899253970547866
"RELB" 27.2496196673814 -0.0560510723893028 0.183491815150218 -0.305469060532296 0.760008930687821 0.904325823520119 0.899253970547866
"HIPK1" 46.7345493287844 -0.0554733083500088 0.181838328813135 -0.305069391651831 0.760313302614483 0.904598666716481 0.899518789679309
"TMTC2" 11.1099243104608 0.0805333989175391 0.264175721571131 0.304847843089377 0.760482041181321 0.904655970590586 0.899623103276897
"LINS1" 20.0177207440132 0.0622389143773307 0.204250152551815 0.304719059446195 0.760580132216936 0.904655970590586 0.89964383012016
"KAZN" 67.0711762296587 0.0344386207954355 0.113100601875278 0.304495468851818 0.760750444298617 0.904677213916909 0.899659717053506
"STARD10" 33.0188677665958 0.0519120075609564 0.17048845295156 0.304489874019245 0.760754706109547 0.904677213916909 0.899659717053506
"SHC3" 102.719539763867 -0.0306345388370732 0.100678462892292 -0.304280955002727 0.760913853395711 0.904691146566162 0.899660579742592
"TRIM13" 76.2020623274097 -0.0327243467632232 0.107547748038383 -0.304277377816819 0.760916578460419 0.904691146566162 0.899660579742592
"ANO6" 88.6485259416284 -0.0303550706137744 0.0998535628674605 -0.303995868971304 0.761131038402643 0.90476758535581 0.899818864457799
"PTPRE" 13.4215863795822 0.0816021800977333 0.268532501068707 0.303881950128839 0.761217829626 0.904781499999339 0.899826200042761
"RXRA" 43.5305256265802 -0.0494297952086352 0.16271883911757 -0.303774261644777 0.761299876895651 0.904789773803392 0.89982792689921
"QSOX1" 52.5383294649376 0.0410808822152768 0.135323252179697 0.303575930622219 0.761450991244852 0.904880122731802 0.899911279449621
"ZBTB20" 82.3770784315496 -0.046452019826866 0.153269997516374 -0.303073142686672 0.761834121197052 0.905246145392415 0.900268790060989
"CA8" 19.0042099555859 0.0643476798608818 0.212583419246733 0.302693785286224 0.76212323437058 0.905314621838359 0.900310893152108
"CARM1" 100.674554090808 0.0410646636981662 0.135691299451168 0.302632990208369 0.762169570172108 0.905314621838359 0.900310893152108
"RFT1" 36.4959762466172 0.0482954601763085 0.159599960493042 0.30260320884236 0.762192268759348 0.905314621838359 0.900310893152108
"RMND5B" 35.5070874327778 0.0477544473218242 0.157660570322078 0.302894041447832 0.76197061242435 0.905314621838359 0.900310893152108
"ENSG00000291113" 90.0505520123512 0.0317759158634404 0.10508754647288 0.302375656583066 0.762365709959885 0.905431382319792 0.900420511678874
"RNPC3" 33.3104995012292 -0.0467996771969872 0.155126268171929 -0.30168763645573 0.762890194086761 0.905875723171607 0.900849397966664
"ZFP37" 15.0725676296778 0.0678528577095916 0.224906839242687 0.301693171884269 0.762885973943465 0.905875723171607 0.900849397966664
"THAP11" 104.221531274578 0.0307843502493863 0.102077337579057 0.301578694933578 0.762973251210412 0.905885080016304 0.900852207149779
"AGBL5" 76.6289179373458 0.0344170065053448 0.114288425622801 0.301141662576883 0.763306472531327 0.906102156832085 0.90105508746007
"SEMA4D" 13.7399286289669 -0.0721143442657716 0.239441590273909 -0.301177185564448 0.763279385903394 0.906102156832085 0.90105508746007
"ALG2" 45.0121073981647 -0.0400783501594332 0.133185729128072 -0.300920754962371 0.763474923266034 0.90621284725726 0.901158667356082
"GATAD2B" 40.9595014104914 0.0469260199588404 0.156174400017229 0.300471908031428 0.76381722116804 0.906529844880812 0.9014674021311
"ADGRG6" 27.7268901736082 0.0569926641780731 0.190023822246943 0.299923785892534 0.764235290550548 0.906847390559735 0.901770184327108
"HECW2" 29.671748937481 -0.0531388607979922 0.177162153213427 -0.299944767175955 0.764219286223329 0.906847390559735 0.901770184327108
"BICD2" 107.227946602117 -0.0269693942407155 0.0899999318735334 -0.299660162838929 0.764436388336364 0.906929485188216 0.901832342595959
"RPF2" 152.982207918267 -0.0262463454164286 0.0876230194043461 -0.299537103318842 0.764530266435012 0.906929485188216 0.901832342595959
"ZWINT" 147.967678474081 -0.0236820963464769 0.0790555771007277 -0.299562626888456 0.764510795050822 0.906929485188216 0.901832342595959
"AKAP10" 41.9828664412031 0.0444021980431681 0.148414571009572 0.299176810882702 0.764805141688991 0.907065540834937 0.902043429066084
"TAGLN3" 37.6313729174015 -0.0501890552010536 0.167805427190334 -0.299090774603652 0.76487078509741 0.907065540834937 0.902043429066084
"RAB11FIP3" 40.8403528746989 -0.0466268689619477 0.156260207657004 -0.298392467673505 0.765403637296059 0.907386439222054 0.902431834986056
"SHQ1" 21.8461285738132 -0.0633028725999331 0.212182640126422 -0.298341431524352 0.765442585451633 0.907386439222054 0.902431834986056
"UBE2E2" 43.7809113238133 0.0433178427122854 0.14515464587102 0.298425465146849 0.76537845564278 0.907386439222054 0.902431834986056
"MTURN" 31.9621217345 -0.0542985537355886 0.18207832689223 -0.29821535963326 0.76553879955529 0.907411227094358 0.902449982668324
"ENSG00000257921" 12.8816680592184 -0.858534252031817 2.88242113131641 -0.297851775614662 0.765816295701818 0.907512305549112 0.902531000022769
"FAM241A" 11.2798508863141 0.0936932203776218 0.314566562066429 0.297848632614156 0.765818694647147 0.907512305549112 0.902531000022769
"ZNF506" 22.7247152111853 -0.0562842380902014 0.188995302627364 -0.297807603193056 0.765850011214019 0.907512305549112 0.902531000022769
"DACH1" 11.0886285993245 0.0854465772661624 0.287375759385241 0.297333976424982 0.766211544477945 0.907673775616951 0.902672084210716
"FAM131B" 14.0445585747825 -0.0699007730506229 0.234978441305999 -0.297477388402603 0.766102068512969 0.907673775616951 0.902672084210716
"PDE3A" 29.6719476945617 -0.0513631897091862 0.172746319141727 -0.29733304862517 0.766212252744865 0.907673775616951 0.902672084210716
"METTL6" 37.7660596221922 -0.0473031642212276 0.159176032154247 -0.297175168780369 0.766332778433225 0.90772731545467 0.902718831520771
"NUDT12" 26.5548742679827 -0.052109019164269 0.175533263843118 -0.296861221761598 0.766572462814798 0.907832744660277 0.902810686614285
"RAB14" 135.355291153298 -0.0237435729744153 0.0799699108094385 -0.296906333070625 0.766538020991199 0.907832744660277 0.902810686614285
"SMIM10L1" 141.717937880001 0.0233770326511501 0.0788625936545102 0.296427388041062 0.766903712042777 0.908044429785231 0.903096941065972
"TPRKB" 146.163726620582 0.0271894563924644 0.0917536543300564 0.29633104633259 0.766977278535609 0.908044429785231 0.903096941065972
"C2orf68" 64.7128665048234 0.033619619614815 0.113562167905011 0.296045947651652 0.767194992084023 0.908206518490324 0.903197449019916
"CDK9" 68.9310163012469 -0.0344290387083902 0.116437910976819 -0.29568581589586 0.767470030363266 0.908206518490324 0.903197449019916
"EFCAB14" 73.9467513144334 -0.0335978059875188 0.113626401887896 -0.295686613580058 0.767469421126935 0.908206518490324 0.903197449019916
"KANSL1-AS1" 30.4671712748165 -0.0533340501484419 0.180538809380039 -0.295415984693752 0.767676123886773 0.908206518490324 0.903197449019916
"KIF2C" 127.149424367939 0.0254923074385559 0.0862864113722672 0.295438262330483 0.767659107898431 0.908206518490324 0.903197449019916
"NF2" 96.3979550489723 0.0297805201667286 0.100641686242068 0.295906410938893 0.767301554985798 0.908206518490324 0.903197449019916
"PCGF5" 109.694014833677 -0.0290622140778842 0.098395144113856 -0.295362279710221 0.767717145007672 0.908206518490324 0.903197449019916
"SLC35B2" 52.4713461408457 -0.0424746053107017 0.143712480097927 -0.295552656816993 0.767571733462353 0.908206518490324 0.903197449019916
"CAMKK2" 28.5120005955473 0.0551694419449835 0.187017555939585 0.294996058887678 0.767996890368284 0.908223867687601 0.903197449019916
"GLI3" 108.155027498764 -0.0322286815787908 0.109197476400075 -0.295141267374275 0.767885966240192 0.908223867687601 0.903197449019916
"GLT8D1" 99.7503248969003 0.0284261068514631 0.0963526409352978 0.295021564282308 0.767977406564763 0.908223867687601 0.903197449019916
"ZC3H6" 21.38557024467 0.0565903071330218 0.191865107830295 0.294948402932524 0.768033295579805 0.908223867687601 0.903197449019916
"RRBP1" 57.8909982205892 0.0373939924318822 0.126856568663552 0.294773797098818 0.76816668437911 0.908292468527944 0.903259182579733
"CALCOCO1" 14.9852798973181 0.0750663503543108 0.254830015939089 0.294574208919932 0.76831916666023 0.908340732353895 0.903343352103625
"PTPN14" 82.5598738029662 0.030692983946622 0.104242502076334 0.294438288944238 0.768423012550919 0.908340732353895 0.903370326189046
"SLC23A2" 27.4431416753204 -0.056423379657515 0.191842126268797 -0.294113606614524 0.768671093905219 0.908532288529465 0.903563806277245
"SPATA18" 18.6340696049492 0.0607697354222528 0.206691986512819 0.294011086000589 0.768749432172114 0.908535764777753 0.903563806277245
"FRMD4B" 37.010517533117 -0.044427075805156 0.151759129428251 -0.292747302732522 0.769715310629282 0.90958806443884 0.904603847856706
"UBE2F" 94.8312602945476 -0.0296152288743693 0.101233295392331 -0.292544352721058 0.769870453673197 0.909682189327518 0.904690958294561
"SPIDR" 29.8041443899291 0.0516678206622078 0.176963696192618 0.29196847587298 0.770310726925135 0.910072743176898 0.905066370422719
"ZNF354A" 23.0603859274928 -0.0548899395938652 0.188034332532133 -0.291914454422759 0.770352031568827 0.910072743176898 0.905066370422719
"NFIB" 42.5970336568871 0.0445240998247606 0.152592268949441 0.291784768201545 0.770451191934886 0.910100662956119 0.905087639047337
"MCOLN1" 16.1644530325766 0.0745690769751434 0.255767070068974 0.29155073385731 0.770630148206188 0.910173168749547 0.905133766796489
"MSH3" 50.1844756654754 0.0406395769554845 0.139462083236331 0.291402336838874 0.770743627524218 0.910173168749547 0.905133766796489
"ORAI1" 51.5078599255291 -0.0405370061805887 0.139081669325761 -0.291461889816995 0.770698086724837 0.910173168749547 0.905133766796489
"UNC50" 88.8487232824159 -0.0314911809894069 0.108102181928362 -0.291309392906386 0.770814704322749 0.910173168749547 0.905133766796489
"FOSL1" 39.9277554116581 0.0465139782690338 0.159786907643652 0.29110005916609 0.770974794677228 0.910220915120348 0.905168266987232
"ZSWIM6" 77.2784310021957 0.0305156822992876 0.104843639089502 0.291058976627444 0.771006214160448 0.910220915120348 0.905168266987232
"CLCN6" 41.7561192491133 -0.045549931372398 0.156572638385079 -0.290918846627411 0.771113386901672 0.910258259420567 0.905198914859553
"ENSG00000279348" 10.4952216222597 0.0805215141205647 0.277014632532083 0.29067603174803 0.771299104347371 0.910388305160723 0.905321749095211
"USP46" 91.1877654321391 0.0295618652090774 0.101803626358805 0.290381259159543 0.77152457936578 0.910407357426164 0.905416383770075
"ZNF789" 20.5894094648404 -0.0586242229334813 0.201902821234597 -0.290358612004555 0.771541903239501 0.910407357426164 0.905416383770075
"TCEAL1" 21.2939260045637 0.0577584400693499 0.199032198286063 0.290196463520618 0.771665941566287 0.910464564366372 0.90546678263232
"NDUFA7" 93.149621360185 -0.0537419157496097 0.185384538502366 -0.289894271570678 0.771897124171628 0.910648163918946 0.905642879951707
"FPGT" 28.6382552782642 0.0493199897417267 0.170291723137379 0.289620592434425 0.772106511408245 0.910691553596238 0.905666555180915
"GLMN" 52.8297603182244 0.0381023685804045 0.131523446281405 0.289700199148382 0.77204560395756 0.910691553596238 0.905666555180915
"WDR44" 22.8119186222091 0.0535053372409465 0.184787992659093 0.289549859116961 0.772160630962055 0.910691553596238 0.905666555180915
"SCRN3" 38.5144916286034 0.0412416593902127 0.142546498468582 0.289320746796896 0.772335937241425 0.910809164587901 0.905777027122965
"BBS7" 46.0556259692184 -0.040340550229654 0.139682123460692 -0.28880252698196 0.772732498222449 0.911187650805413 0.906146930807799
"TBC1D7" 53.2221458224819 -0.0370383739466292 0.128306031886489 -0.288672117764477 0.772832301533463 0.911216167659318 0.906168799634847
"UBD" 31.1875300919044 0.0587583886189947 0.203842678020374 0.288253613961654 0.7731526115104 0.911460158889445 0.906391971512019
"USB1" 161.303410430788 0.0266561248748921 0.092515332946393 0.288126562656784 0.773249860331832 0.911460158889445 0.906391971512019
"ZNF784" 11.4764159482165 0.0770131703479391 0.267309133612347 0.28810527087946 0.773266158035419 0.911460158889445 0.906391971512019
"LTBP1" 41.8856458647406 -0.0445991028116539 0.154980950571103 -0.287771514159042 0.773521643809602 0.911672125186395 0.906596271100873
"WASH6P" 23.6664597087038 0.0611643376127803 0.212705800687791 0.287553688780482 0.773688399112442 0.911779482572609 0.906696543292352
"IKBKB" 37.3500736961728 -0.0448744734997388 0.156196224962831 -0.287295506088046 0.773886063314105 0.911906790798668 0.906810169143908
"PPAN" 34.6169770779737 0.0488311716100773 0.170016151740366 0.287214897586013 0.773947780041326 0.911906790798668 0.906810169143908
"PTRH2" 91.7734076800026 -0.0311649141746987 0.108575295369501 -0.287035039312018 0.77408549106337 0.911979875568401 0.906876360635147
"ANAPC5" 173.034400360007 -0.0248989533435716 0.0868051691138239 -0.286837219462388 0.774236962828811 0.912069156524311 0.906958657883603
"OTUD4" 76.3658864208212 -0.0311861624163994 0.108789633458159 -0.286664835840207 0.774368964941154 0.912135486563139 0.907018133067547
"ABHD11" 24.2309547746492 -0.0631264118276014 0.221292405954893 -0.285262440684334 0.775443085853799 0.912166614587234 0.907057842634267
"APOBEC3C" 14.9633950959314 -0.0779259451253984 0.273816025281368 -0.284592346431599 0.775956475550038 0.912166614587234 0.907057842634267
"ATP6AP1" 148.566940388808 0.0261791350716003 0.091707632769266 0.285462990168619 0.775289454837886 0.912166614587234 0.907057842634267
"CABLES2" 30.5095064273114 -0.049203785030926 0.173213381728906 -0.284064571338571 0.776360897002434 0.912166614587234 0.907057842634267
"CEP135" 71.9873870423787 -0.0345511027895304 0.120955161972512 -0.285652155940088 0.775144552380181 0.912166614587234 0.907057842634267
"CGN" 29.3789287028891 0.0533426762722944 0.187916609117591 0.283863552683172 0.776514948749862 0.912166614587234 0.907057842634267
"CHIC1" 11.48968359397 -0.0771950799486007 0.269805326406999 -0.286113995511536 0.774790812565708 0.912166614587234 0.907057842634267
"DMTF1" 94.4448941590235 -0.0283745177663891 0.0992327951718086 -0.2859389148241 0.774924907768782 0.912166614587234 0.907057842634267
"EFS" 127.1254253011 -0.0252389343064268 0.088180387858114 -0.286219361464335 0.774710115475443 0.912166614587234 0.907057842634267
"FAM120A" 115.740451200459 -0.0251022905108566 0.0883353131691414 -0.284170504527352 0.776279718061931 0.912166614587234 0.907057842634267
"GLYCTK" 11.668965095302 0.0806506508413231 0.283314166731924 0.284668612839385 0.775898039443082 0.912166614587234 0.907057842634267
"GOLGA5" 55.6208714325226 -0.0335461104176823 0.117884557708226 -0.284567470666614 0.775975535891647 0.912166614587234 0.907057842634267
"H2AX" 327.337938007212 0.0185274920904726 0.0649791278966744 0.285129897710136 0.77554462527869 0.912166614587234 0.907057842634267
"MTSS1" 16.6298347621296 -0.063945269078523 0.224957239040744 -0.28425521824146 0.776214801831622 0.912166614587234 0.907057842634267
"NRSN2" 25.3454439738257 0.0716464624836982 0.251378937351148 0.285013785318123 0.775633580604642 0.912166614587234 0.907057842634267
"NUP214" 98.0166958422978 -0.028481045580299 0.100261810807385 -0.284066738381721 0.776359236324963 0.912166614587234 0.907057842634267
"PHAF1" 24.0553766924829 -0.0549938238267406 0.192415896746229 -0.28580707081219 0.775025892210089 0.912166614587234 0.907057842634267
"PIGH" 34.2980344625445 -0.0465463119174983 0.162722479962125 -0.286047213195942 0.77484196069404 0.912166614587234 0.907057842634267
"RCC1" 71.682770114786 0.0387873419173582 0.135489247341763 0.286276163447271 0.774666613298024 0.912166614587234 0.907057842634267
"RPP14" 70.8902143647524 0.0309176830208667 0.108339032025423 0.285378985236009 0.775353805781367 0.912166614587234 0.907057842634267
"SETD3" 87.649759808062 -0.0291423250560349 0.102602533042046 -0.284031243596027 0.776386437292299 0.912166614587234 0.907057842634267
"TXNL4B" 26.6827807792779 -0.0531464730183378 0.186727879006828 -0.284619914824794 0.77593535221691 0.912166614587234 0.907057842634267
"ZEB1-AS1" 11.8684243507972 0.0775800371417923 0.271770745417423 0.285461325215981 0.775290730239351 0.912166614587234 0.907057842634267
"ZNF333" 10.2729269969662 0.0869977389248369 0.306270077417045 0.284055627172395 0.776367751226218 0.912166614587234 0.907057842634267
"ZNF410" 38.237590298673 0.287363092895451 1.01226780666394 0.283880501783903 0.776501959374264 0.912166614587234 0.907057842634267
"ZNF432" 19.195859129112 0.0565886987097934 0.198002757573369 0.285797528293638 0.775033201342781 0.912166614587234 0.907057842634267
"CMC2" 170.061236009438 0.023911703109575 0.0843599012343123 0.283448685450206 0.776832912312177 0.912362241068395 0.907334340886796
"ARHGAP42" 28.6966558475213 -0.0487793886858614 0.172287865587035 -0.283127244740398 0.777079297401838 0.91243742054942 0.907363808371842
"COA4" 203.574580159274 0.0201843460021241 0.0713665313440721 0.282826496145812 0.777309842240446 0.91243742054942 0.907363808371842
"ENPP2" 20.9141606515873 0.0628647440120327 0.222328411991058 0.282756231869102 0.777363707551129 0.91243742054942 0.907363808371842
"IFFO2" 91.3303077049356 0.0273368426486209 0.0966251146559043 0.282916535167603 0.777240818973375 0.91243742054942 0.907363808371842
"MAPKAPK5" 76.2980002064661 0.0317028822928678 0.112146079359592 0.282692738559445 0.777412383089929 0.91243742054942 0.907363808371842
"OSBPL3" 34.5994735729773 -0.0462590860635485 0.163501371724736 -0.282927816296419 0.777232171065029 0.91243742054942 0.907363808371842
"PRPSAP2" 63.5257261098293 0.0344755032853254 0.121962184710474 0.282673710438745 0.777426970687212 0.91243742054942 0.907363808371842
"MTMR1" 44.6462400034516 0.0387077386043451 0.137033402248443 0.282469368557073 0.77758363099082 0.912532406840609 0.907451800129964
"SNORA11F" 11.9150181093859 0.085091211729576 0.301403305538391 0.282316783412774 0.777700617484008 0.912580820009961 0.907493478401759
"ANKRD54" 70.5537103680549 0.0330212456079876 0.1175783692569 0.280844561943521 0.778829623021846 0.9133885517117 0.908352776324901
"CCDC117" 76.8059341507133 -0.0287323894687643 0.102257084284366 -0.280981896460713 0.778724285234765 0.9133885517117 0.908352776324901
"CDKL5" 16.3473053524042 -0.0634576775336359 0.225767868419651 -0.281074884472411 0.778652964239539 0.9133885517117 0.908352776324901
"KANSL1L" 14.7524641754539 -0.0637781934955577 0.227109189288932 -0.280826124628617 0.778843765048773 0.9133885517117 0.908352776324901
"PTK7" 24.7852468268383 -0.0567550271859059 0.20185051932317 -0.28117355048782 0.778577290303197 0.9133885517117 0.908352776324901
"NME6" 39.4779064723348 -0.0418393825206927 0.149057179567026 -0.280693507298513 0.778945489059958 0.913418951262407 0.908376535858328
"NTMT1" 121.86012407519 0.0310259875753939 0.110577124652625 0.280582332673788 0.779030768379959 0.913430063148633 0.90838111526009
"GABBR1" 17.2241006272022 0.0642359326798001 0.229207062585035 0.280252850655371 0.779283521552637 0.913637520403704 0.908580954542836
"FLRT2" 38.708307203603 0.0391910538861704 0.139912074203764 0.280112021133314 0.779391562213241 0.913675291825037 0.908612046739721
"B4GALT7" 46.6622382974949 0.0456835405654734 0.163196164374193 0.279930234516575 0.779531030367987 0.913749894546133 0.908679766686391
"EIF1B" 268.645295931792 -0.0275979349554746 0.0988278283417519 -0.279252670209847 0.780050925647391 0.914092546343583 0.909001109974824
"GALNT11" 101.327329452774 0.0271052206168662 0.0970616785063785 0.279257695044753 0.780047069727822 0.914092546343583 0.909001109974824
"RBM10" 137.97041031282 0.0301696310998748 0.108034327312894 0.279259674681882 0.780045550610435 0.914092546343583 0.909001109974824
"SCML2" 15.19194111454 0.0690093336690059 0.247324729530732 0.279023184620246 0.780227032317426 0.914174815372314 0.909111451826816
"ARHGAP17" 75.065410918921 0.0298017016639676 0.107388838168702 0.277512096901083 0.781386918468823 0.914174815372314 0.909162594301442
"C1D" 73.9523495094551 -0.0314609921118435 0.112973159146181 -0.278482007138834 0.780642375206598 0.914174815372314 0.909162594301442
"C9orf40" 73.7495113479572 -0.032094803005673 0.115576701385968 -0.277692671799765 0.781248286495619 0.914174815372314 0.909162594301442
"CD46" 136.542136976869 -0.0316157039731313 0.113798519751856 -0.27782175059984 0.781149193656092 0.914174815372314 0.909162594301442
"CHTOP" 170.0583690944 0.0224196665202936 0.0806189470941168 0.278094261068931 0.780940001057907 0.914174815372314 0.909162594301442
"DPY19L3" 48.624660831164 0.0390375003142916 0.140670899255073 0.277509424628802 0.781388970092851 0.914174815372314 0.909162594301442
"FRA10AC1" 85.996878059003 -0.0312614950810388 0.112324596514974 -0.278313887171376 0.780771416667408 0.914174815372314 0.909162594301442
"FSBP" 18.0692532573242 -0.0606009321667677 0.218396736935329 -0.277480941414947 0.781410838036086 0.914174815372314 0.909162594301442
"GAR1" 146.584238357232 -0.0235756132907968 0.0847936105791111 -0.278035256781538 0.780985294341257 0.914174815372314 0.909162594301442
"GPN3" 84.9751735755407 0.0293776687916456 0.105684565380839 0.277975016368587 0.781031537274512 0.914174815372314 0.909162594301442
"INPP5D" 12.3130956679861 0.0764163416697243 0.274207277683029 0.278680939161863 0.780489691576906 0.914174815372314 0.909162594301442
"NFATC4" 25.9768906799032 -0.0558406976047388 0.200848194837487 -0.278024393746338 0.780993633181235 0.914174815372314 0.909162594301442
"PIK3CA" 53.6182708387329 0.0369328144763975 0.132550970224635 0.278631038413429 0.780527990434524 0.914174815372314 0.909162594301442
"ZNF519" 24.4800982785907 0.0575780601572628 0.207293980281311 0.277760406159049 0.781196286886283 0.914174815372314 0.909162594301442
"LHFPL6" 161.901601357734 0.0215048931963722 0.0776654869078077 0.276891242848956 0.78186361700107 0.914438181584286 0.909499859093025
"ROBO1" 40.4888446519408 0.0411676049165896 0.14862644488701 0.27698707957313 0.78179002716266 0.914438181584286 0.909499859093025
"AFTPH" 66.5252045445683 -0.0303124593247205 0.109637143997284 -0.276479833563263 0.782179546708893 0.914642589395881 0.909690214441428
"SENP7" 50.5397231047695 -0.0346220529343191 0.125230796565878 -0.276465964313387 0.782190197819465 0.914642589395881 0.909690214441428
"CLTB" 101.793298677715 0.0512995066696046 0.185745338756656 0.276181932817232 0.78240833329473 0.914808889598437 0.909849140759108
"FAM86EP" 10.9919069230754 -0.0830989242121972 0.301320256794578 -0.275782733946258 0.7827149459474 0.915078596940542 0.910110911845118
"PTGR3" 12.77269743801 0.0756823217483656 0.275060516083185 0.275147894092795 0.78320261686541 0.915471096442738 0.910583134102371
"FASTKD3" 19.4539056696616 -0.062030602322179 0.225693698532518 -0.274844192485249 0.783435944330659 0.915556038395501 0.910736484488362
"FKBPL" 11.718678876976 0.0750299661257896 0.273137789424603 0.274696395119288 0.783549500940314 0.915556038395501 0.910736484488362
"SRSF12" 50.0603072499126 -0.0348035965657825 0.126716244015637 -0.274657734974275 0.783579205308946 0.915556038395501 0.910736484488362
"ATPSCKMT" 32.3977346198851 -0.0452134278839468 0.164830332500522 -0.274302837336105 0.783851904230044 0.915697086376348 0.910958613929295
"NSMCE2" 60.8850644917035 -0.0344967461796309 0.125812456203801 -0.274191818684076 0.783937215031193 0.915707972191341 0.910962945471776
"RAB3GAP1" 95.8867688152324 -0.028145760808312 0.102699078436231 -0.274060500219469 0.784038128304881 0.915737079196842 0.910965513207404
"COX15" 59.1544471286813 0.0361305088550738 0.131983495295863 0.273750204706136 0.784276593098795 0.91575624018724 0.910965513207404
"EGR1" 77.118081418981 0.0308357041858234 0.112742529284684 0.273505520777884 0.784464649106221 0.91575624018724 0.910965513207404
"ENSG00000258653" 27.5421627215727 -0.322367588890414 1.17890832353845 -0.273445850244606 0.784510511821816 0.91575624018724 0.910965513207404
"FBXO7" 128.715419193348 0.0224784920554209 0.0822016295882218 0.27345555274298 0.784503054439766 0.91575624018724 0.910965513207404
"OTUD6B-AS1" 140.233425431682 0.021342762481125 0.0779987303733015 0.273629613956261 0.78436927360339 0.91575624018724 0.910965513207404
"STXBP5" 21.6664685864394 0.057733257193535 0.211033251836408 0.273574219660366 0.784411848136877 0.91575624018724 0.910965513207404
"CASK" 81.4578747997991 -0.0307973593309701 0.112708978196153 -0.27324672642646 0.784663563615073 0.915846177989309 0.911048492391172
"DCTPP1" 182.799015274937 0.0240620553207162 0.0881864527982104 0.272854328042601 0.784965195682633 0.916083953543116 0.911303948325253
"ERLEC1" 78.6931245947671 -0.0274243176101443 0.100616231919567 -0.272563552489895 0.785188732299406 0.916083953543116 0.911390059050951
"KCNG1" 10.4232508113523 0.0864150295448732 0.317634530388504 0.272058045575768 0.785577387962992 0.916083953543116 0.911390059050951
"KIAA1217" 79.0197207872968 0.0303711991075409 0.111487017828301 0.272419154258078 0.785299746470321 0.916083953543116 0.911390059050951
"MLLT10" 69.3069503669913 -0.030159231156167 0.110764867960255 -0.27228156103602 0.785405532974756 0.916083953543116 0.911390059050951
"NDUFAF1" 40.449959797542 0.04292982839064 0.158006703774598 0.271696246836975 0.785855587367236 0.916083953543116 0.911390059050951
"OSBPL11" 59.3280191804486 0.0314505718007585 0.115722382529151 0.271776048102328 0.785794223097413 0.916083953543116 0.911390059050951
"PRKAB2" 51.8543104338021 0.0375066302304528 0.137846851848873 0.272089131724044 0.785553486039049 0.916083953543116 0.911390059050951
"RP9" 135.158207760893 0.0265538421372015 0.0975206213984845 0.272289509197223 0.785399422041232 0.916083953543116 0.911390059050951
"SMIM14" 42.0038343621616 -0.0387850068921693 0.142721757542636 -0.271752587411788 0.785812263376819 0.916083953543116 0.911390059050951
"TMEM129" 30.6229047351938 0.0486090107020437 0.178754253478021 0.271932050601641 0.785674266695101 0.916083953543116 0.911390059050951
"CYRIA" 11.9999093564844 0.0742600577312981 0.273667502682546 0.271351391756001 0.786120783671929 0.916304453786685 0.911602935972662
"CHKB" 38.4651959385382 -0.0541995044677397 0.199912035050932 -0.271116766201351 0.786301226780717 0.916426132382982 0.911710101595889
"MTPAP" 34.7260888452561 -0.0424939635989678 0.156854802362027 -0.270912735594094 0.786458149612359 0.916431747686774 0.911710101595889
"NKIRAS2" 141.987925620886 0.0240771594353595 0.0888672974649597 0.270933854434508 0.786441906410337 0.916431747686774 0.911710101595889
"RAB3IP" 46.6973743736301 0.0365858996327089 0.135134314926636 0.270737300533704 0.786593086139578 0.91650035660239 0.911771867521492
"INPP5A" 100.737536117731 0.0274400632193253 0.101405164799324 0.270598280409364 0.786700018535641 0.916536326341919 0.911801163272677
"COPA" 179.806557519294 -0.0200899202828674 0.0744422390520909 -0.269872595702145 0.787258270642046 0.916654958086448 0.911974878098256
"DUOX2" 20.6823880021751 -0.0872546909055257 0.323095986988904 -0.270058107866633 0.787115550101383 0.916654958086448 0.911974878098256
"IFNAR2" 20.0037786593308 -0.0593049209819818 0.219662592019053 -0.269981886478139 0.787174188829045 0.916654958086448 0.911974878098256
"LSM11" 25.3872771878857 -0.0486793396137967 0.180320642776192 -0.269959882930409 0.787191116848567 0.916654958086448 0.911974878098256
"THAP3" 33.3758633000723 0.0497074965889339 0.184093776109933 0.27001182570806 0.787151155801777 0.916654958086448 0.911974878098256
"DCAF8" 86.5480614049027 -0.0296658262056912 0.110135671792027 -0.269357109490468 0.787654888446714 0.916850985875474 0.91215043397594
"MPC2" 126.388477152926 0.0240093246885896 0.0891121934823384 0.26942805187876 0.787600301729372 0.916850985875474 0.91215043397594
"TTLL1" 24.3165793681626 0.0515013333129941 0.191102010203694 0.269496554526554 0.787547593263825 0.916850985875474 0.91215043397594
"STK32C" 15.9381448501042 -0.0632694577803973 0.235079721044097 -0.269140432443039 0.787821617353289 0.916874610163751 0.912248903802429
"EXTL3" 86.4510232904194 -0.0309260564497309 0.115108612466995 -0.268668484372518 0.788184806147868 0.91711345249921 0.912574818067928
"NUMA1" 81.9287009894834 -0.0334457128258921 0.124751637498911 -0.268098387295189 0.788623587161185 0.917446826152952 0.912893528326953
"TRAPPC14" 15.6625800951901 0.0696745093261987 0.259840308011238 0.268143575796506 0.788588804922435 0.917446826152952 0.912893528326953
"CLCC1" 48.4494049254513 -0.033889943593708 0.126622213443916 -0.267646115732439 0.788971730284753 0.917761788435743 0.913193914791684
"CPPED1" 46.5256166464976 0.0355488581562405 0.132868690745299 0.267548795407231 0.78904664964268 0.917761788435743 0.913193914791684
"IFT56" 30.926194456499 -0.0442666101009127 0.16574565336521 -0.267075541362006 0.789410998963058 0.918096953721151 0.913520905215204
"BYSL" 94.4432347040953 -0.0258776514805501 0.0970445418458405 -0.266657464586292 0.789732906665154 0.918179266199478 0.91357679185035
"CCDC134" 26.7076650274881 0.0450982926995089 0.16911484084746 0.266672590492439 0.78972125950436 0.918179266199478 0.91357679185035
"IQCE" 28.4118323800653 -0.0463340964490607 0.173804276018291 -0.266587782018576 0.789786563830506 0.918179266199478 0.91357679185035
"ZNF280B" 26.5575907190615 -0.0529548984560735 0.198487742742087 -0.266791781318621 0.789629482533193 0.918179266199478 0.91357679185035
"SHMT1" 48.8243175382449 -0.0371023018847391 0.139279388508268 -0.266387598927006 0.789940714917654 0.918269883731211 0.913660453984931
"CLCA4-AS1" 25.9750165510913 -0.0827499787643612 0.311098405552148 -0.265992937564221 0.790244648166055 0.918534581884919 0.913917321742327
"FSCN1" 262.290735747385 -0.0377216188927591 0.141899793114773 -0.265832796967144 0.790367983381963 0.918589332537872 0.913965296441901
"KAT5" 24.6320453685408 0.0504322921820193 0.190106764949234 0.265284048126781 0.790790652163078 0.91899193350999 0.914359368546436
"WDR37" 25.2646542243604 -0.0489193807306713 0.184703732404035 -0.26485323330479 0.791122526468283 0.91920031278978 0.914553694020587
"WDR76" 33.4610947119006 0.0418441600857935 0.157962011820816 0.264900146582454 0.791086385410344 0.91920031278978 0.914553694020587
"SLC16A14" 18.8725131394069 0.0596822519754753 0.22543475342973 0.264742907060595 0.791207521386628 0.919210435085698 0.914557265404046
"KLHDC8B" 93.0842185142921 0.0278653461237141 0.10539540871507 0.264388614868855 0.791480483524001 0.919438911256552 0.914778084983852
"ZNF28" 21.9826181666788 0.050388012373418 0.190706856358645 0.264217099141197 0.791612635899276 0.919503784710456 0.914836130454494
"DPH1" 75.9094486215123 0.0322596109189443 0.122209028919665 0.263970765532803 0.791802445713172 0.919635611647588 0.914960789489111
"SDSL" 15.2133316782941 -0.0658377911145016 0.249520368337659 -0.263857381876768 0.791889816465224 0.919648447224937 0.914967062360378
"SP100" 10.5416114274349 0.072066488856431 0.273242221068235 0.263745802441104 0.79197579947978 0.919659668857218 0.914971730676795
"ARL3" 220.278879635054 -0.0195337111976676 0.0741661134965131 -0.263377845713676 0.792259364534653 0.919811671899275 0.91510996838667
"CCDC149" 16.4382731164158 0.0583613844446956 0.221580996891465 0.263386234665611 0.792252899300745 0.919811671899275 0.91510996838667
"NADSYN1" 48.5177486475117 0.0359693986455877 0.136718304545735 0.263091315863673 0.792480197177207 0.919890798187587 0.915270364261553
"TMEM14A" 71.6441974907521 -0.0379854031888493 0.1445608417976 -0.262764125585493 0.792732387749802 0.920006286466831 0.915466939871164
"CLCN3" 94.6483813599422 -0.0250996201560532 0.0955960423478837 -0.262559197426951 0.792890352600303 0.920078861136256 0.915526136457086
"LANCL2" 42.302872629666 -0.0421560340272793 0.160603659584398 -0.262484890670416 0.79294763260581 0.920078861136256 0.915526136457086
"CCNK" 166.450775791642 0.0211058915693797 0.0804769033484037 0.262260234815538 0.793120817307007 0.920102613704576 0.915536756543993
"NDUFB1" 354.101807278601 -0.0213316921347634 0.0813317500479329 -0.262280009002531 0.793105573196399 0.920102613704576 0.915536756543993
"IFT20" 101.200456756562 0.0274122296288217 0.104598763404746 0.262070303094788 0.793267241519676 0.920183891058153 0.915611124540904
"SESN1" 77.7441078753325 0.0305831227803227 0.116792516490108 0.261858582205591 0.793430472263793 0.920284646335423 0.915704873725841
"CD82" 37.1012194176562 -0.0454705072420514 0.173958354482195 -0.261387315242198 0.793793838081754 0.920528895090476 0.915934896767683
"PKN1" 53.5060172088949 0.0643762523162503 0.246269620620425 0.261405577164036 0.793779756569992 0.920528895090476 0.915934896767683
"COQ2" 46.6544119593997 0.0363509374525702 0.139269080141914 0.26101226069368 0.794083052242807 0.920598497164309 0.915984644766858
"GLIDR" 32.485990779813 0.0495657664264461 0.189833485676056 0.26110128173608 0.794014403274665 0.920598497164309 0.915984644766858
"NOA1" 55.9609396070659 -0.0333872458198601 0.127847940440497 -0.261148092842365 0.793978305324389 0.920598497164309 0.915984644766858
"GON4L" 95.8714989726602 0.0246202406819569 0.0945252153812569 0.260462148461169 0.794507309074596 0.921001738754101 0.916379362992143
"ACADM" 109.810266821722 -0.0256656196331393 0.0987509564563395 -0.25990249162282 0.794938989268666 0.921059117373792 0.91649858070975
"ARL6IP4" 180.964475719872 -0.0415591378451183 0.159793668116398 -0.26008000401396 0.794802061803076 0.921059117373792 0.91649858070975
"HK1" 146.664047635968 -0.0212436340877 0.0816973000094705 -0.260028594399538 0.794841716909765 0.921059117373792 0.91649858070975
"TANC1" 75.589733055994 0.0277771708679071 0.106855072510087 0.259951822739018 0.794900936165883 0.921059117373792 0.91649858070975
"GART" 167.616301614274 0.019054902015425 0.0734386859348802 0.259466816063695 0.795275082439664 0.921359940717042 0.916791407239447
"ARMCX5-GPRASP2" 23.6809067772729 0.179188170829593 0.691855318653083 0.258996593649725 0.795637868721041 0.921603029711482 0.917010352256395
"NFIA" 14.9690408862239 -0.0654883888971798 0.252811543417312 -0.259040342905067 0.795604113403701 0.921603029711482 0.917010352256395
"FAM234B" 14.9796328590296 0.0593413871975887 0.229251338876764 0.258848595992227 0.79575206110874 0.92160612923372 0.917010352256395
"SEMA6A" 65.2296255755535 0.0285173155080742 0.110192734395591 0.258794880302155 0.795793508271939 0.92160612923372 0.917010352256395
"CDPF1" 10.5444656044656 -0.0816340857323231 0.315813764181833 -0.258488055274632 0.796030266285917 0.921641263041495 0.917182222539784
"WDTC1" 22.7834706102875 0.0542787641433567 0.210066327454431 0.258388694661838 0.796106940789503 0.921641263041495 0.917182222539784
"FCHSD1" 11.7273397927911 0.0749850305143502 0.290404968568025 0.258208497203399 0.796246000415439 0.921687253122578 0.917247791255421
"CARD8" 50.9417212165352 -0.0318327562747306 0.123646197178471 -0.25745034623898 0.796831141592813 0.92227598272917 0.917821521048909
"MRGBP" 50.585533966864 0.036553878386348 0.142039438545922 0.257350203299557 0.796908440495179 0.922276863999895 0.917821521048909
"S1PR3" 96.5032239476347 -0.0257381304827007 0.10015197395261 -0.256990745832723 0.797185916975499 0.922420808484229 0.918046405625869
"ARMCX4" 62.0900109421085 0.0307088159708106 0.119631417500605 0.256695244546904 0.797414042875614 0.92259618018734 0.918214417113448
"MAGOHB" 148.624964528213 0.0220835858228302 0.0863037276277875 0.255882178323429 0.798041816249502 0.922879451612908 0.918463710600076
"MAP3K4" 65.583633525972 -0.0286929128452735 0.112015991325153 -0.256150148794252 0.797834900170109 0.922879451612908 0.918463710600076
"SAMHD1" 13.4786764344802 -0.0688532822164949 0.268942086543396 -0.256015274892221 0.797939042628276 0.922879451612908 0.918463710600076
"TIMM23B-AGAP6" 10.8563856291296 0.226681275243763 0.885635407639575 0.255953266195535 0.797986923654713 0.922879451612908 0.918463710600076
"ZNF787" 48.0932508193165 0.0380801778102078 0.148690635417752 0.256103403574947 0.797870993936497 0.922879451612908 0.918463710600076
"PHLPP2" 32.6504796004851 0.0440746464515107 0.172671485547498 0.25525144647804 0.798528898128638 0.923311928579724 0.918929576059402
"HDHD2" 94.167856261733 0.0263319800934688 0.103229827403499 0.255081120987869 0.798660445231553 0.923311928579724 0.918980112406704
"POLQ" 38.6297746337865 0.0344386522523781 0.135119822950006 0.25487490658658 0.798819717984907 0.923311928579724 0.918980112406704
"SP8" 22.5423558847581 0.0500036870618401 0.196148148188109 0.254928162838865 0.798778583925986 0.923311928579724 0.918980112406704
"ENSG00000291171" 21.6456576221808 0.053054950070569 0.208318700389355 0.254681648701761 0.798968991179564 0.923331384263331 0.919057150047493
"CENPB" 41.5897448955939 0.0395157910620355 0.155356893344444 0.254354925689872 0.799221370101705 0.923398274770379 0.919198787362691
"CHST7" 10.556237749378 -0.070563485117802 0.277471324954176 -0.254309107903152 0.799256763971374 0.923398274770379 0.919198787362691
"SF1" 197.890048085407 -0.0192019792159277 0.0755551727434358 -0.254145130223344 0.799383438781455 0.923456086407491 0.919249791702752
"MAP2K2" 155.409854307367 0.0446847147734552 0.175915646733482 0.254012167781493 0.799486157807985 0.923486215642851 0.919273240457621
"FOXP4" 33.6688345096179 0.0417521577991103 0.164556862593673 0.253724804551029 0.799708169726387 0.923647995997359 0.919421198028053
"URB1" 28.8193408784963 -0.0450906455242397 0.177779475568614 -0.253632458865236 0.799779517861945 0.923647995997359 0.919421198028053
"BMPR1A" 67.7155945891002 -0.0333486665021623 0.131541508753005 -0.25352200091289 0.799864862094073 0.923658034330002 0.919424650004367
"CERS6" 71.1793287326354 -0.0280661937837891 0.110755721355403 -0.253406265972733 0.799954286102005 0.923672781480372 0.919432790387544
"FSD1" 22.5783576397889 -0.0555013732657222 0.219661105950757 -0.252668186411501 0.800524633891934 0.923819945680019 0.91953353519199
"HACD2" 59.1410563393552 0.0307890334769405 0.121896666232653 0.252583064233901 0.8005904185336 0.923819945680019 0.91953353519199
"MCTS1" 158.409857180422 -0.0211637428896421 0.0838012509941788 -0.252546861038056 0.800618397737464 0.923819945680019 0.91953353519199
"NR2E1" 13.1611498949361 0.0621591430978474 0.245845561087222 0.25283817540962 0.800393266189637 0.923819945680019 0.91953353519199
"SRPRB" 116.228580035687 -0.0226353231445182 0.0894307779314647 -0.253104397256444 0.800187540972587 0.923819945680019 0.91953353519199
"TIGD5" 33.1256509132505 0.0400898779459066 0.15869501030909 0.252622170462849 0.800560196043015 0.923819945680019 0.91953353519199
"TMPO-AS1" 16.0084753328193 0.0586276408009993 0.231881910943868 0.252834041958501 0.800396460458675 0.923819945680019 0.91953353519199
"VIPAS39" 24.1822527494911 -0.0495136094720253 0.196146031941538 -0.252432378987829 0.800706875494444 0.92383357427308 0.919540570993619
"NOB1" 83.6788384772147 -0.0264911913201863 0.105115727169114 -0.25201929372154 0.801026150791884 0.924113462617731 0.919812628521409
"MRPL52" 283.387560819662 -0.020325974346231 0.0806923899294089 -0.251894563589113 0.801122561759071 0.924136211870267 0.919828742889644
"ENSG00000279080" 23.8706517365928 0.0714979037308087 0.284071230911756 0.251690054995463 0.801280644561152 0.924230091601596 0.91991565671086
"NDUFAF5" 39.9943823584045 -0.0375002637477501 0.149164197962696 -0.25140257689133 0.80150287560248 0.924257613279677 0.920003232147462
"SDE2" 38.7785151206512 0.0379702690670074 0.151053199693157 0.251370173846954 0.801527925343102 0.924257613279677 0.920003232147462
"AMMECR1L" 41.2606891495631 -0.0343781487641232 0.137049177597381 -0.250845348850749 0.801933678890493 0.924275545732228 0.920003232147462
"PIP4P1" 34.2294635249901 0.0431480794157602 0.171788025913781 0.251170471202783 0.801682313470471 0.924275545732228 0.920003232147462
"RHOQ" 126.021375120643 0.0202118307807914 0.0805599910170404 0.250891671233133 0.801897863904545 0.924275545732228 0.920003232147462
"SERF1B" 175.422825149822 -0.0279073905843989 0.111198579917235 -0.250968947671547 0.801838117157947 0.924275545732228 0.920003232147462
"ZNF273" 22.9410553221209 0.0464158679448742 0.184851026989972 0.251098783169823 0.801737736664782 0.924275545732228 0.920003232147462
"ERC1" 82.0063931153952 0.027208464594601 0.10852954327198 0.250700996008205 0.802045290564746 0.924315775756043 0.920036748967121
"PHYH" 41.7563735429064 -0.0359829353904243 0.143599078335088 -0.250579152788559 0.802139501245293 0.92433594625665 0.920050300041596
"KANK1" 27.4101895545967 0.0443630194622351 0.177436743776902 0.250021604983996 0.802570640762325 0.924569630545489 0.920263325810576
"MXRA8" 36.5007154760732 -0.0410673812828431 0.16421909160998 -0.250076777798638 0.80252797415042 0.924569630545489 0.920263325810576
"SLC4A7" 90.6964334681135 -0.0260931462995739 0.104364556700045 -0.250019231860186 0.802572475975586 0.924569630545489 0.920263325810576
"ZNF507" 47.0341428128081 0.0315485703327517 0.126250904921586 0.249887874881739 0.802674060265933 0.924598262709539 0.920285302077155
"DPM3" 93.1020020136583 0.0260043117171573 0.104174028330248 0.249623751082367 0.802878329233075 0.924643212882168 0.920310482036564
"MAP3K7" 103.076622351354 -0.0227315004032837 0.0910785493765009 -0.249581274173748 0.802911181427425 0.924643212882168 0.920310482036564
"PLA2G15" 31.5092646947787 -0.0420315230967721 0.168436172503148 -0.249539766144867 0.802943284614025 0.924643212882168 0.920310482036564
"ZNF345" 13.7138085619647 0.0580371777922091 0.232927070938529 0.249164588548514 0.803233469974201 0.924878413745051 0.920548591371439
"ENPP4" 13.9139169544106 0.0606534186748199 0.24387593216092 0.248706045477248 0.80358817214076 0.924878413745051 0.920635651212643
"KLF11" 20.170949233775 0.0495989193944533 0.199372009447678 0.24877574104739 0.803534257105256 0.924878413745051 0.920635651212643
"KRR1" 136.976165855853 -0.0202194980659576 0.0812282385202327 -0.24892203049462 0.803421093688847 0.924878413745051 0.920635651212643
"TNIP1" 148.130839946678 0.0252736809419661 0.101647671380865 0.248640038661268 0.803639234494862 0.924878413745051 0.920635651212643
"ATP2A1-AS1" 25.4531282165424 0.0502230918021074 0.203058534340468 0.247333075485999 0.804650463242822 0.924878413745051 0.920644229313259
"DGCR6L" 65.6954168697323 -0.0324000541290574 0.130693438562291 -0.247908804646033 0.804204967401839 0.924878413745051 0.920644229313259
"ENSG00000282034" 60.2782183577145 0.0306267497809617 0.123752700850261 0.247483485778785 0.804534070514363 0.924878413745051 0.920644229313259
"FBXL5" 153.409323009692 -0.0190691080210645 0.0771218330208418 -0.247259527868212 0.804707378530098 0.924878413745051 0.920644229313259
"FGFR3" 112.903739029971 0.0249992812481115 0.100803658288473 0.247999741999147 0.804134606423234 0.924878413745051 0.920644229313259
"GPI" 188.681316861665 -0.0195908771172085 0.0792708396107067 -0.247138509108997 0.804801031911761 0.924878413745051 0.920644229313259
"GTF2E1" 49.1918256646733 0.0323159884672563 0.130630622315594 0.247384479185771 0.804610684780634 0.924878413745051 0.920644229313259
"MEMO1" 102.093684242136 0.0243922107523702 0.0986551786229518 0.247247139915425 0.804716965127247 0.924878413745051 0.920644229313259
"RASA2" 54.8705986663663 0.033640408756472 0.13569775900001 0.247906885156958 0.804206452585647 0.924878413745051 0.920644229313259
"SERTAD1" 33.7274907271433 -0.0445677162089564 0.179522986634363 -0.248256321067832 0.803936091999357 0.924878413745051 0.920644229313259
"SF3B5" 190.100127674522 -0.019934433184961 0.0803910778628138 -0.247968228750195 0.804158988996771 0.924878413745051 0.920644229313259
"SFXN3" 60.8608663744081 0.0353031164944992 0.142840038992887 0.247151406170208 0.804791051066276 0.924878413745051 0.920644229313259
"TM9SF4" 83.5635778475006 0.0263545455736463 0.106459925742321 0.247553672331461 0.804479759195321 0.924878413745051 0.920644229313259
"USP4" 70.7954221747478 -0.03047343167645 0.12319745953843 -0.247354383691201 0.804633973947428 0.924878413745051 0.920644229313259
"KLF10" 41.6243674609369 0.0414927591689703 0.167990950563527 0.246994013842903 0.804912856841855 0.924878413745051 0.920677828262257
"AFF2" 10.6111064514383 0.0724244356990445 0.293592610444587 0.246683442030003 0.805153221966727 0.924890844796179 0.920758414745536
"PPM1E" 19.4929349885897 0.0535874578656683 0.217301187624421 0.246604532867477 0.805214296157559 0.924890844796179 0.920758414745536
"TOR3A" 11.3234799185793 -0.0699503438810595 0.283678295782016 -0.246583347831484 0.805230693174831 0.924890844796179 0.920758414745536
"ENSG00000283515" 13.4179783382851 0.264056427943352 1.07134449333787 0.246472007449872 0.805316870983901 0.924901667494854 0.920762664489682
"REXO4" 94.7341144499711 0.0267894277710369 0.108748888054763 0.246342084505238 0.80541743474566 0.924929008737749 0.920783359923215
"EFEMP2" 46.6934871924882 -0.0372920895608445 0.151492868751675 -0.246163993514263 0.805555287066241 0.924999162297333 0.920846676431373
"ISG15" 61.4566030079159 0.035754258137452 0.14557280107182 0.245610841271181 0.805983496150937 0.925319610458091 0.921146119434866
"RBIS" 216.42938010892 0.0200082978807994 0.0814981851851212 0.24550605434159 0.806064620911027 0.925319610458091 0.921146119434866
"ZNF892" 15.0758897548579 -0.0628919044904045 0.256172661424959 -0.245505918315282 0.806064726222289 0.925319610458091 0.921146119434866
"ALG6" 15.92593244406 0.0590607198256326 0.2409940806755 0.24507124681273 0.806401265872994 0.925322377918402 0.921210521833629
"ATP6V0E2" 58.9699652886732 0.0323645427520124 0.132042321082422 0.245107345029251 0.806373315858279 0.925322377918402 0.921210521833629
"MAPK14" 73.2143550807104 0.0282955114767979 0.115424661263038 0.245142685862565 0.806345952507446 0.925322377918402 0.921210521833629
"ZNF25" 10.9965811237041 0.0684034190216806 0.279189764986466 0.245006900682755 0.806451088207391 0.925322377918402 0.921210521833629
"VPS37C" 56.4325678786078 0.0327875108494255 0.133892123053357 0.244880057928123 0.80654930312944 0.925346958269994 0.921228469593221
"E2F3" 112.668595055068 -0.0210742959469399 0.0862601990920813 -0.24431077332019 0.806990140341985 0.925500256126479 0.921369134831001
"EMD" 50.3493711200796 0.0347005005278242 0.142027220550926 0.244322886790436 0.806980759388886 0.925500256126479 0.921369134831001
"ZNF599" 12.5443830175974 0.0610339929257649 0.249778789365208 0.244352184910807 0.806958070357828 0.925500256126479 0.921369134831001
"EMC3" 138.510108855579 -0.0222014511097369 0.0914201673881002 -0.24285069415249 0.808121062575338 0.92552457095567 0.921369134831001
"FBXL15" 38.7261531880993 0.036824986022285 0.151397163430435 0.243234319506954 0.807823881911848 0.92552457095567 0.921369134831001
"GORAB" 20.7492180218254 0.0478321665767759 0.197064689365352 0.242723172430432 0.808219855166964 0.92552457095567 0.921369134831001
"KAT6B" 56.0084522278417 -0.0302121840212748 0.124485278662802 -0.242696842115057 0.808240253955728 0.92552457095567 0.921369134831001
"KIRREL1" 115.852526367548 0.0268421633652188 0.110249114858897 0.243468289061304 0.807642647785009 0.92552457095567 0.921369134831001
"LCORL" 86.5811814984736 -0.0290948637994891 0.119785057212663 -0.242892264498691 0.808088858195893 0.92552457095567 0.921369134831001
"LIN9" 26.6860107752147 -0.0436071329022623 0.178853368777035 -0.243814993256429 0.80737410776027 0.92552457095567 0.921369134831001
"LINC00667" 46.8632593644622 -0.0332756651544775 0.136889668364626 -0.24308383205256 0.80794045578771 0.92552457095567 0.921369134831001
"NCOA5" 84.373560306341 0.0251958576406684 0.103727757652948 0.242903714596517 0.808079987908428 0.92552457095567 0.921369134831001
"PPP1R2" 79.0652498307101 -0.025752714627819 0.105868586839172 -0.243251708525596 0.80781041192573 0.92552457095567 0.921369134831001
"SIPA1" 21.7696324358435 0.0505134272001723 0.20730338743136 0.243669087254533 0.807487116611732 0.92552457095567 0.921369134831001
"UBE2L6" 72.7713324292895 -0.0270630632349981 0.111240201718299 -0.243284916936161 0.807784687985482 0.92552457095567 0.921369134831001
"UBE2O" 64.7567860827922 -0.0316490905529465 0.129703585391658 -0.244010915021181 0.807222366429283 0.92552457095567 0.921369134831001
"WARS2" 29.4908456185816 -0.0423096076517867 0.17373496191879 -0.243529610761729 0.807595149359569 0.92552457095567 0.921369134831001
"ZNF626" 27.3688459377978 0.0417418160221167 0.171913531092144 0.242807042336554 0.80815487981093 0.92552457095567 0.921369134831001
"ZXDB" 13.1733859940954 0.0587659055593384 0.241599267748731 0.243237101283172 0.807821727071808 0.92552457095567 0.921369134831001
"BRD9" 68.4868304258337 0.0302477251340153 0.124988483028099 0.242004098307323 0.808776987618164 0.925760788723166 0.921639216193479
"DMD" 46.0441227921248 0.0345725302146892 0.142746805328658 0.242194773712029 0.808629244495512 0.925760788723166 0.921639216193479
"ENSG00000285839" 12.3839776270234 0.740701105499022 3.06651609370761 0.241544829006088 0.809132876283594 0.925760788723166 0.921639216193479
"KDM5B" 208.219956009325 -0.0186586815342025 0.077169606763671 -0.241787956641324 0.808944471288382 0.925760788723166 0.921639216193479
"MARK1" 51.1132875055676 0.0328577129383173 0.136035238344079 0.241538246547627 0.809137977330489 0.925760788723166 0.921639216193479
"RARRES2" 46.1663000973288 -0.0347372325705941 0.143761734131866 -0.241630589533173 0.809066417286013 0.925760788723166 0.921639216193479
"USP21" 13.7772356593397 0.0792318200371372 0.327764410051018 0.241734055338114 0.808986239648217 0.925760788723166 0.921639216193479
"WRNIP1" 61.2520352258892 -0.0315962147727354 0.13078716863972 -0.24158497428577 0.809101766053319 0.925760788723166 0.921639216193479
"EFHD2" 37.4771138127265 -0.036592271810482 0.15163147813309 -0.241323716295663 0.80930423103289 0.92577520257702 0.921639216193479
"LMLN" 19.381153651258 0.0489400207268109 0.202745143344076 0.241386895486594 0.809255268398445 0.92577520257702 0.921639216193479
"NUDT19" 13.7221477010198 0.0579589548061023 0.240381025043236 0.241112853211594 0.809467651191962 0.925786370241376 0.921639216193479
"RECQL5" 15.7905241272327 0.0600320728560852 0.248891295598388 0.241197960385698 0.809401691619491 0.925786370241376 0.921639216193479
"CDK5R1" 21.5447226455976 0.0506992059329596 0.210470535815413 0.240885051850791 0.809644207953966 0.9259004181309 0.921746250613171
"RIPK2-DT" 22.626463233083 -0.0462012923305918 0.191892049385699 -0.240767100453069 0.809735629638883 0.925917094054711 0.921756350346393
"NHP2" 314.372104955977 0.0198331433878924 0.0825410442232217 0.240282196264155 0.810111496093978 0.926150053942889 0.922090210538773
"METTL16" 56.4685100957901 0.0294218621254757 0.122724119572829 0.239739850877607 0.810531939142671 0.926150053942889 0.922218109817993
"PPP1R12B" 17.0850385928489 -0.0535139711315583 0.223118376698896 -0.239845645720956 0.810449919386721 0.926150053942889 0.922218109817993
"RNF135" 10.3113125365524 -0.0722805672432423 0.301532000195006 -0.239711099307858 0.810554229782714 0.926150053942889 0.922218109817993
"TOR1AIP1" 38.9804585098022 -0.0371044244886312 0.154624245043998 -0.239965113349936 0.810357302008047 0.926150053942889 0.922218109817993
"BCL7A" 66.9831467496379 0.026854648343458 0.112152868662047 0.239446825246885 0.810759124501324 0.926208518225347 0.92235724749687
"AGPAT1" 122.301857911671 0.0246150597304321 0.103130865000871 0.238677914029173 0.811355343905461 0.926653355253549 0.922790150245394
"SLC35B1" 145.497717199616 0.0216435621521626 0.0906968379628789 0.238636347620201 0.811387577924886 0.926653355253549 0.922790150245394
"ZBTB8OS" 128.121581457466 -0.0233744955945688 0.0979250768006143 -0.2386977509567 0.811339960829617 0.926653355253549 0.922790150245394
"MRPL1" 127.304184035931 0.0204510084301505 0.0859097700871326 0.238052184395423 0.811840620034168 0.926653355253549 0.923023354373437
"OTUB2" 10.1534652272889 -0.0741293087490049 0.311368939076967 -0.238075477177513 0.811822554336484 0.926653355253549 0.923023354373437
"TSN" 187.985738659767 -0.0163766946186786 0.0687720388123505 -0.238130131104062 0.811780165576362 0.926653355253549 0.923023354373437
"F2RL1" 20.5023966756989 0.0502554267456445 0.211354278982005 0.237778137200256 0.812053176392572 0.926682996123887 0.923127194112861
"MVB12B" 24.3855891698469 -0.0535561980091023 0.22528990196396 -0.237721254003075 0.812097297847988 0.926682996123887 0.923127194112861
"MYBBP1A" 62.1060764188133 0.0306114367561635 0.129033746801395 0.237235897701086 0.812473788743708 0.926849299854367 0.923273185946697
"PUS7L" 53.9773150964425 0.0333212484077689 0.140366520916969 0.237387435337799 0.812356236336356 0.926849299854367 0.923273185946697
"TRIM26" 43.2881220925959 -0.0338823583796282 0.142773125544523 -0.237316079271951 0.812411588905505 0.926849299854367 0.923273185946697
"TSG101" 157.030069194784 0.0177277490622101 0.0748087595874806 0.236974241518861 0.812676773441939 0.926957883268956 0.923361686346269
"TXNDC9" 103.308610746035 -0.0219837662937451 0.092800278875393 -0.236893321444256 0.812739551258585 0.926957883268956 0.923361686346269
"ZC3H11A" 119.376417981459 0.208945010279946 0.882310534834492 0.236815726471113 0.812799750590854 0.926957883268956 0.923361686346269
"SNAP25" 12.9835289899895 0.0536692158766112 0.226797107777074 0.236639772008752 0.812936262773047 0.927025831968886 0.923422818934267
"DACT1" 11.5807865009245 0.0615915058309464 0.260547851158967 0.236392300135946 0.813128270508035 0.927157045762852 0.923546970653313
"FBXO48" 39.7346010193955 0.0457146832418387 0.193823506854473 0.235857270275077 0.81354342625306 0.927367163593735 0.92383056010797
"NFX1" 74.9986420038351 0.0250760514565424 0.106316929705796 0.235861320731644 0.813540283109443 0.927367163593735 0.92383056010797
"FKBP9" 82.0332576668446 0.027354468463336 0.116270512287338 0.235265743009158 0.814002482066449 0.927627190174078 0.924069918132775
"SHOC2" 148.096450652659 -0.0211510827657025 0.0899028402849345 -0.235266012716251 0.814002272745197 0.927627190174078 0.924069918132775
"TOB2" 117.02806884827 -0.0203834556985081 0.0866042975284932 -0.235363097215838 0.813926925760562 0.927627190174078 0.924069918132775
"DDOST" 164.588105901347 0.0286944159948003 0.122128890934978 0.234951908390598 0.814246059944275 0.927641582899547 0.924158518534029
"ITGA3" 44.6786246889538 0.0386173111869333 0.164294507916563 0.235049312826362 0.814170459077014 0.927641582899547 0.924158518534029
"MIF4GD" 21.1921164143756 0.0465141792171747 0.198064294662712 0.234843838443394 0.814329940918309 0.927649441110382 0.924159784560813
"SEMA5B" 12.6947326632486 0.0670304715021804 0.285754330235356 0.234573773377194 0.814539567433577 0.927800528176067 0.924303740849931
"TEAD2" 171.182809142218 -0.0233001714257425 0.0994229956705916 -0.234353946675884 0.814710208361022 0.927907184380937 0.924403433244505
"RAD1" 69.2651361159971 0.0270416605152326 0.115510747216907 0.234105147501588 0.814903349835097 0.92803944480795 0.924528632824496
"TLK1" 92.9451783959186 -0.0230835733633534 0.0986502998191006 -0.23399395040545 0.814989675186916 0.928050045927267 0.924532633662207
"VGF" 32.7952613462619 0.0385619819226789 0.165278773863312 0.233314787018992 0.815516977046876 0.928475016384623 0.925036831136267
"SHPRH" 76.159579068448 -0.0261031782526655 0.112071015466694 -0.232916407011794 0.815826317834587 0.928739454880186 0.925293719140782
"TERF2IP" 157.137368769591 -0.0176778292182535 0.075985217071762 -0.23264826895945 0.816034542330439 0.928888743159058 0.925435882557555
"JDP2" 11.6188307028304 0.062747218704984 0.269913532982289 0.232471554914964 0.816171777970404 0.928957204547404 0.925497519327463
"MLH3" 34.8448165263483 -0.0342133178644727 0.147390426134407 -0.232127138524405 0.816439266988726 0.928998410501808 0.925514359188364
"SLC38A9" 29.5774644757129 0.045340967467823 0.195299845881018 0.232160794921702 0.816413126997108 0.928998410501808 0.925514359188364
"WASF1" 132.483642004011 0.02210837886179 0.0952255175749508 0.23216863950767 0.816407034353804 0.928998410501808 0.925514359188364
"PDE7B-AS1" 15.7812075359964 0.0688304418684635 0.296650280233118 0.232025541369366 0.816518175923748 0.929000473976127 0.925514359188364
"GTDC1" 40.046446341383 -0.0357732433267687 0.15464716818872 -0.231321683712396 0.817064902294162 0.929366886810639 0.925859701957322
"GTF2H1" 99.6151584488222 -0.0229885074950633 0.0993826614001535 -0.231313059754987 0.817071601566134 0.929366886810639 0.925859701957322
"SMIM7" 115.164492244746 0.02045835724437 0.088414107536178 0.231392453246205 0.817009927532818 0.929366886810639 0.925859701957322
"SOAT1" 49.4424981150061 -0.0325900517810141 0.140983962556124 -0.231161411483525 0.817189407324518 0.929413153210046 0.925899231069058
"IMPA1" 41.8249347878664 0.0318968289079455 0.138336514658735 0.230574183444136 0.817645625837998 0.929541829159567 0.926134211615651
"MLF2" 200.640986495733 -0.0190314590420303 0.0825283283417102 -0.230605168242717 0.817621552147493 0.929541829159567 0.926134211615651
"SELENOT" 107.100537590204 -0.0226530058600251 0.0982244036504077 -0.230625028181895 0.81760612202536 0.929541829159567 0.926134211615651
"PCBP4" 20.4578557210718 0.051542289922079 0.223752579637006 0.230353947229105 0.817816743684122 0.929541829159567 0.926140137928692
"SPIN1" 87.0171639105665 -0.0239242795860806 0.103823335174401 -0.230432585756304 0.817755642584338 0.929541829159567 0.926140137928692
"AP5B1" 19.9311455657491 0.0473588155630684 0.20584790129293 0.230067031364458 0.818039682915135 0.929590548767199 0.926298661335605
"CHPF2" 47.9613925418608 -0.0310303093018643 0.135175992403318 -0.229554884341302 0.818437667724548 0.929779758280456 0.926467457199139
"TK2" 14.6363072396201 -0.057093183034245 0.248601098386439 -0.22965780684322 0.818357683821187 0.929779758280456 0.926467457199139
"TMEM147" 177.585256038723 0.0177204561292046 0.077172158942132 0.229622397145743 0.818385201456458 0.929779758280456 0.926467457199139
"PSKH1" 37.977619368894 -0.0447738827446961 0.195192197876597 -0.229383567743843 0.8185708067485 0.929843346655301 0.926524240056133
"COPS6" 229.317729456448 0.015226211057914 0.0664648383904148 0.229086708501045 0.818801523867286 0.929844595901522 0.926599655294268
"P4HA1" 79.1377095988335 0.024311741027695 0.106125745069713 0.229084290637723 0.818803403079755 0.929844595901522 0.926599655294268
"CCDC186" 63.9254885903048 -0.0262144208550454 0.114767649569688 -0.228412980080486 0.819325199502904 0.929897570601529 0.926627996917977
"KPNA6" 160.336995445199 -0.0190310754706457 0.0833192605729116 -0.228411478207873 0.819326366968582 0.929897570601529 0.926627996917977
"OTX2" 84.1877527353923 -0.0248285732416662 0.108522090865977 -0.228788194583618 0.819033542810883 0.929897570601529 0.926627996917977
"RNF114" 119.367283764459 -0.0218846021977887 0.0957579850367861 -0.228540755002119 0.819225876410239 0.929897570601529 0.926627996917977
"TMEM9" 129.438180749146 -0.0229636944163141 0.100506731611802 -0.228479167992541 0.819273749388199 0.929897570601529 0.926627996917977
"TNFRSF19" 35.9101901235515 0.0386766299353819 0.169217590922643 0.228561520847219 0.81920973480023 0.929897570601529 0.926627996917977
"CAPZB" 124.440709404322 0.024058005588658 0.105557206425715 0.227914383141512 0.819712800842663 0.929897570601529 0.926667324190439
"MPDU1" 30.7330194252935 0.0496816948485415 0.21777284662017 0.228135397133299 0.819540982635815 0.929897570601529 0.926667324190439
"NEK8" 10.965472335299 -0.0661263252906175 0.290240363055905 -0.227832974691672 0.819776090663904 0.929897570601529 0.926667324190439
"NEU3" 18.6536969393212 0.0491353409570147 0.215574452494019 0.227927476510131 0.81970262170232 0.929897570601529 0.926667324190439
"WAC-AS1" 80.5999318012343 -0.0247664113259673 0.108530235788786 -0.228198263331575 0.819492111486591 0.929897570601529 0.926667324190439
"CDCP1" 38.1041419718726 0.0333422761235675 0.146741184568177 0.227218256562979 0.820254032247491 0.930352135596976 0.927113728522673
"KIAA1191" 172.062495213983 -0.0189714999247073 0.0836593291697145 -0.226770882733484 0.820601906101236 0.930659102919519 0.927413044891336
"FRS3" 10.2654650802735 0.0644935693959122 0.285124996829842 0.226194020562852 0.821050521007227 0.930790603467014 0.927711404821084
"IDH3B" 134.58160335213 0.0205654545713222 0.0910207532723843 0.225942478302493 0.821246159049104 0.930790603467014 0.927711404821084
"IFITM2" 287.106484688463 0.016346513980539 0.0724339071590717 0.225674889311721 0.821454289708046 0.930790603467014 0.927711404821084
"MARK3" 187.044405440502 -0.0187639064970374 0.0831818917650739 -0.225576818450238 0.821530572350965 0.930790603467014 0.927711404821084
"MFAP2" 107.732092230588 0.0452412894395222 0.200531274728454 0.225607150310019 0.821506979083047 0.930790603467014 0.927711404821084
"SELENOO" 23.9165107173717 -0.0428428344330984 0.189886001366163 -0.22562397504218 0.821493892239547 0.930790603467014 0.927711404821084
"USP40" 38.4942870030205 0.0339098610593021 0.150319706992306 0.225584933192012 0.821524260382035 0.930790603467014 0.927711404821084
"ZNF71" 31.3396568580397 -0.0387881679596583 0.171811488903868 -0.225760036229946 0.821388061089442 0.930790603467014 0.927711404821084
"CARS2" 95.5633178029754 0.0259283749118041 0.115118834393267 0.225231388490506 0.821799272222868 0.930790603467014 0.927827166192168
"FLYWCH2" 43.2715432901589 -0.0347541191376584 0.154257282343008 -0.225299698074407 0.821746134534316 0.930790603467014 0.927827166192168
"FKBP2" 17.477749838851 0.0605375314958572 0.269116099576921 0.224949497971428 0.822018562113439 0.930817103654647 0.927887107213775
"MARCHF8" 32.8515438971065 0.0359106378196624 0.159567059143747 0.225050445952708 0.821940030481317 0.930817103654647 0.927887107213775
"RPP30" 130.67598075044 0.0189483022891561 0.0845238894009466 0.224176885652683 0.822619668361768 0.931369632975599 0.928471769627767
"PES1" 99.3425615048202 0.0393921028027244 0.175997710314018 0.223821677750468 0.822896061443414 0.931554778282766 0.928643111719366
"TNFAIP8L1" 20.7025270147907 0.0479498057769505 0.214283544218499 0.223768026386839 0.82293781035851 0.931554778282766 0.928643111719366
"ENSG00000290012" 12.9275287625515 -0.0560214964601376 0.251141353513775 -0.223067589930245 0.823482902321355 0.932084254459171 0.929164317635434
"FNDC3B" 103.912525324806 -0.0220814814847713 0.0992344884809498 -0.222518217434157 0.823910493268291 0.932287899467726 0.929458937950469
"MAIP1" 58.9419199827552 -0.0310812525191974 0.139619801995841 -0.222613498048961 0.823836330129562 0.932287899467726 0.929458937950469
"CENPC" 74.2742653137018 0.025045916927189 0.112748015491575 0.222140645385111 0.8242043977618 0.932287899467726 0.929508767337467
"CUEDC2" 148.216955816995 0.0180252336175757 0.0811388930289904 0.222152816543053 0.824194923270015 0.932287899467726 0.929508767337467
"IMP3" 117.262746923412 -0.0216777849564844 0.0975628300384072 -0.22219307238167 0.824163586778209 0.932287899467726 0.929508767337467
"CLCN7" 14.5345789369724 -0.0547229910119693 0.246599768320163 -0.221910147705094 0.824383830748357 0.932403337762127 0.929617234309852
"AHR" 26.2352039891129 0.0383857526351511 0.173464164471438 0.221289237186921 0.824867229747912 0.932710432965208 0.929936709078917
"BNIP3L" 124.018442457 -0.0182388427174816 0.0827652052276086 -0.220368482955172 0.825584189046217 0.932710432965208 0.929936709078917
"CCDC126" 11.6492996326694 0.0596087309572429 0.270038381419962 0.22074169843486 0.825293561564893 0.932710432965208 0.929936709078917
"DDX55" 83.402817901693 -0.0249647110994964 0.112775904857146 -0.221365646599063 0.824807738951822 0.932710432965208 0.929936709078917
"DHPS" 28.8215245284971 -0.0449571630938935 0.203994048378812 -0.220384680098162 0.825571575635424 0.932710432965208 0.929936709078917
"ENOPH1" 105.802702030216 -0.0248679024114573 0.112588911861376 -0.220873459031877 0.825190963684846 0.932710432965208 0.929936709078917
"ENSG00000254536" 12.2329449021237 0.0605326725361198 0.274577850400933 0.220457230791673 0.825515077847438 0.932710432965208 0.929936709078917
"GTF2IRD2" 31.746743877175 0.0802552438397849 0.363359573286777 0.220870040973007 0.825193625183294 0.932710432965208 0.929936709078917
"OARD1" 89.8977221071075 0.0238145381171723 0.10802617273085 0.220451558313621 0.825519495173924 0.932710432965208 0.929936709078917
"UBN2" 49.830961638088 -0.0314773226053046 0.142560369976112 -0.220799950298803 0.825248202281561 0.932710432965208 0.929936709078917
"ZMAT2" 150.475941330148 0.0175224356681422 0.0792656756353002 0.221059563647228 0.825046054894828 0.932710432965208 0.929936709078917
"MRPL16" 118.901475730368 0.0197229348894823 0.0895427648427824 0.220262741764915 0.825666535358086 0.932716016786813 0.929936709078917
"CMTM4" 33.9064766294136 0.0365088136875752 0.166147471172162 0.219737402140444 0.826075673796 0.932750345346941 0.929937843258762
"FAM131A" 44.8605991752142 -0.0308713614430375 0.140498865558279 -0.219726766620988 0.826083957306436 0.932750345346941 0.929937843258762
"GCAT" 33.9017291113056 0.0357398590407355 0.16240791790695 0.220062294384024 0.82582263970146 0.932750345346941 0.929937843258762
"HMGXB3" 57.8617786319917 -0.0275108804201609 0.125127368349738 -0.219863014646535 0.825977841533917 0.932750345346941 0.929937843258762
"SNRPN" 217.152695849054 -0.0164864789897208 0.0749930711147604 -0.219840029814112 0.825995742878742 0.932750345346941 0.929937843258762
"SRRT" 177.722203394809 -0.0188012793490515 0.0856151307248746 -0.219602296812111 0.826180902478381 0.932772404653283 0.929953221479194
"INTS6L" 14.8188686211521 0.0524160564886135 0.239379914590197 0.218965975396668 0.826676552299213 0.932879638325228 0.930114171887498
"NT5C3B" 173.947957598082 0.0219087209850275 0.100092825037532 0.218884030666657 0.826740386529054 0.932879638325228 0.930114171887498
"THOC5" 72.2713070260406 -0.0264991690026618 0.120938317336726 -0.219113094891842 0.826561950370234 0.932879638325228 0.930114171887498
"URB2" 29.0097352685237 0.0364599493940224 0.166560524581401 0.218899102807543 0.826728645376843 0.932879638325228 0.930114171887498
"UTP15" 51.6264419399092 -0.0297951882650311 0.136087662068645 -0.218941142878933 0.826695896492968 0.932879638325228 0.930114171887498
"DENND2A" 101.079972463781 -0.0236714339834162 0.108259101506524 -0.218655370809537 0.826918516616828 0.932905919411364 0.93012714380412
"NUP62" 168.297524239836 0.0205222004911981 0.0938425418934688 0.218687602414854 0.82689340708469 0.932905919411364 0.93012714380412
"ATG4A" 21.2313772003469 -0.0475251255960625 0.21760592631266 -0.218399959970656 0.827117496724055 0.933043047699388 0.930257249035133
"ME1" 31.4176246581836 0.0354763903231332 0.162810964142295 0.217899270543765 0.827507595513199 0.933197722697037 0.930378403698677
"MEX3D" 92.2680495444457 -0.0231301573773159 0.106108511304986 -0.217985881555092 0.827440111810793 0.933197722697037 0.930378403698677
"MRAS" 31.5702378482354 -0.0387089019701208 0.177760182592981 -0.217759125837269 0.827616793144687 0.933197722697037 0.930378403698677
"STRIP1" 51.1877619275821 0.0278705448743308 0.127913313501082 0.21788619269952 0.827517785336896 0.933197722697037 0.930378403698677
"ZNF689" 48.7693965841984 0.0333888468705177 0.153351894641526 0.217726992865443 0.827641830909812 0.933197722697037 0.930378403698677
"ENSG00000257524" 39.1149636015968 0.0398316962010982 0.183052307476825 0.217597345535461 0.827742852893604 0.933224305517209 0.930398298309843
"BRAF" 35.8186062292748 0.0317521270475181 0.146007725387849 0.217468815182025 0.827843007335757 0.933249905360265 0.930400570409604
"ATG4C" 25.0722853078096 0.0417191141358356 0.19202233308534 0.217261781301733 0.828004339804982 0.933269867000937 0.930400570409604
"HELZ" 86.2519997899231 -0.0227600212144675 0.104765489680349 -0.217247313823578 0.82801561395079 0.933269867000937 0.930400570409604
"CRELD2" 68.3037887035703 0.0252876133436619 0.116672915236553 0.216739363136607 0.828411469730636 0.933279563411945 0.930400570409604
"GABARAPL1" 50.4987679913543 0.0336549134118976 0.155216058040074 0.216826234584624 0.828343766041353 0.933279563411945 0.930400570409604
"GPR108" 28.6424497490837 0.0364355350353488 0.167866713534022 0.217050386394587 0.828169078119991 0.933279563411945 0.930400570409604
"POGLUT2" 65.9583990893917 0.0240991679479594 0.111053780478751 0.217004480568498 0.828204853152454 0.933279563411945 0.930400570409604
"SLC2A6" 69.4024157832273 -0.028171065128528 0.129858930779167 -0.216935908523956 0.828258292939923 0.933279563411945 0.930400570409604
"NXF1" 87.9633161155843 0.0209545146292968 0.0967721887382611 0.21653447031122 0.828571159007631 0.933372203986346 0.930486328218768
"ERG28" 172.804197153158 -0.0165137167018741 0.0763104698131864 -0.216401717120873 0.828674627911457 0.933401501807165 0.930508939587624
"TRMT61B" 42.289816218094 -0.0342420110730343 0.158587612020391 -0.215918574198794 0.82905121847111 0.933738403829972 0.930838200648408
"CLASP2" 53.3753097950854 0.0264024268295881 0.122748306419124 0.215094021252213 0.82969401516766 0.934096461098902 0.931162168434564
"DCP1A" 118.112493356481 0.0204096360659915 0.094810087166655 0.215268614088667 0.829557898310497 0.934096461098902 0.931162168434564
"NUDT9" 74.3834251020236 -0.0243373692995503 0.113189912228183 -0.215013589289545 0.829756723618477 0.934096461098902 0.931162168434564
"PXN" 96.1847998789072 0.0239811458211069 0.111335561186605 0.215395203163462 0.829459209562268 0.934096461098902 0.931162168434564
"ZCCHC8" 61.1863395210844 -0.0238765672623299 0.110994665397192 -0.215114547864874 0.829678011851775 0.934096461098902 0.931162168434564
"INKA2" 24.409365546137 -0.0417081350739342 0.194192279329563 -0.214777514419879 0.829940784686707 0.934216390049025 0.931275128309895
"SGSM2" 29.1121489124534 0.040622667831161 0.189300775102893 0.214593246166482 0.830084460050227 0.934290840986852 0.931342753307962
"AMZ2P1" 38.615746304433 0.0313688315828399 0.146314640568042 0.214392978454212 0.830240616756583 0.934341860110718 0.931347505208618
"CCDC152" 58.3430019311843 -0.0253033184950068 0.118219554995447 -0.214036658283659 0.830518470349356 0.934341860110718 0.931347505208618
"LONRF2" 12.7235252882359 0.0538211841043456 0.251442550197103 0.214049627090386 0.830508357079533 0.934341860110718 0.931347505208618
"MED17" 93.7100230992994 0.0239996102366892 0.112051001674694 0.214184700520258 0.830403026464045 0.934341860110718 0.931347505208618
"PPCS" 97.7780099340182 0.0230024799132977 0.107554416490933 0.213868297218988 0.83064976337767 0.934341860110718 0.931347505208618
"PRKAB1" 66.4269552706892 0.0254815684094045 0.119148751960362 0.213863494079078 0.830653509080192 0.934341860110718 0.931347505208618
"SEC22A" 25.4386288883829 -0.0403369729902656 0.188632385629379 -0.213839065098391 0.830672559947396 0.934341860110718 0.931347505208618
"NCALD" 92.9330905538148 0.0223927025167476 0.104891986676325 0.213483443552717 0.830949901605239 0.934479357381533 0.931471398586899
"NSUN4" 29.0736069546875 0.038059867997588 0.178197278944655 0.213582767497862 0.830872438858404 0.934479357381533 0.931471398586899
"NMU" 98.2862019583741 0.0381578918946663 0.179131493401264 0.213016098789455 0.831314405830241 0.934714807339218 0.931786454075534
"FEZF1-AS1" 14.7415188721159 -0.0525715148955661 0.246957287138895 -0.212876953357519 0.83142293893009 0.934749618782197 0.931814567509122
"AGO4" 28.0019649032755 0.0358364313038444 0.16923838686579 0.211751198812025 0.832301142796174 0.934808214481762 0.931934582907499
"CEP43" 74.8176580796825 0.0221847783876872 0.104672821672272 0.211944017876458 0.832150709284978 0.934808214481762 0.931934582907499
"CHTF18" 70.5137260993034 0.0313078204097234 0.147729438597747 0.211926754118192 0.832164177867459 0.934808214481762 0.931934582907499
"ENSG00000238142" 15.0903307624886 -0.0574657670484125 0.271487780653749 -0.211669810368753 0.832364642247581 0.934808214481762 0.931934582907499
"JMY" 14.748100873135 0.0496304603291377 0.234408108284384 0.211726721794649 0.83232023970661 0.934808214481762 0.931934582907499
"RAD54L2" 70.574411293411 -0.0278060379241368 0.130865008293171 -0.212478784717181 0.831733527260238 0.934808214481762 0.931934582907499
"SYCE1L" 18.9505946477142 0.0533113056000528 0.251619914218608 0.211872362192032 0.832206612874636 0.934808214481762 0.931934582907499
"UBE2W" 47.6356122216871 0.034212574339275 0.161251194424981 0.212169432054605 0.83197485352388 0.934808214481762 0.931934582907499
"ZDHHC6" 43.9727099236835 -0.0314916512523809 0.148543381066129 -0.212003059485777 0.83210464745174 0.934808214481762 0.931934582907499
"ZNF730" 17.2952450144281 -0.0439098999637126 0.206856269416206 -0.212272512153661 0.83189443889401 0.934808214481762 0.931934582907499
"MGST1" 213.606925282598 -0.0303030831852424 0.143264263821642 -0.211518786171047 0.832482474573435 0.934808214481762 0.931973061067473
"RAD54L" 46.5005803386052 -0.0304788253635212 0.14419062634665 -0.211378687614872 0.832591785844469 0.934808214481762 0.932001993056575
"SLC41A1" 54.9850862254853 -0.0277975336579906 0.131607993782244 -0.21121462959145 0.832719795497312 0.934808214481762 0.932051848087709
"AP5M1" 64.1696541244066 0.0256215780199832 0.121666230519974 0.210589067405822 0.833207943956562 0.934808214481762 0.932068765804047
"CDC42BPB" 146.960945791372 -0.0205829260482541 0.0976089369818442 -0.210871326793393 0.832987678927592 0.934808214481762 0.932068765804047
"CROCC" 21.8680827371205 0.04295047331421 0.204403814127894 0.21012559622462 0.833569648515065 0.934808214481762 0.932068765804047
"LRP5" 10.2205471177595 0.0626853960462127 0.298104305994031 0.210280075751297 0.83344908489217 0.934808214481762 0.932068765804047
"MALSU1" 124.921443597473 0.0192171320138136 0.0911663480556803 0.210791947068853 0.83304962267261 0.934808214481762 0.932068765804047
"MAP3K12" 19.8059056137788 0.0454792855547954 0.216397347026212 0.210165633635455 0.833538400922182 0.934808214481762 0.932068765804047
"METTL14" 70.2227004487688 -0.022030473476898 0.104826971395206 -0.210160354569831 0.833542521006062 0.934808214481762 0.932068765804047
"NR2F2-AS1" 21.0154298366405 -0.040525655589078 0.192325225487496 -0.210714197715644 0.833110295166718 0.934808214481762 0.932068765804047
"SP110" 25.2844341749247 0.0427020008738983 0.202911310896793 0.21044662658366 0.833319104600192 0.934808214481762 0.932068765804047
"TBC1D1" 110.499679453674 0.0196502259185318 0.0932753205247085 0.210669079537781 0.833145504048922 0.934808214481762 0.932068765804047
"SPATA2L" 14.1168717612065 0.0552079037062496 0.262998570961807 0.209917124280751 0.833732356750484 0.934903675678701 0.932157354107931
"SOX21" 116.110406414348 -0.0207618270219252 0.0989589516231883 -0.209802414853597 0.83382188823053 0.934917070175667 0.932164117339017
"PPP2R3C" 116.470417600226 0.0183713809791064 0.0876698328366281 0.209551910670816 0.83401741592062 0.935049298645652 0.932289364918374
"BAALC" 45.4119470366048 0.0290121757176955 0.138734595001274 0.209119979897077 0.834354577810483 0.935323100745553 0.932549175888524
"MYBL1" 68.7025715652986 0.0272828902167386 0.130515054629326 0.209040177734472 0.834416874109103 0.935323100745553 0.932549175888524
"PHTF1" 84.0746082627743 0.0211627047697144 0.101555066001249 0.208386500083158 0.834927196335901 0.935808084443085 0.933026128331332
"ENSG00000291038" 33.9865468615233 -0.0600565125391699 0.288776042467031 -0.207969165399261 0.835253043397325 0.935999179107018 0.933203470339657
"MIRLET7A1HG" 26.555359858136 -0.0367790023588377 0.176843847757608 -0.207974452180259 0.835248915401303 0.935999179107018 0.933203470339657
"UTP6" 119.126758888159 -0.0179749763663774 0.0865260649410825 -0.20774059676257 0.835431517474381 0.936112124378491 0.933309487155472
"ALG12" 35.7345855225597 -0.0337455666752424 0.162565111205994 -0.207581850895926 0.835555476572208 0.936163969567188 0.933354586975317
"DECR1" 167.033171902108 0.0170334908910812 0.0821143977122899 0.207436105794293 0.835669287423946 0.936201714743716 0.933379042006181
"TRAPPC13" 28.9486603182814 -0.0372596356573286 0.179703313106414 -0.207339725758226 0.835744551493623 0.936201714743716 0.933379042006181
"ARHGEF40" 104.44722458067 -0.01998938972791 0.0966625904264211 -0.206795510442334 0.836169562517079 0.936416656908067 0.933573576148956
"MED25" 38.826368040377 0.0371005917901 0.179402364952369 0.206801018481279 0.836165260712786 0.936416656908067 0.933573576148956
"TRIM52" 16.5652349797646 -0.0440352940403718 0.212806928434844 -0.206926035558351 0.836067623106269 0.936416656908067 0.933573576148956
"APBB2" 22.1733007868481 -0.0390399583711844 0.191347134576007 -0.204026877421971 0.838332495506457 0.936472692295219 0.933625192966044
"APOL2" 23.1089926841294 0.0425767884726368 0.208789739482984 0.203921842989352 0.838414575483622 0.936472692295219 0.933625192966044
"ARPC1B" 47.7083164495447 0.0297334576677411 0.144419528165733 0.205882528806074 0.836882673086958 0.936472692295219 0.933625192966044
"CHFR" 33.605888276481 -0.0330576163280773 0.161312675845409 -0.204928820099404 0.837627737854881 0.936472692295219 0.933625192966044
"DMXL1" 30.7468841802383 -0.0312039071227157 0.152829911530363 -0.204174083530216 0.83821746310447 0.936472692295219 0.933625192966044
"GLS" 70.7307467071381 -0.0252705962582358 0.123644293814312 -0.204381419300975 0.838055448982214 0.936472692295219 0.933625192966044
"GMPR2" 115.164877430166 0.0204214767973294 0.09933858025981 0.205574478152588 0.837123315186084 0.936472692295219 0.933625192966044
"GTF2H2C" 67.437538431649 0.0319734212901809 0.154752363118839 0.206610229697284 0.836314270503247 0.936472692295219 0.933625192966044
"HSD17B8" 11.4587092685511 -0.0599609973735427 0.293591252160238 -0.204232915430385 0.838171490606831 0.936472692295219 0.933625192966044
"HSDL1" 60.1439220943735 0.0255777047248359 0.12477317219526 0.204993623828116 0.837577106692731 0.936472692295219 0.933625192966044
"IFT70A" 16.3831595894138 -0.0484288735393825 0.234690101662425 -0.206352433257036 0.836515623920085 0.936472692295219 0.933625192966044
"IGDCC4" 31.1609523900697 0.0361180674638792 0.175505834846573 0.20579411217555 0.836951740568498 0.936472692295219 0.933625192966044
"L2HGDH" 28.9806711031734 -0.0373614023244573 0.183281921136413 -0.203846631968954 0.838473350802748 0.936472692295219 0.933625192966044
"MAP4K3-DT" 21.2983001714008 0.0420776844788662 0.206130127663031 0.204131656812692 0.838250616586315 0.936472692295219 0.933625192966044
"MB21D2" 40.9307757902689 0.0298764842698732 0.146331018295363 0.204170548513295 0.83822022545944 0.936472692295219 0.933625192966044
"MGAT5" 82.2955721993124 0.0201245476166099 0.0975472936075583 0.206305545467748 0.836552247053694 0.936472692295219 0.933625192966044
"PANK1" 44.6705284992828 0.0278983000065579 0.136633382868152 0.204183629365886 0.838210003747984 0.936472692295219 0.933625192966044
"PCBD1" 76.653587654262 -0.0233185321691233 0.113236446873165 -0.205927798098807 0.836847311040285 0.936472692295219 0.933625192966044
"PTGES2" 57.8292820263825 0.034310294466313 0.166135571370906 0.206519857145544 0.836384855292989 0.936472692295219 0.933625192966044
"RABL2B" 76.1599481347158 0.0222873073700954 0.10928458989974 0.203938244088596 0.838401758600756 0.936472692295219 0.933625192966044
"RAMP2" 12.7127162820188 -0.0577728415397898 0.28204597251326 -0.204834839600745 0.837701166025991 0.936472692295219 0.933625192966044
"SERPING1" 35.4040629422428 0.0362504086986156 0.177094913505831 0.204694804503361 0.837810579868942 0.936472692295219 0.933625192966044
"SMUG1" 49.5497975214436 -0.030149029068724 0.146224712459406 -0.206182857614398 0.836648077808375 0.936472692295219 0.933625192966044
"TUBG2" 18.1123472302956 0.0440506709649848 0.215832864714457 0.204096215945904 0.838278311339544 0.936472692295219 0.933625192966044
"ZNF175" 16.2298970635042 0.0488813336429718 0.238716980050334 0.204766890200542 0.837754256645924 0.936472692295219 0.933625192966044
"ZNF583" 16.7405706606549 0.047736045932416 0.232530628040557 0.205289283113664 0.837346116589857 0.936472692295219 0.933625192966044
"ZUP1" 45.7356741820533 0.0291293819955542 0.142795568464093 0.203993599443382 0.838358500652241 0.936472692295219 0.933625192966044
"SSH2" 34.3010835280508 -0.0310093879205514 0.152241484454444 -0.203685533096799 0.838599248119386 0.936514284979374 0.933672270864599
"PEX5" 22.4187108853953 0.0386362654795265 0.189914712365604 0.203440086332796 0.838791070494206 0.936514284979374 0.933699640428502
"SNX17" 121.747442772065 -0.0213072015818841 0.104696616297606 -0.203513755605215 0.838733495231825 0.936514284979374 0.933699640428502
"STK36" 28.1560462029411 0.0360690808918885 0.17750087599224 0.203205086680617 0.838974737183211 0.936598627298286 0.933810996350452
"CHD9" 162.503129240913 -0.0174383502768755 0.0861037161189548 -0.202527266683634 0.839504544320119 0.936842911563015 0.934110510419827
"SIL1" 33.4040532702614 0.0340619859411696 0.168094947591986 0.202635394038419 0.839420023424218 0.936842911563015 0.934110510419827
"ZNF287" 26.4082836397043 -0.0358207975077107 0.176862379383536 -0.202534861470066 0.83949860757367 0.936842911563015 0.934110510419827
"ANKS6" 39.9691670592858 0.0303572389988408 0.150173360321122 0.20214796375287 0.839801052131021 0.936865009084598 0.934110510419827
"KATNIP" 19.7555981663778 -0.04310846833037 0.213403343343098 -0.202004653043616 0.839913086567711 0.936865009084598 0.934110510419827
"NOP14-AS1" 14.4323727955927 0.0536968537805604 0.265515243764652 0.202236425371329 0.839731898084565 0.936865009084598 0.934110510419827
"TNFRSF9" 65.5716759939504 -0.0228363385248365 0.112878700604155 -0.202308658786917 0.839675431202107 0.936865009084598 0.934110510419827
"ZNF675" 25.3461512616384 0.0350494772271453 0.173468694740368 0.202050734742681 0.839877061430865 0.936865009084598 0.934110510419827
"TRMT11" 34.7655216840924 0.0328296215491436 0.162705907408017 0.201772769484128 0.840094370495905 0.936980485419812 0.934219075884601
"VPS37A" 49.6212960286374 0.0256080856378511 0.126991923606936 0.201651293330378 0.840189342556851 0.936999683277192 0.934231646981657
"UBAP1" 67.8360310613526 -0.0227210835732141 0.112846437008281 -0.20134515697245 0.840428695327879 0.937179879576249 0.934404740817594
"STON2" 61.5446345480905 0.0254551344606684 0.126496031378763 0.201232672544872 0.840516645007091 0.937191225347964 0.934409484084944
"PNPLA2" 22.1605871002083 -0.0513088459299226 0.255453255587662 -0.200854147706547 0.840812621817791 0.937317037713716 0.93451522149659
"RFC3" 70.7867484197475 0.0241687327050378 0.12036825033268 0.200789931217236 0.840862836322429 0.937317037713716 0.93451522149659
"RIN1" 46.2801930299986 -0.0310037402441529 0.15435337198694 -0.200862085777926 0.840806414635831 0.937317037713716 0.93451522149659
"PNPT1" 81.5837627555939 0.0222034688364136 0.110676059997151 0.200616726300025 0.840998278270251 0.937381301744198 0.934572728420145
"ENSG00000272447" 17.5051007142046 -0.083127675376331 0.414700567932126 -0.200452282452472 0.841126873634358 0.937437923353128 0.93462261628035
"GARS1-DT" 23.2881787016598 -0.0366213202042477 0.183485388667085 -0.199587119553662 0.841803502209268 0.938105262334383 0.935281383648625
"MRPS25" 80.9648119518365 0.0210910639738124 0.105839445705302 0.199274134830015 0.842048310823533 0.938125175402723 0.935281541800592
"PLCB3" 30.722163714985 -0.0366864526055879 0.184050582513437 -0.19932809831183 0.842006100883682 0.938125175402723 0.935281541800592
"THEM6" 17.0905687460965 0.0451058997937468 0.226360611881282 0.199265673558981 0.842054929224552 0.938125175402723 0.935281541800592
"FLVCR2" 13.2227766130778 0.0515589804919352 0.258943059447363 0.199113197325978 0.842174197952542 0.938157350443935 0.935300495409409
"SEMA3B" 17.9349611512856 -0.0449158569521941 0.225674154461513 -0.199029689772713 0.842239520091493 0.938157350443935 0.935300495409409
"APMAP" 180.77815693461 -0.0154462811101445 0.0776783262760759 -0.19884930392613 0.842380627072488 0.938182096260773 0.935305489282327
"RALB" 88.2889266047041 -0.0211734808547678 0.106558594101362 -0.198702704679333 0.842495308185711 0.938182096260773 0.935305489282327
"SREBF1" 38.234016444691 0.0303683907699148 0.15282077724581 0.198718991731521 0.842482567046137 0.938182096260773 0.935305489282327
"ABCF3" 21.5856184409664 0.0383119702997781 0.193044024868891 0.198462347258861 0.842683341321728 0.938275678912765 0.935352913996385
"CCDC88C" 45.0327054355357 0.0277553841061631 0.140156004579512 0.19803207282794 0.843019970134777 0.938275678912765 0.935352913996385
"DHX33" 74.4272582759916 -0.0215452221033681 0.108658035942031 -0.198284663592322 0.842822350149083 0.938275678912765 0.935352913996385
"IFT88" 40.9182559665096 0.0288376480959351 0.145701224394607 0.197923169251024 0.84310517631363 0.938275678912765 0.935352913996385
"KRIT1" 59.3443559697479 0.0233979618065768 0.118158694537905 0.19802149895174 0.843028243056953 0.938275678912765 0.935352913996385
"NRBP1" 150.057289081773 -0.0206418172985448 0.104139499890572 -0.198213140261235 0.842878307009209 0.938275678912765 0.935352913996385
"SMN1" 113.359277819105 -0.0538951237387552 0.272337069575665 -0.197898596113744 0.843124402594807 0.938275678912765 0.935352913996385
"PAM" 128.06580878024 -0.0167206769361377 0.0845926054759565 -0.197661212136209 0.843310139129299 0.938309065236201 0.935373101571248
"SLF1" 52.2944059997412 0.0265537040959153 0.134330883933834 0.197673858150108 0.843300244278715 0.938309065236201 0.935373101571248
"ACTN4" 413.566676267338 -0.0235525430299543 0.119684339493163 -0.196788845806345 0.843992780197884 0.938833377113895 0.935876129539305
"AREL1" 48.7391187487674 0.025959665931854 0.131935471091288 0.196760323187782 0.84401510159957 0.938833377113895 0.935876129539305
"COMMD3" 39.8525158223612 -0.0295677797602002 0.150217928806462 -0.196832561832847 0.843958568891182 0.938833377113895 0.935876129539305
"SETDB2" 17.2887490766895 0.0409521649132908 0.208567669115425 0.196349535318569 0.844336592316315 0.939104295496733 0.936139647483266
"PRDX4" 198.794153177822 -0.0170408443590834 0.0869287741270711 -0.196032263542258 0.8445849132393 0.939293789066319 0.936321995753577
"AK2" 157.287776510252 0.016701024275597 0.0854914177231956 0.195353226328187 0.84511643106564 0.939511149366559 0.936507850071402
"FLYWCH1" 38.4026428326525 0.0295920956814639 0.151701380524547 0.195068071095606 0.845339657967908 0.939511149366559 0.936507850071402
"LOX" 17.5728762705998 -0.0445837505873228 0.228423037478008 -0.195180622233058 0.845251548537879 0.939511149366559 0.936507850071402
"NME3" 45.8196181066475 -0.0303892567688911 0.155768512996106 -0.195092423907589 0.845320593470699 0.939511149366559 0.936507850071402
"OXCT1" 85.137265837006 -0.019303849591436 0.0988177461906851 -0.195348005146627 0.845120518230104 0.939511149366559 0.936507850071402
"RSU1" 150.943724362563 -0.0153701333964738 0.078630735655492 -0.195472333666259 0.845023194436906 0.939511149366559 0.936507850071402
"WBP1L" 62.4805632901187 0.0236013153630996 0.12074144346645 0.195469879152618 0.845025115796011 0.939511149366559 0.936507850071402
"DOCK5" 24.2484866057302 0.03425801255711 0.175817612851805 0.194849719555604 0.845510597604676 0.939511149366559 0.936511391018134
"GNAI2" 208.46751098675 0.0248639369191146 0.127592897102472 0.194869287270325 0.845495278441585 0.939511149366559 0.936511391018134
"GPAA1" 55.3748478061424 0.0285694297281885 0.147706424781429 0.193420359137828 0.846629772197155 0.940286118167385 0.937584830394931
"ZNF544" 45.8822472351336 0.0271101355284097 0.140178308111167 0.193397508456945 0.846647666565654 0.940286118167385 0.937584830394931
"JMJD8" 67.2469499107863 -0.022413511293542 0.116029587626544 -0.193170653727416 0.846825320795448 0.940396748279895 0.93768856921876
"IKBKE" 12.2023750570779 0.0525349845547268 0.272256528255196 0.192961340142719 0.846989245128699 0.940492112403319 0.937777085880719
"ANKRD63" 28.5204781663861 -0.0316314791882428 0.164330377363973 -0.192487108565343 0.84736066497623 0.940650877770104 0.937909110197423
"ATOSA" 23.1431032102032 0.0328295216364412 0.17059274709142 0.192443830093479 0.847394562517898 0.940650877770104 0.937909110197423
"RFFL" 33.8900612877984 0.0305623936055693 0.158637133111115 0.1926559879531 0.847228394151418 0.940650877770104 0.937909110197423
"TFAP2C" 24.6355727644411 -0.0383582337017537 0.199387736863997 -0.192380104739932 0.84744447544168 0.940650877770104 0.937909110197423
"KLHL7" 74.0492137358599 0.0215032981904792 0.111846410557735 0.192257382988426 0.847540599055491 0.940670923700715 0.937922530134154
"DIP2A" 58.3190961626867 0.0256217653266293 0.13337292984188 0.192106189441929 0.847659026738924 0.940700532064219 0.937938920351313
"RAB5B" 52.982066755387 0.025239579388154 0.131439715279674 0.192023996205788 0.847723408936544 0.940700532064219 0.937938920351313
"LYPLAL1" 39.2226028568477 -0.0299525829863358 0.156095383176975 -0.191886411863806 0.847831181420143 0.940733493196383 0.937965220621948
"CEP63" 90.5199484984566 -0.019417721993165 0.101334297449254 -0.191620433376853 0.848039535593123 0.940878041054887 0.938102779317695
"GOLGA3" 105.985195398421 0.0174806320151057 0.0914842956651437 0.191077953740709 0.848464519765281 0.941262885580155 0.938479923496694
"PPP1R1A" 42.7271137386865 -0.0294950151421055 0.154470237200798 -0.190943030039919 0.84857022723738 0.941293495186452 0.938503878499662
"MARS2" 11.2367634570035 0.0547780948122516 0.287107572041194 0.190792929712045 0.84868782820654 0.941337291042785 0.938540981455306
"NANS" 92.4099359595543 -0.0196298931086065 0.102950840140804 -0.190672490693219 0.848782192496797 0.941355307831238 0.938552382790576
"CDYL" 63.8428302714168 0.0216443499565464 0.113931499894157 0.189976871862954 0.849327254054622 0.941765083100557 0.939001381628467
"ENSG00000274422" 52.297660111891 0.0297037727110287 0.156796270393762 0.189441831980019 0.849746540827692 0.941765083100557 0.939001381628467
"GTF2IRD1" 35.746193990766 -0.0308239659178069 0.162617440753982 -0.189548954742433 0.84966259011408 0.941765083100557 0.939001381628467
"INCENP" 18.0760515938158 0.0387055922169875 0.204220901959846 0.189528064196865 0.84967896162877 0.941765083100557 0.939001381628467
"PPAT" 92.9209025691226 0.0175204291567711 0.0925034002179663 0.18940308264872 0.849776908593557 0.941765083100557 0.939001381628467
"RELCH" 37.3098288375693 -0.028512731871399 0.150422412843277 -0.189551087051808 0.849660919068297 0.941765083100557 0.939001381628467
"ZBTB22" 25.1221995490061 0.0369370711260097 0.194597052718692 0.189813106673335 0.849455584972543 0.941765083100557 0.939001381628467
"ARMC5" 21.5524222902453 0.0382245932300971 0.202160371753476 0.189080544809791 0.850029689434125 0.941785376763627 0.939001930374104
"C1orf52" 77.6214969806926 0.019986923088426 0.105655932807384 0.189169907996205 0.849959651761076 0.941785376763627 0.939001930374104
"TMEM222" 45.8974041833583 0.0290483866391437 0.153506119399547 0.189232759923637 0.849910392781542 0.941785376763627 0.939001930374104
"PLXNB1" 65.7880877387987 0.022590537610847 0.119755496055309 0.188638837923677 0.850375890996796 0.941918643564282 0.93919853599112
"ZNF140" 32.9783901707243 0.0316759021987749 0.167882746504603 0.188678722848428 0.850344628755958 0.941918643564282 0.93919853599112
"ANKRD42" 13.3991119036672 -0.0488022784501928 0.259077712544719 -0.18836926561859 0.85058719088668 0.941970007369221 0.939246101012724
"IMPDH2" 191.373857522721 0.0779401084054581 0.413710639592405 0.188392806339827 0.850568738445406 0.941970007369221 0.939246101012724
"SERP2" 18.9930774604208 0.043742388596642 0.23238091418563 0.188235719572476 0.85069187276965 0.941999362881297 0.939268807608614
"ATP11C" 41.971040857336 -0.0261582187047728 0.139112170452332 -0.188036881458449 0.850847739602682 0.942085386585713 0.939348018627995
"DEDD2" 39.6721096882948 0.02810872231544 0.150200084093908 0.187141854713383 0.851549412495108 0.942379005772166 0.939644100857702
"KIF13B" 12.5489060273002 0.0438733983391688 0.234007478871278 0.187487163020557 0.851278687658523 0.942379005772166 0.939644100857702
"NPIPB13" 22.638024471872 -0.0396482687548321 0.212086994217881 -0.186943423386446 0.851704992367974 0.942379005772166 0.939644100857702
"RING1" 109.870722603236 -0.016718192270849 0.089287108332582 -0.187240829981592 0.851471813199457 0.942379005772166 0.939644100857702
"SETD1A" 19.1196849935139 -0.0393851425889907 0.210264384377441 -0.187312476649832 0.851415641164894 0.942379005772166 0.939644100857702
"TCOF1" 132.316805989587 0.0297775074999522 0.159176279411048 0.187072518657484 0.851603774700335 0.942379005772166 0.939644100857702
"ZIC2" 147.168765466633 -0.016114262118535 0.0861831314896349 -0.186976985403147 0.851678677698444 0.942379005772166 0.939644100857702
"GATAD2A" 141.52082207276 0.0155380780296669 0.0832196836873906 0.186711572805716 0.851886781882421 0.942381847872863 0.939670852050927
"NDC1" 95.6565589899871 -0.0195379194800918 0.104649948908907 -0.18669784059903 0.851897549284572 0.942381847872863 0.939670852050927
"GLA" 81.4597510254883 -0.0192629970309822 0.103246512855255 -0.186572858475013 0.851995548844594 0.942403741837467 0.939686121927967
"SNAPIN" 108.282771775158 0.0178741902298082 0.0959729818397642 0.186241897325341 0.852255069366918 0.942431273366189 0.939693897951121
"ZC2HC1A" 55.2054128417954 0.0253430531213273 0.136047892836348 0.186280379599944 0.85222489297854 0.942431273366189 0.939693897951121
"ZFYVE27" 19.4289941737609 -0.0399127025255636 0.214140062490589 -0.1863859665555 0.852142096671625 0.942431273366189 0.939693897951121
"FHIP2A" 32.8417127361737 0.0304721643227762 0.163997225628824 0.185809023329115 0.852594528167949 0.942633642024387 0.939882565063019
"GOLPH3" 79.8145463625273 -0.0245457989351258 0.132079376735227 -0.185841268651135 0.852569240517957 0.942633642024387 0.939882565063019
"PPME1" 120.164560985992 -0.0168348490108149 0.0907365870150153 -0.185535400488769 0.852809116663996 0.942784390440472 0.940026317539011
"VASH2" 14.2445470696273 0.0482550279787345 0.260253818897382 0.185415254166785 0.852903344764892 0.942802064436011 0.940037385020707
"RHOBTB2" 18.0373722204717 0.0414885481737066 0.224105272340795 0.185129728276162 0.8531272848203 0.942856888642741 0.940165164004624
"SASH1" 30.5081272155701 0.0302990387401197 0.163731920132961 0.18505272958086 0.853187677490494 0.942856888642741 0.940165164004624
"LSM1" 122.33482607665 -0.0169191733243729 0.0915574093044619 -0.184793054466083 0.853391355772044 0.942995491705926 0.940296810593117
"ZNF652" 48.4126819768099 -0.0270927997192316 0.146888045142732 -0.184445233054231 0.853664187627699 0.943157533114634 0.940504619541282
"BIN1" 61.6226580944336 0.0248801049194501 0.135464774223445 0.183664757587912 0.854276457901178 0.943360933340516 0.940701499452542
"ENSG00000283907" 225.686628490851 -0.0577584207129502 0.314129229063569 -0.183868342608964 0.854116740296556 0.943360933340516 0.940701499452542
"GOT2" 142.315961416963 -0.0179424125389885 0.0975113440749918 -0.18400333529594 0.854010838411094 0.943360933340516 0.940701499452542
"NCBP1" 111.402616024206 0.0162748066995055 0.0885639875025648 0.183763255906179 0.854199182729981 0.943360933340516 0.940701499452542
"ROBO2" 41.2654299321651 -0.0292251484719836 0.159201697240825 -0.183573096132102 0.854348370584652 0.943360933340516 0.940701499452542
"SPTBN2" 17.0962090657227 0.0497975880295754 0.270693019657392 0.183963325292254 0.854042226021105 0.943360933340516 0.940701499452542
"FGFR1OP2" 103.734063757083 0.0171315594932701 0.0935100196790668 0.183205602480534 0.854636698624462 0.943592836579143 0.940926185845074
"PTOV1" 314.56435058595 0.0223251411575859 0.122013508788002 0.182972700148929 0.854819439106341 0.943704853047578 0.941024761899477
"SMIM12" 94.3486491474965 0.0196116059132696 0.107239516006648 0.18287667311044 0.854894786379034 0.943704853047578 0.941024761899477
"TMEM254" 44.9259435723535 -0.0269139879416539 0.14742865251921 -0.182556019347373 0.855146395791081 0.943896131655448 0.941208935968774
"ENSG00000286358" 10.4937953992761 0.0524207574543614 0.287353397783357 0.182426092256903 0.85524835069576 0.943922204239229 0.941228374124665
"TNK2" 30.2644605051316 0.0309107293263013 0.169668130720578 0.182183473083743 0.855438742514659 0.943959418251066 0.94134512653185
"C14orf132" 36.2483196798787 -0.0271503416542582 0.149179101175206 -0.181998292256575 0.855584066102027 0.943988610698939 0.941354542297274
"CRAT" 31.2821712399722 0.0326520270023761 0.179554438317531 0.181850291801938 0.855700215324855 0.943988610698939 0.941354542297274
"VPS11" 33.2998740465032 -0.0295467268045032 0.162414076273046 -0.181922204543589 0.855643778559957 0.943988610698939 0.941354542297274
"CLIP4" 17.2150138956627 -0.0390544948827682 0.215197398578604 -0.181482188635766 0.855989112425685 0.944048032649597 0.941394113005535
"EMP2" 65.9172632851983 -0.0222002188450082 0.122304109330895 -0.181516540747991 0.855962151162319 0.944048032649597 0.941394113005535
"GBA2" 52.6113800731162 0.0239735769654996 0.131990348167746 0.181631288183524 0.855872092829393 0.944048032649597 0.941394113005535
"RCCD1" 30.0365608938723 0.0311465114835064 0.171951909020563 0.181135014207849 0.856261601785225 0.94419810708006 0.941601048407901
"BSG-AS1" 22.4686651623434 -0.0435338193104061 0.240652345189464 -0.180899210752059 0.856446688360709 0.944293402392401 0.941711838723356
"ADAM23" 14.501904958262 -0.0440076883342933 0.244034844483123 -0.180333625829146 0.856890658784269 0.944541089810216 0.941939147216957
"BPNT1" 10.913529368039 0.0510905514865034 0.283342970714694 0.180313460247962 0.856906489112471 0.944541089810216 0.941939147216957
"VAMP2" 37.9550924184403 -0.0279771011109043 0.155134414585635 -0.180341036420779 0.856884841356794 0.944541089810216 0.941939147216957
"FAM107B" 83.9830659458419 0.0176330264134574 0.098064208205965 0.179811031323708 0.857300923029935 0.944889428565875 0.942279959302319
"PCDHGB6" 21.4001983462046 0.0746664857589532 0.415837189740824 0.179557017989397 0.857500350823406 0.944936371963607 0.942313642091738
"ZNF229" 12.2134778920619 -0.0488588587042491 0.272050384037515 -0.179594889663937 0.857470616907477 0.944936371963607 0.942313642091738
"SRGAP2" 88.4850481035294 0.0180066816222018 0.100530735694932 0.179116182705003 0.857846475529482 0.945144923665563 0.942601234576087
"INO80C" 47.1360615981916 -0.0278183058401233 0.155585643663808 -0.178797382490082 0.85809680063605 0.945213356748936 0.942690759140312
"NCAL1" 12.2225855204289 0.105665056440428 0.590735057488956 0.178870468411982 0.858039411580112 0.945213356748936 0.942690759140312
"PIH1D1" 91.3518775579486 0.0191888356698833 0.107410900535913 0.178648866866799 0.85821342145741 0.945213356748936 0.942726125331376
"SLC35E2B" 94.8711136827395 0.0178908472661032 0.100362506119884 0.178262261055262 0.858517015385695 0.94545147462965 0.942966849675061
"SMAD3" 107.904373124644 -0.0161269155843144 0.0906429850382183 -0.177916863368022 0.858788267084106 0.94549488400271 0.942990415092033
"TRAF5" 25.857397040495 0.0321139446030866 0.180422232344884 0.177993278243557 0.858728254634948 0.94549488400271 0.942990415092033
"XPA" 74.009628990054 -0.0201737672454719 0.113391618612285 -0.177912331549399 0.858791826175075 0.94549488400271 0.942990415092033
"TMEM263" 98.0883005941719 -0.0166202104537911 0.0935271004259308 -0.177704754858231 0.85895485085077 0.945587973026839 0.943070547717496
"CBX8" 14.4186165270929 0.0434437131989215 0.244609535574646 0.177604332132277 0.859033722088004 0.945588412456422 0.943070547717496
"MME" 19.6775347578984 0.0369942819816354 0.209594271503028 0.176504260905341 0.859897801515892 0.946366655243995 0.943926351919627
"S100A4" 26.538640205309 0.0336172573899153 0.190788686080042 0.176201524737226 0.860135622962116 0.946541941250548 0.944090753841893
"ADGRL3" 150.204509164493 0.0153860136497712 0.0874322860966704 0.175976339366896 0.860312530802372 0.946557886609549 0.944090753841893
"NHERF2" 24.0101127647966 0.0357381542310972 0.203053587896732 0.17600355946073 0.860291146056447 0.946557886609549 0.944090753841893
"YIPF6" 87.2574780817135 -0.0189700697635997 0.107856116202021 -0.175883115687827 0.86038577029331 0.946557886609549 0.944090753841893
"NECTIN2" 332.361558199148 0.0184648464744323 0.105087098842102 0.175709927078456 0.860521835967262 0.94662115422727 0.944147275268787
"ZSCAN18" 42.6870740683548 -0.0253479487480976 0.144500714451428 -0.175417463120005 0.86075161974696 0.946787495933444 0.944306601109703
"TGFBR2" 24.4401344357451 0.0324589231001259 0.186340259853944 0.17419168099029 0.861714823200405 0.947587481252499 0.945177575231407
"ZNF214" 13.9182029403057 -0.0422279645780379 0.24231642536773 -0.174267858705634 0.861654957746389 0.947587481252499 0.945177575231407
"BRMS1" 79.8804552106217 0.0196569639595623 0.113193764631128 0.173657657059289 0.86213451657877 0.947875996785965 0.945545036059183
"SEPTIN3" 33.6392465979442 -0.0274025313940131 0.157922367356482 -0.173519000840183 0.862243493902169 0.947909324105569 0.945571680702379
"ASB1" 52.4969401361969 0.0228473956098902 0.131774349071478 0.173382724110419 0.862350603612762 0.947940592367614 0.945596272212521
"GIGYF2" 120.903410411175 -0.0205118504103526 0.118500667349767 -0.173094809245332 0.862576904989875 0.948102864647267 0.945751543707477
"LIPG" 42.3617156803475 0.0269873790680628 0.156342193344286 0.172617375327677 0.862952193384157 0.948255875458608 0.945884381204231
"PEX19" 86.7454979221852 0.017548086028552 0.101629707510395 0.172666894930866 0.862913266909209 0.948255875458608 0.945884381204231
"SCHIP1" 114.286469478149 0.105601158408064 0.611303033475858 0.172747643353932 0.862849792731052 0.948255875458608 0.945884381204231
"FAF2" 138.54685189745 0.0135490910519334 0.0787371079928759 0.172080120762872 0.863374540963311 0.948546974708962 0.946254429171214
"ZNF318" 59.1263679009635 -0.0213497077865293 0.124227276561074 -0.171860064693869 0.8635475431375 0.948650551080944 0.946351149933588
"CRYBG3" 29.4388650422661 0.027725048141814 0.162100391145284 0.171036281565571 0.864195237345236 0.948997053463246 0.946750057687521
"FOS" 14.434327183845 0.0418216134714976 0.244759811853525 0.170867975239847 0.864327578357511 0.948997053463246 0.946750057687521
"ISY1" 62.1396832046151 0.0217502262331852 0.127193252300737 0.171001415875103 0.864222652287107 0.948997053463246 0.946750057687521
"SNHG20" 10.0294115962265 0.0528116145070473 0.309096685142835 0.170857912897522 0.864335490602417 0.948997053463246 0.946750057687521
"ZIK1" 30.3627113637303 -0.0282119052001026 0.165000900941328 -0.170980310041667 0.864239247913298 0.948997053463246 0.946750057687521
"EIF6" 226.931573531169 -0.0152160283445936 0.0891895382684885 -0.17060328643914 0.864535713608944 0.949130407159965 0.946876486332268
"JAK2" 12.4069182762474 0.0441602984530775 0.259296290204253 0.170308253998896 0.864767720338107 0.949298627136211 0.947037697655483
"DTWD1" 43.2634788169185 0.023189809338496 0.136366672182384 0.17005481594125 0.864967027509997 0.949344446807129 0.947070193094394
"TLE1" 61.5007847016905 0.0203969005679408 0.119881526701864 0.170142148912286 0.864898346690585 0.949344446807129 0.947070193094394
"ULK1" 42.5063723295406 0.0241983324782146 0.142615572273167 0.169675247187347 0.865265541657545 0.94958558988829 0.947304151205819
"C8orf82" 49.880446327829 -0.0266551714257539 0.158153253035434 -0.168540140111958 0.866158368051396 0.950132756943042 0.9479098635364
"FGD4" 27.3872581971212 0.0289724429456216 0.171749228908477 0.168690381492546 0.866040184811793 0.950132756943042 0.9479098635364
"RFC4" 106.959656208691 -0.0158254375839843 0.0937762672733232 -0.168757384401524 0.865987479786433 0.950132756943042 0.9479098635364
"TXNDC12" 109.625328131494 -0.030869911542918 0.183057341615416 -0.168635200699966 0.866083590912951 0.950132756943042 0.9479098635364
"MTRFR" 56.0624150569812 0.0202660755042464 0.120444113277574 0.168261237122826 0.866377767330132 0.950286919381767 0.948057051157218
"CEP89" 126.341732270288 0.0155649476137762 0.092719074034638 0.167872120983019 0.866683883079364 0.950536160107977 0.948299092451169
"UBAC2" 88.711535650407 0.0172394183762978 0.102797014230324 0.167703493193602 0.866816547943369 0.950595140400218 0.94835132023669
"CCDC171" 14.3630881241442 0.0408393557745719 0.244598079016586 0.166965153360026 0.867397467583999 0.950755381382242 0.948654476438739
"MCM5" 70.7443978910029 0.0242237710064172 0.144890702671756 0.167186510657589 0.86722329797207 0.950755381382242 0.948654476438739
"MUC20-OT1" 81.6424507916974 0.0191428938486289 0.114614660356743 0.167019592337018 0.867354633000282 0.950755381382242 0.948654476438739
"TEDC1" 17.4522255012823 0.0455228339514434 0.272728851666015 0.166916091470919 0.867436071611317 0.950755381382242 0.948654476438739
"PTPRN2" 77.8130236197266 0.0197053808679978 0.11827585961198 0.166605264444022 0.867680651171481 0.950772453702585 0.948654476438739
"STK38" 34.3962447543561 0.0286136855847959 0.171755479212124 0.166595474659978 0.867688354636292 0.950772453702585 0.948654476438739
"ZNF77" 12.0216734538673 0.0452563499943318 0.271622644809734 0.166614790258128 0.867673155433539 0.950772453702585 0.948654476438739
"ARHGEF1" 33.3311648509398 0.031288539830972 0.18827047878043 0.166189303993125 0.868007976576354 0.950812810133616 0.948654684268113
"LMOD1" 11.1409745225608 0.0542467332458193 0.32611052224816 0.16634462718912 0.867885747815741 0.950812810133616 0.948654684268113
"MACROH2A2" 168.637288531295 0.0128805367382838 0.0775384019924 0.166118160902339 0.86806396238983 0.950812810133616 0.948654684268113
"NBPF8" 22.1937189439154 0.0685720144513871 0.412966708970006 0.166047318008793 0.86811971262158 0.950812810133616 0.948654684268113
"RTL6" 54.0114366858513 0.0199368767180892 0.119968562273463 0.166184176423186 0.868012011677957 0.950812810133616 0.948654684268113
"FAM117A" 68.1975718626411 0.0199700148283025 0.120340280780697 0.165946220988923 0.868199272651634 0.950813526806525 0.948654684268113
"CARD10" 32.1267510384442 -0.0281283113563579 0.16972213123925 -0.165731546917158 0.868368218511945 0.950825718588727 0.948654684268113
"GPATCH8" 83.6368595941121 -0.0186703308114729 0.112614283091865 -0.165790078299771 0.868322154435702 0.950825718588727 0.948654684268113
"CD151" 122.558395738576 0.0163446186959671 0.0987841943859276 0.165457832577065 0.868583637055906 0.950886583411197 0.948695578305595
"PIP4K2C" 25.8311573073182 0.0331582421743004 0.200521395084008 0.165360121100339 0.868660540264768 0.950886583411197 0.948695578305595
"ZNF695" 18.4413775356619 -0.0361079993154142 0.218249318019506 -0.165443812805807 0.868594671153129 0.950886583411197 0.948695578305595
"ISY1-RAB43" 37.8608076380041 -0.0282891022854409 0.17143927319634 -0.165009462289559 0.86893653432272 0.951015916311424 0.948904189950855
"BCAS4" 11.9205586417942 -0.0457947847896127 0.278154406803217 -0.164637998426574 0.869228920892807 0.951152231627985 0.949113151036432
"STIMATE" 11.8163504989493 -0.0831032710653091 0.505032371992617 -0.164550384636579 0.869297886051369 0.951152231627985 0.949113151036432
"HPS3" 33.7796392514392 0.0256907982542737 0.156351209706718 0.164314675290739 0.869483429499663 0.951268869209273 0.949222914919167
"IFT46" 36.3971766206412 0.0257650307899466 0.157090666036669 0.164013759951418 0.869720311625715 0.951441648215149 0.949388698759677
"CEP19" 16.9608972500158 -0.0383701805257663 0.23427521514814 -0.163782500430118 0.86990236827444 0.951554424265342 0.949494608421544
"CHAMP1" 101.782756296384 -0.0153613147151319 0.0941450257107427 -0.163166504009772 0.870387338659781 0.951964762865837 0.949909754044285
"TMEM208" 82.3376763473642 0.0171299406738925 0.105037988820981 0.163083288876441 0.870452857189784 0.951964762865837 0.949909754044285
"SFRP1" 89.3427870810118 -0.0157616539332846 0.0967538549551991 -0.16290466091075 0.87059350097772 0.951964762865837 0.949970393034029
"ZNF280C" 21.502611335253 -0.0318015008607361 0.195621493024446 -0.162566497009416 0.870859767534858 0.952169512639057 0.950088023456006
"ATP6V0A2" 43.4641248899896 0.0227924295383754 0.141241858552645 0.161371634244533 0.871800706444677 0.952182172836195 0.950088023456006
"AVL9" 40.9591153536717 0.0236191478165969 0.145806135148313 0.161990082190791 0.87131366398333 0.952182172836195 0.950088023456006
"FAM174C" 37.0453640801291 0.0279221417323122 0.172832548669819 0.161556037605249 0.871655479319578 0.952182172836195 0.950088023456006
"H2AJ" 24.1469823318774 -0.0311537962817364 0.193053677821696 -0.16137375176302 0.871799038765488 0.952182172836195 0.950088023456006
"MAPKAPK2" 132.077846518797 0.0189758115809679 0.117294087503405 0.161779779227295 0.871479277101453 0.952182172836195 0.950088023456006
"P4HTM" 58.6122453159021 0.0206473524455614 0.127237855866496 0.162273659084806 0.871090356741372 0.952182172836195 0.950088023456006
"PIAS3" 48.6965820935783 0.0223674538987992 0.138702996056775 0.161261505048122 0.871887440909111 0.952182172836195 0.950088023456006
"RAB4B-EGLN2" 36.8407761113955 0.235418913677312 1.46089533672235 0.161147008796329 0.87197761636908 0.952182172836195 0.950088023456006
"SKP2" 121.20183733558 0.0146115143245713 0.0905010555346786 0.161451313890725 0.871737954097155 0.952182172836195 0.950088023456006
"SUPT4H1" 161.56587729842 -0.0145514806821264 0.0900258876555688 -0.161636625431554 0.871592013622298 0.952182172836195 0.950088023456006
"TNPO3" 117.589034895903 0.0162803354547203 0.100507921137961 0.161980620735089 0.871321114737598 0.952182172836195 0.950088023456006
"UHRF2" 65.5623384320341 -0.0183006506265335 0.113542610063353 -0.161178703011339 0.871952654333679 0.952182172836195 0.950088023456006
"ZMIZ1" 60.4961747641319 0.0212281675028159 0.131421830539298 0.161526950398611 0.871678386702645 0.952182172836195 0.950088023456006
"ZNF197" 63.0454844661324 -0.0207047610126264 0.127980492882119 -0.161780600670895 0.871478630205471 0.952182172836195 0.950088023456006
"COPS4" 130.051490845402 0.0143619232035414 0.0894211268176877 0.160609955551361 0.872400613304805 0.95229888489201 0.95017803825219
"MTMR14" 31.8842340511117 -0.0270034804984013 0.167960933543887 -0.160772388725414 0.872272672908644 0.95229888489201 0.95017803825219
"PXMP4" 15.4310834937693 -0.0386608796690623 0.240606708824982 -0.160680805027695 0.87234480834488 0.95229888489201 0.95017803825219
"ZFHX2-AS1" 31.4934317187795 0.0536288422655727 0.333405396569452 0.160851752303299 0.872210163446956 0.95229888489201 0.95017803825219
"HSD11B1L" 18.6608374990907 -0.0353756890853907 0.220716672239605 -0.160276469948712 0.872663293505286 0.952413068267249 0.950237915830531
"LRRC40" 46.2535838945774 -0.0234673826832221 0.146360376333049 -0.160339726305575 0.872613466608698 0.952413068267249 0.950237915830531
"AKIRIN1" 186.74308988046 0.0116128908564218 0.0729435548461177 0.159203796427532 0.873508312895916 0.952491111176856 0.950237915830531
"COL4A2" 282.139971920956 -0.0123943694302783 0.0779214958573815 -0.159062262523341 0.873619819774461 0.952491111176856 0.950237915830531
"DLK1" 36.1670752545342 -0.0245808404711306 0.155166158610757 -0.158416246759018 0.874128812365935 0.952491111176856 0.950237915830531
"FAM76B" 60.0878579811171 -0.018377574549452 0.116034912821068 -0.158379698856595 0.874157609834427 0.952491111176856 0.950237915830531
"FNBP1" 131.242340041062 0.0132818897039304 0.0832296634756381 0.159581201572659 0.873210988161571 0.952491111176856 0.950237915830531
"GASK1B" 17.1413005659017 0.0369318833573777 0.231778873335642 0.159341025460488 0.873400199990722 0.952491111176856 0.950237915830531
"JAM2" 72.6315001400813 -0.0178825677726535 0.112075001777011 -0.159558933652602 0.873228530625016 0.952491111176856 0.950237915830531
"NMD3" 61.6188503760683 0.0184816813123232 0.115546409097071 0.159950287133516 0.872920235023403 0.952491111176856 0.950237915830531
"NPC1" 81.8978862581233 0.0184029453527583 0.115289132344491 0.159624285294899 0.87317704737683 0.952491111176856 0.950237915830531
"PLEKHA4" 20.1879965120111 0.0360888759819721 0.227085020681871 0.158922309686511 0.873730083484325 0.952491111176856 0.950237915830531
"POGLUT3" 41.1888437478186 -0.0256037371960598 0.160534396245589 -0.1594906624054 0.873282314476645 0.952491111176856 0.950237915830531
"RAD23A" 142.004252027532 -0.0129484605184604 0.0812583861783604 -0.159349220768904 0.87339374357024 0.952491111176856 0.950237915830531
"SAP30L" 90.314208837394 -0.0152918271933979 0.09646086060919 -0.158528828136342 0.874040106307598 0.952491111176856 0.950237915830531
"STMP1" 204.110954425893 -0.020310261027306 0.126941966090987 -0.159996427129137 0.872883888699525 0.952491111176856 0.950237915830531
"UMPS" 157.816175446645 -0.0142535676349452 0.0899667483083143 -0.158431508340154 0.874116787240845 0.952491111176856 0.950237915830531
"WSCD1" 26.9484362953445 -0.0294405506366619 0.185401146614216 -0.15879378943606 0.873831342038663 0.952491111176856 0.950237915830531
"ZDHHC17" 55.8614131271421 0.0240049395713295 0.151195999648849 0.158767028407371 0.873852426781993 0.952491111176856 0.950237915830531
"ZNF493" 22.9151048603418 -0.0310653439439286 0.196087746871474 -0.158425727459097 0.87412134219259 0.952491111176856 0.950237915830531
"RASA4" 11.672118921607 -0.161855962656016 1.02326204166658 -0.158176455360742 0.874317756077668 0.952579472037603 0.950319484509222
"CLDN12" 45.3996003922311 0.022531623047236 0.142908535875627 0.15766464129788 0.87472106409763 0.952588235189917 0.950387798162317
"MRPS14" 132.996955933087 0.0138774105973861 0.0878665687160571 0.157937322467107 0.874506188057615 0.952588235189917 0.950387798162317
"SART3" 122.008460819709 0.0154769747706488 0.0981237585939529 0.157729126894683 0.874670247837379 0.952588235189917 0.950387798162317
"TFB2M" 30.1539672997171 -0.0264881073284473 0.167838545015383 -0.157818976123867 0.874599445263403 0.952588235189917 0.950387798162317
"RAPGEF6" 43.8364655046267 -0.0231807255494274 0.147276668736788 -0.157395775911091 0.874932942300455 0.952732871382657 0.95052551408123
"ZNF248" 51.1098957765095 0.0205768215981886 0.131021939124372 0.157048672426197 0.875206488955207 0.952937874924495 0.950730193177726
"LRRC57" 54.4689879250382 0.0194524025478572 0.124136552535384 0.156701649518683 0.875479987015058 0.952937874924495 0.950772852901645
"MTBP" 13.4237496662859 -0.0457007617529215 0.29189325969838 -0.156566690851804 0.875586355578329 0.952937874924495 0.950772852901645
"STPG1" 18.9675032185863 0.0329684263003764 0.210209326759206 0.156836172821873 0.875373963825159 0.952937874924495 0.950772852901645
"TONSL" 37.0935398870296 0.025700949874917 0.164116754628926 0.156601621406832 0.875558824615379 0.952937874924495 0.950772852901645
"TENT4A" 48.6150393897394 -0.0211257411922536 0.135059319469252 -0.156418241075641 0.87570335984412 0.952937874924495 0.950807440297496
"TMEM117" 14.5022095803314 -0.0406318734601246 0.259979985712318 -0.156288467163337 0.875805646503875 0.952937874924495 0.950826042670128
"DVL2" 76.6547597181701 0.0169570025684244 0.108822149143975 0.155823081071389 0.876172476788937 0.952937874924495 0.950946916390481
"FGFR2" 34.0179986913487 0.02756500234504 0.176868801111451 0.15584999825758 0.876151259187191 0.952937874924495 0.950946916390481
"PCMTD2" 47.9395799549116 -0.0213894477976607 0.137115271139006 -0.155996101819879 0.876036093903178 0.952937874924495 0.950946916390481
"CEP57" 159.556143238343 -0.0126886765049426 0.0815195880320001 -0.155651872283281 0.876307435023928 0.952937874924495 0.951000954366525
"EIF2B4" 86.7468911409814 -0.0164129254970531 0.105522622264924 -0.155539401360279 0.876396094096767 0.952948288563982 0.951004741174393
"ATAD2" 129.743979557543 -0.0133832880099006 0.086206316066638 -0.155247186291492 0.876626449920715 0.953044363570244 0.951162271870052
"PPP2R1B" 98.0782201386232 0.0153403614308458 0.098953470588406 0.155026007068045 0.876800814484625 0.953044363570244 0.951166607843712
"RABGAP1" 99.7527846132305 0.0152134334822419 0.0980964970616534 0.1550864091781 0.87675319645456 0.953044363570244 0.951166607843712
"NOSIP" 109.831192079842 0.0185349860662041 0.119692104592875 0.154855544810159 0.876935200884961 0.953104462042372 0.951219977956234
"ABHD3" 20.7588070981159 -0.0341057812312873 0.220931229679142 -0.154372839370962 0.877315767971982 0.953262331355491 0.951436880647378
"CYB5R4" 28.747385010324 0.0246571205240146 0.159877126132198 0.154225442504053 0.877431981964864 0.953262331355491 0.951436880647378
"NKIRAS1" 34.0201199057906 -0.0248708258446531 0.161217940085811 -0.154268351471401 0.877398150427424 0.953262331355491 0.951436880647378
"YY1AP1" 91.2224910214965 0.0152409394761068 0.0988582564154032 0.154169616466472 0.87747599829005 0.953262331355491 0.951436880647378
"ENSG00000290832" 12.1573410154725 0.0403420729478887 0.263030944659603 0.153373866333852 0.878103452678221 0.95363322874017 0.951932344913108
"FAM111A" 43.2402026808956 0.0208105836447093 0.135655100064022 0.15340804462853 0.878076501283755 0.95363322874017 0.951932344913108
"PSMD5" 33.1731550127242 0.0250724294172862 0.163651799816474 0.153205949738429 0.878235865853348 0.953657942104428 0.95198346550029
"EBPL" 82.8645143221619 0.0171181232352567 0.111852858818824 0.153041445842561 0.8783655911959 0.953712864832456 0.952031662909476
"AMPD2" 89.7634878709389 0.0150844667019244 0.0988273679964878 0.152634508109743 0.878686510306712 0.953748678530601 0.952102239115453
"HDAC11" 13.9567184040885 0.0393383185352015 0.257391801070368 0.152834388553219 0.878528878158133 0.953748678530601 0.952102239115453
"ING4" 37.8518161419238 0.0256343010439609 0.167899358638513 0.15267658704493 0.87865332510474 0.953748678530601 0.952102239115453
"CCDC51" 67.8114624314643 0.0172163646495157 0.11289581962281 0.152497804675464 0.878794321802926 0.953748678530601 0.952126663812485
"EXD3" 11.8585947064661 0.0405921112914505 0.266763657632816 0.152165072452722 0.879056741269208 0.953947562346357 0.952318576987676
"ORMDL1" 193.630367952111 -0.0116129943319365 0.0764542481813106 -0.151894690068711 0.879269996410678 0.95409306229164 0.952457196344745
"ARIH2" 170.900377433066 -0.012049802689663 0.0797253714313408 -0.151141380382784 0.879864190597332 0.954222256925376 0.95263876197128
"BMAL1" 17.3121210578966 -0.031991872186969 0.211440294461439 -0.15130451964445 0.879735504168873 0.954222256925376 0.95263876197128
"RALGAPA2" 26.4610971936413 -0.0282338267601509 0.186342269645467 -0.151515954023037 0.879568726633766 0.954222256925376 0.95263876197128
"RASSF4" 31.2136789859021 -0.0258745135527976 0.17088811570137 -0.151412012746479 0.879650713910133 0.954222256925376 0.95263876197128
"ZNF721" 56.2828006841537 0.0226120272559388 0.149597901661577 0.151152034920197 0.879855786059036 0.954222256925376 0.95263876197128
"ABITRAM" 37.2759179016853 -0.0224885096979985 0.149006987208107 -0.150922517925891 0.880036837209718 0.954323604065614 0.952733306601097
"TAB3" 18.878324557477 0.0328711640585942 0.218104202821339 0.150713116177412 0.880202026212037 0.954416846563038 0.952811955895261
"ENDOG" 39.1392337606895 -0.0229185655773753 0.152182830726004 -0.150598891268088 0.880292136056908 0.954422315180864 0.952811955895261
"FOSL2" 121.06543270745 -0.0132915626898581 0.0883125569531341 -0.150505920657599 0.88036547993654 0.954422315180864 0.952811955895261
"C6orf120" 59.6209887737255 0.018317832545491 0.121812224010887 0.150377621738963 0.880466695762396 0.954446175237214 0.952822769080368
"STAMBP" 104.172610421965 0.014026063964143 0.0933347803811453 0.150276926852623 0.880546135960981 0.954446427842927 0.952822769080368
"RER1" 180.806610171545 0.0115560815505332 0.0770312391587164 0.1500181183211 0.880750320672571 0.954496030587686 0.952859033100468
"TINF2" 66.0483838462588 -0.017513478799922 0.116680973672247 -0.150097125938602 0.88068798746728 0.954496030587686 0.952859033100468
"SCAMP1" 74.8204471377996 -0.0167338211399593 0.111704824455388 -0.149803924956189 0.880919312637615 0.954593319899574 0.952949529636854
"ADAMTSL3" 10.2790027994442 -0.0480402143954911 0.321620866659308 -0.149369084458005 0.8812624050626 0.954781949206916 0.953158820949748
"ARMC1" 96.1644071758788 -0.014423584798709 0.0966404390975294 -0.14924999237796 0.881356373499989 0.954781949206916 0.953158820949748
"VPS37D" 19.158203264633 0.0321336334467493 0.215323590254438 0.149234152230039 0.881368872139186 0.954781949206916 0.953158820949748
"SERTAD4" 22.3140200988753 0.0297507492253043 0.19990089313823 0.148827495256522 0.881689754173284 0.954827135597023 0.953413499428519
"SHISA5" 258.072295888045 -0.0127119153325134 0.08556795487733 -0.148559298287977 0.881901391788344 0.954970504228033 0.95355000878364
"ANKRD6" 28.8796272307152 -0.0247639983663586 0.166824546098697 -0.148443373265393 0.881992872298748 0.954983746176648 0.95355658521377
"ENSG00000274333" 122.295715170819 -0.0551061387625801 0.371657494386809 -0.148271297080928 0.882128666567193 0.95499346093571 0.953562177863009
"LGALS8" 89.0728443359376 -0.0150193530885611 0.101334809450933 -0.148215141173514 0.88217298286495 0.95499346093571 0.953562177863009
"ARL2BP" 120.833920427798 -0.014016457289073 0.0954007036841007 -0.146921948662827 0.883193627392015 0.954996698678551 0.953562177863009
"CYLD" 50.6865635406422 -0.0180836529985827 0.123082861702593 -0.146922591402519 0.883193120065211 0.954996698678551 0.953562177863009
"ETNK1" 85.7017247370588 -0.018811592449347 0.127945796254343 -0.14702782740866 0.883110055907285 0.954996698678551 0.953562177863009
"HCG18" 79.5755642934214 -0.0157078604895959 0.106484282771748 -0.147513417762 0.882726789743008 0.954996698678551 0.953562177863009
"KIF1A" 126.015136779295 -0.0142952224972036 0.0966792608566044 -0.147862347834934 0.882451403584601 0.954996698678551 0.953562177863009
"LRRC14" 36.4772453104798 0.0238860016185497 0.162229070683825 0.147236259924722 0.882945541186982 0.954996698678551 0.953562177863009
"PKNOX1" 36.3795557305296 0.0230938148422965 0.156983809501583 0.147109532604785 0.88304556581212 0.954996698678551 0.953562177863009
"POLR2E" 159.365206211399 0.0186767320956648 0.126907900968299 0.147167607006046 0.882999728027775 0.954996698678551 0.953562177863009
"RAB36" 18.2134365521672 0.0340639849941206 0.230302963513755 0.147909451421741 0.882414229098119 0.954996698678551 0.953562177863009
"S100A11" 351.949338367586 0.0091192957926198 0.0617870623251106 0.147592318674029 0.882664517517386 0.954996698678551 0.953562177863009
"SLC33A1" 48.0215413117743 -0.020196030967073 0.13695090171394 -0.147469134663005 0.882761740317313 0.954996698678551 0.953562177863009
"STON1" 37.722341578744 -0.0223688587884541 0.152090218433094 -0.147076248682583 0.88307183679327 0.954996698678551 0.953562177863009
"GIPC1" 140.858011055704 0.0133779769233939 0.0913844776107788 0.146392224075218 0.88361176547117 0.955363102191799 0.953921393527128
"TMEM44-AS1" 11.5539684173026 0.0427242790483234 0.292118390668701 0.146256724715351 0.883718727097402 0.955393025437259 0.953944635225212
"GBF1" 50.2897006809488 0.0193518647531672 0.132757339878657 0.145768699273842 0.884103986284238 0.955466639885656 0.953991603290472
"LRRC37A2" 34.5908846312794 -0.0221351956482835 0.151770359061311 -0.145846631616266 0.88404246275106 0.955466639885656 0.953991603290472
"RDH13" 12.138506770275 -0.039912724124291 0.273687035113583 -0.145833448441307 0.884052870133258 0.955466639885656 0.953991603290472
"RSPRY1" 135.625303714031 0.0121239886158777 0.0830402230537643 0.146001397515853 0.883920285192178 0.955466639885656 0.953991603290472
"CLUH" 29.1881728416201 0.0267625851613375 0.184303863018417 0.145209029930442 0.884545836647828 0.955567453397934 0.954052493240198
"DCDC2" 49.8896501387655 0.0202740205974028 0.139480493616411 0.145353805910373 0.884431534783324 0.955567453397934 0.954052493240198
"GSKIP" 71.5705441980875 0.0166393983246595 0.114518559773721 0.145298704048825 0.884475037887135 0.955567453397934 0.954052493240198
"KLF13" 35.3276991143149 0.0229990701783624 0.158561922545852 0.145047876621902 0.884673071378203 0.955567453397934 0.954052493240198
"NUP35" 43.7369660962222 0.0194755522159681 0.134264222996703 0.14505392264063 0.88466829783538 0.955567453397934 0.954052493240198
"ZNF346" 29.2712529405774 0.0237089612110015 0.163052703556478 0.145406734717461 0.884389747641355 0.955567453397934 0.954052493240198
"ENSG00000271741" 29.7367609452777 -0.0570937149557307 0.394137718685462 -0.144857272595353 0.884823562055602 0.955644341917183 0.954122635819686
"ENSG00000274769" 17.8549020539436 -0.113048120105332 0.781799361854915 -0.144599913508642 0.885026765526363 0.95577814344799 0.954249600605192
"HAUS4" 87.5796729378387 -0.0150557370334794 0.104246448310335 -0.144424460281462 0.885165302778175 0.955842091448786 0.954306823483741
"ARL14EP" 75.2752213180373 -0.0151481206818118 0.105405676528171 -0.143712570145719 0.885727444703351 0.956054590998568 0.954469118447082
"BMP2K" 36.7101776239904 -0.0250918939469925 0.174720084655229 -0.143611960791489 0.885806895225215 0.956054590998568 0.954469118447082
"CENPBD2P" 156.143302643905 0.0125586721152837 0.0875339979707097 0.143471935549957 0.885917474115353 0.956054590998568 0.954469118447082
"FAM174A" 14.6127739967079 -0.0373700470724875 0.25969221731526 -0.143901297693189 0.885578410943564 0.956054590998568 0.954469118447082
"FEM1B" 118.996122924384 -0.0132767842636986 0.0923260054346669 -0.143803300069054 0.885655796885849 0.956054590998568 0.954469118447082
"PLEKHM3" 10.7356237696459 -0.0395336558861122 0.275496685619755 -0.143499569866612 0.885895650930628 0.956054590998568 0.954469118447082
"VASH1" 43.9865795529644 0.0209516804120749 0.14593097526084 0.143572537459065 0.885838027875436 0.956054590998568 0.954469118447082
"IDH3G" 68.9602989730886 0.0183991940837601 0.128335572277431 0.143367842268903 0.885999678730432 0.956057681445482 0.954469118447082
"RNF157" 41.9074205089026 -0.0237933892854523 0.166216563765359 -0.143146920778849 0.88617414906007 0.956160323797802 0.954564976693492
"APPL2" 50.0717759302171 0.0196310604051485 0.137594352988962 0.142673445375504 0.886548089653161 0.956224369610273 0.954772689544249
"ASB6" 37.3065883422412 0.0222774717020745 0.156265973175987 0.142561245095793 0.886636706703365 0.956224369610273 0.954772689544249
"CA3" 16.0064796142236 0.0384393686789718 0.270511169274631 0.14209900752729 0.887001802100943 0.956224369610273 0.954772689544249
"DNAJC1" 176.317379082141 -0.0116636733526654 0.0820347538013599 -0.142179659378365 0.8869380980211 0.956224369610273 0.954772689544249
"EPB41L1" 65.0919839331544 -0.0167532994253111 0.11875061540981 -0.141079685082012 0.887806992081008 0.956224369610273 0.954772689544249
"GMIP" 14.5556804020854 0.0361493251606014 0.255878883066482 0.1412751405172 0.887652587622227 0.956224369610273 0.954772689544249
"HIC2" 88.6722471142886 -0.0157206676152995 0.110972327024308 -0.141662953610551 0.887346238491709 0.956224369610273 0.954772689544249
"NMT1" 226.23287294871 -0.0261689356236094 0.184827629435183 -0.141585626042921 0.887407321299667 0.956224369610273 0.954772689544249
"RFNG" 31.0132683430937 0.0264112606012437 0.18538817591243 0.14246464463688 0.886713003974224 0.956224369610273 0.954772689544249
"RHOT1" 55.2488493880164 -0.0180861167144327 0.1272797189892 -0.142097396647829 0.887003074485796 0.956224369610273 0.954772689544249
"SP140L" 15.7048191891048 -0.0323874883534364 0.228014245571362 -0.142041512679523 0.887047215718559 0.956224369610273 0.954772689544249
"SYT11" 125.109627670985 -0.0116356487155979 0.0823266651995757 -0.141335115267828 0.887605210060828 0.956224369610273 0.954772689544249
"THOC6" 55.5478123410904 0.017848795598152 0.126440226934203 0.141163900373574 0.887740463776977 0.956224369610273 0.954772689544249
"WASL" 105.370961281595 0.0132878681858936 0.0938611611931917 0.141569399067454 0.887420139442305 0.956224369610273 0.954772689544249
"ZNF107" 30.9080207759934 -0.0235625821507168 0.167036520777991 -0.141062457724643 0.887820601427363 0.956224369610273 0.954772689544249
"ZNF182" 14.0793925868658 -0.035084116365589 0.248294407851739 -0.141300469346609 0.88763257885028 0.956224369610273 0.954772689544249
"ZNF225-AS1" 18.3719327673857 0.0312687085872073 0.220766182804416 0.141637220836985 0.887366565321728 0.956224369610273 0.954772689544249
"AFF1" 53.6886469948176 0.0166060213464213 0.1179350081249 0.140806547694766 0.888022770292575 0.956234018904299 0.954806187105141
"KIF16B" 26.8695643022639 0.0258587972849127 0.18351949172957 0.140904909016518 0.887945064008205 0.956234018904299 0.954806187105141
"KIF3C" 56.0574609678871 0.0203096151645826 0.144449412127522 0.14060019258959 0.888185796084783 0.956234018904299 0.954841175580319
"TMCC1" 27.3838049211725 0.0244224654770912 0.173764928853162 0.140548876221905 0.888226338057744 0.956234018904299 0.954841175580319
"FAR1" 103.442413361273 0.0174569292311084 0.124579586310563 0.140126723391023 0.888559866684163 0.95634887709588 0.954936011120351
"MRPS11" 111.027545677162 0.0131683534000554 0.0939188283187623 0.140209941241619 0.888494117521117 0.95634887709588 0.954936011120351
"PALS1" 136.096938795273 0.0107695504163992 0.0768636073695611 0.140112476956996 0.888571122652736 0.95634887709588 0.954936011120351
"CLSTN1" 140.289433826782 -0.0128513225275654 0.0919494810670087 -0.139765035957081 0.888845639348298 0.956388066269041 0.954955297696824
"NLN" 82.500679210909 -0.0141999370524513 0.101596261662079 -0.139768302692887 0.888843058204719 0.956388066269041 0.954955297696824
"TSFM" 70.9968398945376 0.0326369726964531 0.233342348683563 0.139867336043284 0.888764809615371 0.956388066269041 0.954955297696824
"SMPD1" 75.3271315091656 -0.0150479603770531 0.107782900409473 -0.139613615145678 0.888965282656402 0.956431397858004 0.954991951716508
"FOXM1" 173.359007318386 0.0103659074815952 0.0745235359611889 0.139095754755835 0.889374482830912 0.956700813971835 0.955339632062526
"TYW3" 68.7275248028274 0.0148927660473921 0.10753290969414 0.138494960191742 0.88984925241946 0.957126081554449 0.955757671461686
"PCDH7" 157.670026729609 0.0112275124161451 0.0812681625845118 0.138153885348023 0.890118799684615 0.957330554819673 0.955955229131328
"MARK2" 24.2784693991114 -0.0260286700190779 0.188719390683081 -0.137922605222842 0.89030158475897 0.957438284479091 0.956042939654636
"PRKAA1" 36.0349334859434 0.0212580701682191 0.154250164053898 0.137815543332525 0.890386199778569 0.957438284479091 0.956042939654636
"ZBTB48" 22.0435100664775 0.0272096735699249 0.1975644692112 0.13772554183737 0.890457332295201 0.957438284479091 0.956042939654636
"SOCS6" 50.1250697139039 0.0179431691656321 0.130456738194424 0.137541145164084 0.890603072620976 0.957509548990253 0.956107480904319
"BMF" 10.2648867385033 -0.042928947441626 0.31255935302035 -0.137346545629786 0.890756880920253 0.95758169994417 0.956126612788751
"CERS2" 173.726716070827 0.0102772644810562 0.0749990126896682 0.137031996988835 0.891005503728248 0.95758169994417 0.956126612788751
"CHMP7" 49.4595170242049 -0.0186014775011718 0.136123041945914 -0.136651938094087 0.891305920877495 0.95758169994417 0.956126612788751
"MRPL23" 149.908360248562 0.0148744210192417 0.108376358178963 0.137247839558139 0.890834898161832 0.95758169994417 0.956126612788751
"NKAIN4" 30.867648860307 0.022636968541701 0.165595880159497 0.136700070798245 0.891267873568903 0.95758169994417 0.956126612788751
"PMM1" 43.9830644445375 0.0199704130075252 0.146116011355098 0.136675048971821 0.891287652462788 0.95758169994417 0.956126612788751
"PURG" 13.7899216340285 -0.032104743205738 0.234786330305564 -0.136740257254139 0.891236107698157 0.95758169994417 0.956126612788751
"ZNF688" 13.2223691996345 0.0337547176277254 0.246289069394164 0.137053250924847 0.890988704038662 0.95758169994417 0.956126612788751
"RBM38" 50.6705474687865 -0.0229138955357564 0.167886917695786 -0.13648410400432 0.891438590124279 0.957638852723327 0.956177069868175
"ATP2A2" 146.476771391003 0.011063728551675 0.0813707312943579 0.135966930316161 0.891847423922701 0.957736517090148 0.956231358054968
"KIAA1549L" 10.4391565053702 -0.0440747663957174 0.323571484068721 -0.136213382716867 0.891652595896258 0.957736517090148 0.956231358054968
"UBL4A" 72.4328549045556 -0.0148422388301532 0.109107591634382 -0.136033053317585 0.891795151062352 0.957736517090148 0.956231358054968
"ZNF133" 20.0619841540753 0.0278114839058949 0.204460570355716 0.136023703042152 0.891802542798124 0.957736517090148 0.956231358054968
"APTX" 70.5951018073986 -0.016585586275246 0.122309990283066 -0.135602874604613 0.892135232840967 0.957765958244505 0.956231358054968
"DYNLL2" 130.090466331841 -0.0110756454199891 0.0817772109313676 -0.135436820280951 0.89226651393988 0.957765958244505 0.956231358054968
"FUT4" 13.7476855589501 -0.0341871823279186 0.252584896311428 -0.135349273955665 0.892335728489389 0.957765958244505 0.956231358054968
"MMUT" 41.7634610258117 -0.0200074969415338 0.147424472628559 -0.135713539175706 0.892047744038229 0.957765958244505 0.956231358054968
"PLPP3" 20.7048837956523 0.0280165504931728 0.206550853537477 0.135639964751293 0.892105910098489 0.957765958244505 0.956231358054968
"STX17" 31.3815418790595 -0.022667361093533 0.167620694005907 -0.13523008735863 0.892429959309479 0.957765958244505 0.956231358054968
"TRPC4AP" 83.1023558230782 -0.014705450204825 0.108745203401392 -0.135228495095507 0.892431218188324 0.957765958244505 0.956231358054968
"SERAC1" 22.1003950158612 0.0251786642606441 0.186803671159987 0.134786774287107 0.892780462997746 0.958055443861683 0.956513783326889
"FANCM" 37.9092875348363 0.0190963534436274 0.14198207836538 0.13449833713861 0.893008525914394 0.95821484748606 0.956666334103437
"MYO9A" 90.3235629815677 -0.0154624990181048 0.115058084551677 -0.134388635777783 0.893095267454487 0.958222595746288 0.956667474711896
"C15orf39" 18.78317140467 -0.0297444475980191 0.222072385164935 -0.133940325700233 0.893449762268048 0.958317661222049 0.956733207348914
"ENSG00000290318" 50.8202381820486 0.112608698011143 0.839918044540773 0.134071054602371 0.89334638804745 0.958317661222049 0.956733207348914
"MAVS" 68.1773056477721 0.0182014623101305 0.135959362230971 0.133874284282163 0.893501985380059 0.958317661222049 0.956733207348914
"NSUN5P1" 27.7698911684618 -0.0234761850050189 0.175114842432183 -0.134061651650748 0.893353823395538 0.958317661222049 0.956733207348914
"FAM86B3P" 11.5634705182556 -0.0411594811040906 0.307939587638698 -0.133660895696147 0.893670728340424 0.958328048100215 0.956733207348914
"GORASP1" 53.2362666533251 -0.0181017814642785 0.135356276439294 -0.133734333866645 0.893612654520678 0.958328048100215 0.956733207348914
"B3GNT2" 21.0092436449574 0.0282892995318879 0.212260835774397 0.13327611487385 0.89397501663815 0.958569047027025 0.956967216545066
"ANAPC16" 184.415883052852 -0.0103842775337491 0.0784692348885664 -0.132335654202512 0.894718807384803 0.958672435186334 0.957155000439039
"AXIN2" 47.0604852109391 -0.0174212061980045 0.131247384153641 -0.132735645059492 0.894402451600196 0.958672435186334 0.957155000439039
"DEF8" 173.515844573482 0.0111368588481721 0.084445927773923 0.131881538183671 0.895077991463758 0.958672435186334 0.957155000439039
"GLIS2" 31.8132787727743 -0.0239400683873815 0.181685340136003 -0.131766648698574 0.895168866971051 0.958672435186334 0.957155000439039
"GRIA1" 210.061843073276 -0.00941782488042331 0.0713225954087312 -0.132045459457164 0.894948335081625 0.958672435186334 0.957155000439039
"MED23" 29.5073628174049 -0.0242662675266067 0.183276910838564 -0.132402207215186 0.894666168942588 0.958672435186334 0.957155000439039
"MFSD14B" 60.1341981063778 -0.0183395339831029 0.138421446009345 -0.132490553392028 0.894596294458354 0.958672435186334 0.957155000439039
"NIPA1" 35.5566654211758 -0.0198892219202581 0.15103181801957 -0.13168895257343 0.895230323982346 0.958672435186334 0.957155000439039
"PSMG2" 97.0259783225845 0.012557748536147 0.0952006394045717 0.131908237325808 0.895056873121761 0.958672435186334 0.957155000439039
"SNF8" 214.168824993167 0.0104109544032894 0.0786077328481006 0.132441860693365 0.894634806235459 0.958672435186334 0.957155000439039
"ZFYVE21" 57.1747224729615 0.0166188739320576 0.126239724680365 0.131645359447163 0.89526480607069 0.958672435186334 0.957155000439039
"ZNF267" 41.9830296337877 -0.0190692959659607 0.144279888197999 -0.13216877420775 0.894850798984513 0.958672435186334 0.957155000439039
"ZNF579" 69.1336254820577 -0.0165394666699793 0.125521614039995 -0.131765885871332 0.895169470358218 0.958672435186334 0.957155000439039
"MRPS33" 152.776198635854 0.0113108793125512 0.0860907054635991 0.131383280595066 0.895472114163342 0.958809221225189 0.957284981019423
"ANKRD42-DT" 14.6015886941522 0.0299976619803073 0.229213143896358 0.130872346456149 0.895876290831649 0.958820214857818 0.957359009959967
"ENSG00000261215" 27.1400935213887 -0.0308496423907044 0.235741432943394 -0.130862199340715 0.895884318025407 0.958820214857818 0.957359009959967
"KLHDC3" 144.608324931062 0.0121900342607252 0.0930681148854615 0.130979705302159 0.895791361904194 0.958820214857818 0.957359009959967
"TRMT1" 46.14854836822 -0.0183056751533512 0.139864645515654 -0.130881360946233 0.895869159645621 0.958820214857818 0.957359009959967
"GOLM2" 97.1464902168932 -0.0129191974442156 0.0990860486700717 -0.130383617245984 0.896262927486788 0.958834432397282 0.957427482316423
"NQO2" 53.4979338288659 0.0174241622108324 0.133458927363566 0.130558236567913 0.896124782243956 0.958834432397282 0.957427482316423
"PRPF31" 183.03792210837 -0.0117499118164419 0.0901428661482017 -0.130347661645506 0.896291373155434 0.958834432397282 0.957427482316423
"TBC1D32" 10.6874910811554 0.0363873758402872 0.278881200349862 0.130476259405935 0.896189635814456 0.958834432397282 0.957427482316423
"ESYT1" 168.047465873032 0.0114000152631671 0.0875404490434228 0.130225688670072 0.896387871016719 0.958852538459961 0.957438967646134
"LIPA" 61.2470480018484 -0.0185473855598497 0.142565548403359 -0.130097248371491 0.896489487101422 0.958876115708516 0.95745591707073
"KLHL18" 79.9327770606003 -0.0144824607322767 0.111826002298767 -0.129508883753027 0.896954995933728 0.959203736333104 0.957861465627009
"GTF3C5" 122.408231951521 -0.0136174930377581 0.105238103270817 -0.129396982789734 0.897043534996304 0.959213292812624 0.957864407743017
"ANKRD18B" 30.9675875795879 -0.0205754145045801 0.159300478234496 -0.129161034120013 0.897230228152698 0.959268646628403 0.957899887176797
"DNA2" 39.9346994883182 0.0189408489591603 0.14679445392339 0.129029731389206 0.897334123219532 0.959268646628403 0.957899887176797
"ENSG00000260257" 45.7706634241138 -0.0207773973240056 0.16092873124475 -0.129109309215929 0.897271155974451 0.959268646628403 0.957899887176797
"EIF2S3" 233.254382908981 0.00843955197586067 0.0657715877080292 0.128316074918629 0.897898844319781 0.959632628264105 0.958243556758958
"KALRN" 42.8771967323278 -0.0178302294255924 0.138821523153621 -0.128439949516051 0.897800817811723 0.959632628264105 0.958243556758958
"NFYA" 43.6415986542995 -0.0189964882641985 0.148065888823343 -0.128297533045326 0.897913517317659 0.959632628264105 0.958243556758958
"CHERP" 66.6640531623131 -0.016638982666013 0.129958251239545 -0.12803329151716 0.898122627023453 0.959685878835915 0.958281236157002
"SEC23B" 90.202591786098 0.0129358222594846 0.101017438536667 0.128055338235381 0.898105179901023 0.959685878835915 0.958281236157002
"KCTD21" 21.8805836652055 0.0289671384496576 0.22645256578131 0.127917024696606 0.89821463796991 0.959699094479288 0.958281236157002
"CD44" 105.566688957493 0.0114089516192165 0.0894291277546783 0.127575342683801 0.898485045344386 0.959729764316605 0.958281236157002
"KIAA1143" 127.123242424719 -0.0102849535306507 0.0806753811326561 -0.127485651586064 0.898556028893848 0.959729764316605 0.958281236157002
"MGAT3" 16.821083242096 0.0275524318051903 0.215680133574137 0.127746730070155 0.898349407776339 0.959729764316605 0.958281236157002
"MRPL44" 61.1709688693122 -0.0155507159814561 0.122180159590976 -0.127276932961255 0.898721216643035 0.959729764316605 0.958281236157002
"SEMA4C" 29.4636823699857 0.0216838171422517 0.170361260768436 0.127281384538035 0.898717693452359 0.959729764316605 0.958281236157002
"SMAP2" 35.1384686150653 -0.0197932740662615 0.155315824624819 -0.127438875684909 0.898593048714801 0.959729764316605 0.958281236157002
"ARHGEF28" 11.3884569370922 0.0342444174904805 0.270270410340054 0.126704279049246 0.899174458946237 0.960043614239071 0.958581440576063
"CEP85L" 43.4138398889237 0.0179381245185767 0.141509576603883 0.126762618821124 0.89912828286149 0.960043614239071 0.958581440576063
"YAE1" 59.7507458871658 0.0168462266604385 0.133170678166595 0.126501020287394 0.899335341462579 0.960130314930812 0.958661424608225
"ICA1L" 10.7105785090436 -0.0369779320023098 0.293171738205682 -0.126130616234117 0.899628532747172 0.960273170307682 0.958790894020705
"TNFRSF1A" 109.717011807793 0.0120909137571679 0.0958229766039443 0.126179692863666 0.899589685623759 0.960273170307682 0.958790894020705
"IDH3A" 32.7816925587452 -0.0206691483179162 0.1641281973235 -0.125932951527987 0.899784998762565 0.960355113825412 0.958866128667952
"LINC00863" 38.5350652192667 0.0193729852735514 0.154042432504385 0.125763953208151 0.899918776333555 0.96041282922853 0.958917173064269
"STS" 17.4927228021061 -0.028490350249872 0.22752563234254 -0.125218200501382 0.90035080873341 0.960703731978889 0.959285985717295
"ATP9A" 23.7316600391174 -0.0230613336350138 0.185143870444583 -0.12455899068998 0.900872696162302 0.961070245799863 0.959658893851199
"WDR5" 50.3849410163973 0.0159903943749094 0.128329601321381 0.124604099212184 0.900836982991254 0.961070245799863 0.959658893851199
"UBE3D" 17.2536067980617 -0.0285384797829306 0.229443366520155 -0.124381367898137 0.90101332504573 0.961070245799863 0.959717140843329
"PALS2" 81.7295026754983 -0.0132622963811177 0.10692552908412 -0.124033020876464 0.90128913004743 0.961214745358047 0.959848244328501
"SEMA5A" 25.264688739553 0.0227402932000889 0.183376494432645 0.124008768247238 0.901308332597558 0.961214745358047 0.959848244328501
"B3GALNT1" 46.6405064217542 0.0162363369556861 0.132137189986692 0.122874846644773 0.902206204134064 0.961408791036263 0.960057606674434
"EGFL8" 14.9407692399037 0.085285326092798 0.689769930477389 0.123643148714488 0.901597826858443 0.961408791036263 0.960057606674434
"EZH1" 21.0863645498291 -0.0265565879051296 0.216427432131855 -0.122704352417537 0.90234121718422 0.961408791036263 0.960057606674434
"HARS1" 160.736174502453 -0.0106255227685191 0.0865277128408939 -0.122799071183786 0.902266209782264 0.961408791036263 0.960057606674434
"LCOR" 163.278300238218 0.0123705640472013 0.100256705131971 0.12338889484666 0.901799150503674 0.961408791036263 0.960057606674434
"MAGED4" 100.093114557348 -0.0387405357352732 0.316078752936126 -0.122566086380067 0.902450711056319 0.961408791036263 0.960057606674434
"PWWP3A" 52.9093727474826 -0.0157258648692954 0.127482093091828 -0.123357441722954 0.901824056198349 0.961408791036263 0.960057606674434
"SNIP1" 37.5788055998786 0.018774493714733 0.15269013243615 0.122958133673661 0.902140250812901 0.961408791036263 0.960057606674434
"TBRG1" 66.7815756958925 0.0140901623977354 0.114876944916878 0.122654396910805 0.902380777095998 0.961408791036263 0.960057606674434
"TMBIM4" 87.6763011571193 -0.0130899410005157 0.106218610965301 -0.123235851811242 0.901920336295157 0.961408791036263 0.960057606674434
"ZW10" 40.7056095448486 -0.0175761247995692 0.14323895850144 -0.122704918993057 0.9023407685128 0.961408791036263 0.960057606674434
"DTWD2" 10.2264394461354 -0.0352135373999767 0.287906339257574 -0.122309003305666 0.902654301927738 0.961408791036263 0.960091249316548
"FASTKD1" 37.7231101358263 0.0178916016714432 0.146188850101169 0.122386910212793 0.902592604715252 0.961408791036263 0.960091249316548
"ATXN1" 32.1866457864736 0.0197049123667244 0.161428145414888 0.122066150955774 0.902846628993058 0.961408791036263 0.960112900889189
"NOL4L" 61.4921528940018 -0.0143385327189931 0.117389939904677 -0.122144476184555 0.902784598657347 0.961408791036263 0.960112900889189
"PPP1R9B" 37.9368677749875 0.020473285035114 0.168422683756905 0.12155895262104 0.903248323395973 0.961751550492311 0.960448602898718
"DECR2" 15.468681125232 -0.0302256114744883 0.249572949410855 -0.121109325132549 0.903604443159622 0.961850546820939 0.960612536562964
"FAM200A" 38.5401696682047 0.0171995746558865 0.142068605170155 0.121065274310862 0.903639333903858 0.961850546820939 0.960612536562964
"ZNF805" 22.0559292193966 0.0240302177334537 0.19853376108025 0.121038445061948 0.903660584278826 0.961850546820939 0.960612536562964
"TSPAN15" 10.0886866421676 0.0352812566079169 0.292305191894664 0.12070006823769 0.903928604945825 0.962050846987916 0.960805978374591
"TMEM126B" 153.573833834285 0.00941890152576834 0.0781773811767694 0.12048115943499 0.904102003515285 0.962150414409537 0.960898816985691
"PCDHGA10" 50.3960065904548 -0.0332924600628941 0.27789562942444 -0.119802028307704 0.904639975160269 0.962637910692444 0.961379077057158
"IRGQ" 89.7484730455264 -0.0120318558284481 0.100542742028531 -0.119669063979118 0.904745307577979 0.962664985105046 0.961399515075724
"SRFBP1" 58.2552234129866 -0.0160845119805766 0.134792751076099 -0.119327722389878 0.905015721117051 0.962867688456689 0.961595350841468
"CSTF3" 184.575891647852 -0.00918217011065561 0.0771477656973135 -0.119020557856225 0.905259068735548 0.96287154896843 0.961670893492639
"ENSG00000256861" 19.8723300455145 0.141820465336892 1.19048823142874 0.119127985974871 0.90517395901399 0.96287154896843 0.961670893492639
"NUDT17" 10.186120278408 0.0367704109653964 0.310127712824796 0.118565382727243 0.905619692423036 0.963170105357244 0.961869184564909
"ANKRD13B" 19.6227749121474 -0.0249718879469374 0.213413455298827 -0.117011778437171 0.906850719758982 0.963182385940587 0.961869184564909
"ASH2L" 60.9447182748392 0.0153861243390176 0.131284065493782 0.117197195875583 0.906703788974429 0.963182385940587 0.961869184564909
"DYNLRB1" 151.444823005959 -0.0151536275052134 0.128519054382822 -0.117909578295487 0.906139303810799 0.963182385940587 0.961869184564909
"HMBOX1" 33.4646953098602 0.0210384450802859 0.178344758607592 0.11796503157447 0.906095365136781 0.963182385940587 0.961869184564909
"KBTBD2" 65.3728364501937 -0.0132360605328577 0.112174031512919 -0.117995763853181 0.906071014390767 0.963182385940587 0.961869184564909
"KHSRP" 149.933740650961 -0.014634767344225 0.125151108314282 -0.116936777798835 0.906910153600158 0.963182385940587 0.961869184564909
"MEF2C" 14.9489940435733 0.0282038179810036 0.239413292417684 0.117803893410391 0.906223044536469 0.963182385940587 0.961869184564909
"PI4K2A" 66.125660067281 0.0136426928115977 0.116157267689724 0.117450187000263 0.90650331576315 0.963182385940587 0.961869184564909
"PMS1" 74.7496968296758 -0.0137247459632203 0.117097598259336 -0.117207749494777 0.906695426040699 0.963182385940587 0.961869184564909
"PRDM10" 14.5678462718575 0.0279578830174237 0.238999861750683 0.116978657697252 0.906876966041919 0.963182385940587 0.961869184564909
"PRELID2" 20.5580739300825 0.0267761155932033 0.227222081272988 0.117841168618793 0.906193508945064 0.963182385940587 0.961869184564909
"RNASEH2B" 56.1410431230272 0.0151981627522009 0.129159585077817 0.117669646763298 0.906329418030655 0.963182385940587 0.961869184564909
"SETBP1" 55.7633702633325 0.0144717494065659 0.122637830511021 0.118003958046741 0.906064521729749 0.963182385940587 0.961869184564909
"THAP7" 48.0791587580955 0.0162959193025299 0.138694489545952 0.117495073927438 0.906467747443794 0.963182385940587 0.961869184564909
"TMEM165" 136.084828854716 -0.0102851013398511 0.0870910976297751 -0.118095897511513 0.905991674017895 0.963182385940587 0.961869184564909
"TMX4" 36.8745499745625 -0.0182775234896284 0.156296631632211 -0.116941250100886 0.906906609534506 0.963182385940587 0.961869184564909
"ENSG00000289426" 24.6521601951792 -0.0227356165122746 0.1950573430725 -0.116558629140273 0.907209823346654 0.963245957470013 0.961912913065116
"GPC1" 122.176937058308 -0.0137042999994401 0.117392978889954 -0.116738668096043 0.907067147044823 0.963245957470013 0.961912913065116
"MAP4K2" 13.5025478496663 -0.0301821907459527 0.258933140101349 -0.116563645480602 0.907205847983722 0.963245957470013 0.961912913065116
"ENSG00000290450" 82.864709307726 -0.0134476210779207 0.115497145924713 -0.116432496840109 0.907309781776298 0.963267213251488 0.961927556334423
"TMEM138" 63.2916276940432 -0.0131713628967228 0.114050501735063 -0.115487110502324 0.908059036446677 0.963977745501053 0.962630513715332
"DUS2" 23.446366611824 -0.0236116324646763 0.205018157933969 -0.115168493867168 0.90831157072661 0.964160890350216 0.962806815904056
"PIK3R2" 43.4624909328509 -0.0221040630146068 0.192923586914186 -0.114574186433922 0.908782641182308 0.964575955804353 0.963214710151082
"FAM32A" 224.371582266897 0.00826486842517318 0.0724333531962221 0.114103076282878 0.909156083632392 0.96488733554433 0.963519061298338
"HS3ST1" 53.753555387027 -0.0154191471683707 0.135365469790315 -0.113907536332977 0.909311091325202 0.964966856051844 0.96359188058624
"MTOR" 98.7022551132359 -0.0104370980971994 0.0920878906422681 -0.113338442485823 0.909762240882059 0.965360602556253 0.963978476151933
"ZXDC" 30.3579203597841 0.0193567991933563 0.171274859843464 0.113015997858923 0.910017872016278 0.965546830835269 0.964157847891997
"TCEAL2" 10.5792557931247 -0.0318007024826308 0.281713800832378 -0.112883012435562 0.910123304351484 0.965573676477847 0.964178066071031
"VAMP4" 24.1234152474183 0.0211591910447229 0.187836121512158 0.112647082331038 0.910310356278147 0.965639151664005 0.964284739417682
"CAVIN3" 111.191940246164 -0.0149087096765801 0.132638736245073 -0.112400872464841 0.910505563585596 0.965639151664005 0.964308557620864
"METTL17" 95.3720358126269 0.0110166523536062 0.097967067699459 0.112452608946128 0.910464543906557 0.965639151664005 0.964308557620864
"ZNF184" 31.3110246096019 -0.0190735273094437 0.170693625405645 -0.111741298271194 0.911028533078314 0.966108758566724 0.964770921884717
"PDCD2" 218.628009679715 -0.00972811743647972 0.0873467823246395 -0.111373506585778 0.911320168020003 0.966332983512939 0.964988240503684
"ENSG00000173867" 40.1254851630782 -0.0209825762787721 0.18900705585693 -0.111014777642243 0.911604628304085 0.966549561906223 0.965197921453007
"AUH" 20.1615639631437 -0.0237557953983541 0.21442201933093 -0.110789906150872 0.9117829497986 0.966653576022623 0.965295194600471
"GINS2" 140.713882865934 -0.00958382638615323 0.0866790024452547 -0.110566874511578 0.91195981669181 0.96675350707904 0.965381796590317
"LAMTOR3" 95.5780566133414 -0.0115781908517373 0.104809688391511 -0.110468707897381 0.912037665433571 0.96675350707904 0.965381796590317
"NUDT5" 192.743013826147 0.00904191923350189 0.0820477467537592 0.110203138919078 0.912248272941379 0.966891695746646 0.965513195797482
"ZDHHC20" 53.4009824886859 -0.0144338486180052 0.131266449333833 -0.109958399052126 0.912442367534953 0.966927317632239 0.965535583386589
"ZNF83" 35.0226818697343 0.0168470060429428 0.153155253854292 0.109999530665599 0.912409747131316 0.966927317632239 0.965535583386589
"BCL9" 42.3119416889351 0.0172163245460815 0.157146590892077 0.109555825858832 0.912761645553858 0.967013584572225 0.965601958498226
"DHFR2" 12.6572290609379 0.0287124081324372 0.262088839362065 0.109552196889896 0.912764523728173 0.967013584572225 0.965601958498226
"HS2ST1" 79.4075837868583 0.0126384911450489 0.115160877146777 0.109746395287878 0.912610504497635 0.967013584572225 0.965601958498226
"NRBF2" 56.9663658131647 -0.0137693502148669 0.125921519431967 -0.109348666351713 0.912925947818876 0.967099575491645 0.965681236580672
"ARPC5L" 162.832722296821 -0.0101037007958016 0.0927961173041981 -0.108880641661766 0.913297161065158 0.967322738053543 0.965890897940287
"GTF3C3" 88.9074631807881 -0.0106312378801568 0.0976102540111655 -0.108915174823136 0.913269770480421 0.967322738053543 0.965890897940287
"LIMA1" 228.899503678328 0.00808925687490432 0.0745996668418303 0.1084355630174 0.913650192231537 0.967394426791031 0.965989778094626
"LRWD1" 12.917560405389 -0.0313225762664155 0.28871565348181 -0.108489359301015 0.913607520742998 0.967394426791031 0.965989778094626
"VAMP7" 37.9834058062294 -0.0161369923328706 0.148796455859877 -0.108450112199359 0.913638651721099 0.967394426791031 0.965989778094626
"DIABLO" 88.8969088356423 -0.0401048423349721 0.370944207095352 -0.108115564464559 0.913904021867569 0.967430714884249 0.966135533996443
"LRIG2" 21.8040470323483 0.0211492639433788 0.195747479050701 0.108043608254597 0.913961100269069 0.967430714884249 0.966135533996443
"IGBP1" 106.975938678579 0.0107195352837438 0.099357063872349 0.107889010262178 0.914083734774952 0.967475538343274 0.966173701485906
"MRPS30" 88.5964331701141 -0.0121705546381237 0.11306755709412 -0.107639670926937 0.914281526944184 0.967599894579082 0.966289466470641
"FAM110B" 27.2426056136823 0.019391032292137 0.180675795841761 0.107325013855868 0.914531140962699 0.967617870089145 0.966289466470641
"POU3F3" 34.5843829721043 0.0171199121137188 0.159530149618524 0.107314586958369 0.91453941265106 0.967617870089145 0.966289466470641
"PPM1M" 13.9206567280818 0.0292871153836489 0.272549047482002 0.107456311640872 0.914426982837313 0.967617870089145 0.966289466470641
"LPCAT4" 32.6880863264141 -0.0181687049690625 0.169812652423845 -0.106992645775971 0.914794814085451 0.967803117623326 0.966467867733763
"SFT2D1" 73.0606330697176 -0.0137399954588691 0.128929057012484 -0.106570200521507 0.915129960457205 0.967987712737827 0.96663902549098
"SPRY2" 34.1761336026836 0.0169443297021193 0.158880936682509 0.106647972097364 0.915068259347637 0.967987712737827 0.96663902549098
"AIFM2" 22.2152684497257 0.0198583796140899 0.187732640841218 0.105780111146926 0.915756817248322 0.968153999839547 0.966745810358052
"CP" 14.3954414299844 0.0247326658032677 0.234431785852494 0.105500479439378 0.915978689575873 0.968153999839547 0.966745810358052
"CRKL" 106.88426068217 -0.00984217680774022 0.0931708352600195 -0.105635811681551 0.91587131009204 0.968153999839547 0.966745810358052
"CYP27A1" 19.9325154513023 -0.0232358492746198 0.220133033659483 -0.105553668562814 0.915936486437204 0.968153999839547 0.966745810358052
"GID4" 21.8569331546357 -0.0208544343438115 0.197413696087314 -0.105638234616649 0.915869387626087 0.968153999839547 0.966745810358052
"LINC00205" 27.914065375373 -0.0198185774133854 0.187079628858964 -0.105936587186231 0.915632665009365 0.968153999839547 0.966745810358052
"PINX1" 54.5405110057949 -0.0138666156696837 0.130647148181215 -0.106137913170901 0.915472930662208 0.968153999839547 0.966745810358052
"TBC1D9B" 102.68571461381 -0.0110245499938604 0.104537066722529 -0.105460678585164 0.916010269889682 0.968153999839547 0.966745810358052
"VASP" 101.275028884965 0.0114843111272125 0.108667048923215 0.105683472966376 0.915833493570055 0.968153999839547 0.966745810358052
"CLDN4" 22.8250173818048 -0.0204012800417319 0.193880259300302 -0.105226185045132 0.916196333399384 0.968246288339173 0.966824805827418
"MMGT1" 59.8502604288644 0.0129830140752449 0.123473596640954 0.105148099905099 0.916258292608431 0.968246288339173 0.966824805827418
"EAPP" 90.2234365699147 -0.0107702253406372 0.103083992538935 -0.104480095069749 0.916788363652783 0.968476466095174 0.967109954515538
"EIF1AD" 40.0087759428895 -0.0164422075108842 0.157358341643602 -0.104488947577522 0.916781338823434 0.968476466095174 0.967109954515538
"FAM184A" 56.7410627663106 -0.0137683460142974 0.131629821727615 -0.104598987019739 0.916694018538617 0.968476466095174 0.967109954515538
"CLN5" 48.1821620330999 -0.0144658086204149 0.138848427863843 -0.104184172935687 0.917023193783739 0.968544963195201 0.967266293386476
"AEBP1" 96.6652407554568 -0.0118969238513125 0.114663150235563 -0.103755424710307 0.917363441401361 0.968688933207616 0.967471869236008
"HSD17B4" 104.819723928435 0.0104637297252067 0.100972355551384 0.103629648610919 0.917463258142174 0.968688933207616 0.967471869236008
"TDRKH" 21.0654912625432 0.0201620144125406 0.194593298573882 0.10361104190279 0.917478024658794 0.968688933207616 0.967471869236008
"PHKG2" 51.2597560934161 -0.0136430686518597 0.132149271741817 -0.103239832289916 0.917772627199569 0.968826995861131 0.967599769172919
"SLC25A13" 140.320583099833 -0.00894223476141602 0.0865607403971441 -0.103305895032652 0.9177201970949 0.968826995861131 0.967599769172919
"WDR11" 50.9794444366095 -0.0138476852095921 0.134410085206514 -0.103025641180986 0.917942620514724 0.968921564225861 0.967687622797149
"CBY1" 87.4619901178778 0.0108603311147594 0.106080952049986 0.102377768156171 0.918456829381121 0.969054003582971 0.967767171485016
"CDK11B" 70.722173457266 -0.0156038777688592 0.15201292678005 -0.102648360895232 0.918242059085876 0.969054003582971 0.967767171485016
"ENSG00000267002" 25.5259868285493 -0.017670754386356 0.172978659709388 -0.102155690280198 0.918633097725242 0.969054003582971 0.967767171485016
"FAM217B" 108.449262555298 0.00915045075219488 0.0893705913687786 0.102387716272756 0.918448933424726 0.969054003582971 0.967767171485016
"GTPBP1" 26.67445945935 -0.0187641961006101 0.183632379547388 -0.10218348281964 0.918611037925092 0.969054003582971 0.967767171485016
"KCTD17" 19.6138880864399 0.0233415687674875 0.228711143488018 0.102056980746591 0.918711447048287 0.969054003582971 0.967767171485016
"LAP3" 99.2693064660488 -0.00987301527248198 0.0967266791303594 -0.102071273006034 0.918700102716724 0.969054003582971 0.967767171485016
"MAP3K8" 14.9276236827811 -0.0232534269607697 0.227443348775445 -0.102238324778307 0.918567508346142 0.969054003582971 0.967767171485016
"ZNF607" 14.8971531541017 -0.0242114431453908 0.237630639494429 -0.101886874507858 0.91884646836732 0.969111592457436 0.967818098838741
"ACTR6" 58.8942397626919 0.0125535269182795 0.123821763021733 0.101383848944843 0.919245757083017 0.96936303254138 0.968142290771221
"ELF2" 61.9538230133212 -0.0117837636851294 0.116725257718746 -0.100952989228115 0.919587778606445 0.969384369889569 0.968142290771221
"MAGT1" 111.783648801034 -0.00930300653270975 0.0921102677441488 -0.100998583117252 0.919551584934696 0.969384369889569 0.968142290771221
"SLC9A3-AS1" 23.1432044443953 0.0192945609570214 0.190858241607126 0.101093674522783 0.919476099321877 0.969384369889569 0.968142290771221
"ZNF200" 33.611787946673 0.0154694083583237 0.153000092196591 0.10110718324566 0.919465375864557 0.969384369889569 0.968142290771221
"ENSG00000273329" 16.2540716004513 0.0221894359160957 0.22017602694263 0.100780435655138 0.919724757842887 0.969443958363085 0.968195215053613
"NOL12" 46.5220831718173 0.0150068717219362 0.149495861595594 0.100383191626613 0.920040113497286 0.969606731471252 0.968344604327523
"ZIC3" 19.9529233840253 0.0210660565790732 0.209718888067241 0.10044901903313 0.919987854962949 0.969606731471252 0.968344604327523
"RASL11B" 55.4477169172401 0.0277540611036431 0.277092649564113 0.100161664870224 0.920215979919806 0.969661795058224 0.968386426291356
"WBP2" 95.9850268995022 -0.0095991179535584 0.0958812482830403 -0.1001146535475 0.920253301932436 0.969661795058224 0.968386426291356
"ARID2" 79.6485844069733 0.0119490575003334 0.119572759151061 0.0999312685027008 0.92039889191931 0.969730405493372 0.968448362907182
"BBS4" 55.2581478373899 0.0123749421231729 0.125242864940069 0.0988075618446965 0.921291064393759 0.969872572880801 0.968622359678057
"ENSG00000280079" 18.888319095489 0.0223710613805328 0.224949536415003 0.0994492442040913 0.920781585297343 0.969872572880801 0.968622359678057
"ENSG00000280145" 16.4967973547976 -0.0223976976227507 0.225257081768984 -0.0994317135197599 0.92079550377352 0.969872572880801 0.968622359678057
"MAP2K6" 26.2125828034848 0.0185043141531508 0.186439917695865 0.0992508170022713 0.920939127869767 0.969872572880801 0.968622359678057
"NFAT5" 78.2349948496023 -0.0109883680510037 0.111242908722286 -0.0987781439483553 0.921314422213993 0.969872572880801 0.968622359678057
"SDHAP1" 15.2517702568018 0.03280160136541 0.330471405587767 0.0992570032105198 0.920934216242449 0.969872572880801 0.968622359678057
"SLC37A1" 10.4369484403431 0.0312543532876971 0.315769337597459 0.0989784300321775 0.921155396334757 0.969872572880801 0.968622359678057
"TTC14" 84.953060487168 0.0101665625357123 0.10296331920723 0.0987396542185138 0.92134498317577 0.969872572880801 0.968622359678057
"ZNF260" 57.0093582009615 0.012026452570219 0.121429639097648 0.09904050328724 0.921106111203871 0.969872572880801 0.968622359678057
"MRPL53" 62.2607226097043 0.0318797939306052 0.323779604899476 0.0984614022878398 0.921565919501434 0.969872572880801 0.968693932292619
"ZNF724" 23.5072507480556 -0.0194853588729088 0.19795073632451 -0.0984353947588531 0.921586570190264 0.969872572880801 0.968693932292619
"C1orf174" 53.9354213749606 0.0131458644203179 0.134075426625259 0.0980482758936925 0.921893959392092 0.969872572880801 0.968743454787512
"ENSG00000277534" 18.9650515223381 -0.0215772619182059 0.21980811350381 -0.0981640830916454 0.92180200221914 0.969872572880801 0.968743454787512
"PINK1" 51.1315742201005 0.0148449195798886 0.15135373520297 0.0980809595480489 0.921868006698621 0.969872572880801 0.968743454787512
"GTF2IP4" 32.247277796369 -0.086749834853526 0.889697625584656 -0.0975048514898747 0.922325481658893 0.970233265298094 0.969105705109928
"MAML2" 28.4794640490733 0.0182529320729698 0.188579720247401 0.0967915958779845 0.922891898114986 0.970450047923797 0.96937386578744
"NR2C2AP" 21.5394424147771 0.0195796669130093 0.202610721494601 0.0966368747348399 0.923014771722377 0.970450047923797 0.96937386578744
"PAPOLG" 38.7451462922342 -0.0139902107275105 0.144228718960634 -0.0970001732548776 0.922726256861873 0.970450047923797 0.96937386578744
"TRAPPC6B" 53.9637009964141 0.0122108418868666 0.126138383898371 0.0968051239399486 0.922881154733619 0.970450047923797 0.96937386578744
"WFS1" 46.70494668171 0.0131293399585703 0.135803349946502 0.096679058092031 0.922981271133069 0.970450047923797 0.96937386578744
"AK9" 12.7097492397056 -0.0270390998630576 0.282271808234577 -0.0957910038277265 0.923686562408259 0.970487599257848 0.969441127535541
"NMRAL1" 46.4978206181244 -0.0148641082276099 0.154465385309925 -0.0962293797913751 0.923338397386566 0.970487599257848 0.969441127535541
"OSER1" 102.047906713559 -0.00879081946809327 0.0917091203141393 -0.0958554551388271 0.923635373254261 0.970487599257848 0.969441127535541
"PPP1R21" 29.0739767406953 0.0174267395599496 0.181431135085462 0.0960515379664072 0.923479640368531 0.970487599257848 0.969441127535541
"STAT3" 111.539675895151 -0.0104278047684826 0.108674345202196 -0.0959546132905693 0.923556619509665 0.970487599257848 0.969441127535541
"VPS36" 60.214803253279 0.0114751572072294 0.11925385549967 0.0962246223331636 0.923342175755305 0.970487599257848 0.969441127535541
"WDR7" 22.0381772109379 0.0191699093593103 0.198935371859415 0.0963624979315264 0.92323267578926 0.970487599257848 0.969441127535541
"CDC37" 121.60823611101 -0.0126780520572798 0.132531464248082 -0.0956606955880916 0.923790058064746 0.970503068847444 0.969458626724714
"COL4A6" 18.5609875072229 0.0214431393170962 0.224773956303383 0.0953986826131845 0.923998162429783 0.970562707562811 0.969505016341256
"RIPOR1" 50.1525302972855 0.0162189008153825 0.170033676275871 0.0953864032738323 0.92400791544901 0.970562707562811 0.969505016341256
"TXLNA" 101.356469285402 -0.0102990611494689 0.108644382274084 -0.0947960762801961 0.92447680351322 0.970885958021118 0.96990585248789
"DHX16" 79.5611191548058 0.0105149752997328 0.111340520238869 0.0944397895498779 0.924759809540271 0.970929311227696 0.969929366271526
"DUSP4" 51.8285970995676 0.0135048511937828 0.142987542360273 0.0944477467817153 0.924753488839933 0.970929311227696 0.969929366271526
"SPATA6" 26.582321133813 -0.01827138157428 0.193171698192089 -0.0945862243034745 0.924643492187712 0.970929311227696 0.969929366271526
"MIDEAS" 29.5834070481479 0.0155496372506319 0.165362780817313 0.0940334770241349 0.925082563726561 0.971120267712295 0.970100337697402
"TOE1" 29.3664954180414 -0.0172610477605363 0.183811069852211 -0.0939064647978747 0.925183458368228 0.971120267712295 0.970100337697402
"VPS16" 74.6020943362454 0.0130851290780916 0.139339724924363 0.0939081018366771 0.925182157946835 0.971120267712295 0.970100337697402
"TCEAL7" 152.041353085103 0.0081622186247981 0.0874768488640107 0.0933071861960515 0.925659523232856 0.971535341429833 0.970502355253122
"ARHGEF3" 12.1136815126595 0.0261007859501297 0.280036295605144 0.0932050107780752 0.925740693695236 0.971535913519213 0.970502355253122
"ABCB8" 23.1118967711745 0.0184438102504841 0.198147116396101 0.0930813962168115 0.925838896931063 0.971553170950673 0.970514187301188
"ENTPD1-AS1" 24.6751774997158 0.0167819154881571 0.18068414673445 0.0928798446983914 0.925999018121866 0.971553170950673 0.970590916769807
"MBD3" 86.4330325592523 -0.014923604539133 0.161007039146869 -0.0926891433952766 0.926150522195095 0.971627528508697 0.970658600603569
"CCNE1" 28.7833579685742 0.0189639081880162 0.20541340613687 0.092320693885872 0.926443247237753 0.971680836383926 0.970692061429741
"COQ10A" 27.6543614365848 0.0170226590295822 0.184321859313673 0.0923529042782367 0.926417656390719 0.971680836383926 0.970692061429741
"TNFSF12" 14.2172669084155 -0.0250121260645581 0.270660876022944 -0.092411309798753 0.926371253960415 0.971680836383926 0.970692061429741
"BTN2A2" 20.8998643912617 0.0179621583262068 0.195255939860346 0.0919928906595821 0.926703688072693 0.971854563182449 0.970852419350858
"CHD1L" 94.3995365218747 -0.0166439854672422 0.181091634431998 -0.0919091901701962 0.926770189670499 0.971854563182449 0.970852419350858
"EML4" 116.743897443777 -0.00791922747412937 0.0863671924573741 -0.0916925426056641 0.926942322570438 0.971950486162007 0.970941648576127
"HLCS" 44.0564857026115 0.012638277317913 0.138418570037647 0.0913047816812125 0.927250418629424 0.972104362666135 0.971082177304085
"PYM1" 44.9091406016563 0.013798387673789 0.151123389304013 0.0913054407880638 0.927249894925759 0.972104362666135 0.971082177304085
"IFNGR1" 45.3458120595037 0.0122385024149763 0.134569042873499 0.0909458977610557 0.927535580139645 0.972234145849228 0.971289720326294
"SOX2-OT" 18.4664649942523 -0.0192316102077187 0.21231340534484 -0.0905812337967201 0.927825343883125 0.972368707061372 0.971410950754709
"UCK1" 43.9390678028794 0.0130475242062288 0.143903233764725 0.0906687352666508 0.92775581391918 0.972368707061372 0.971410950754709
"HAUS8" 56.6047054140208 -0.0116320501072256 0.129117327009316 -0.0900889940696055 0.928216495115587 0.972694040015899 0.971729362878365
"CTSD" 80.6027359362836 0.0130217267960207 0.146922534960033 0.0886298810428431 0.929376059889725 0.97280937471084 0.971940908937779
"ENSG00000271976" 13.4549435586779 -0.0230735736079527 0.259383763215033 -0.0889553506432257 0.92911739441012 0.97280937471084 0.971940908937779
"GPN1" 109.887042657516 0.00847426781074566 0.0954116690459341 0.0888179390999427 0.929226600695193 0.97280937471084 0.971940908937779
"MTF2" 179.123439454923 -0.0069936638276941 0.0784949962677903 -0.0890969381517619 0.929004870719794 0.97280937471084 0.971940908937779
"OTUD7B" 32.4638920488674 -0.0148696843459885 0.16768972591063 -0.0886737948031074 0.929341159193096 0.97280937471084 0.971940908937779
"PDCD2L" 28.7698443636032 0.0164914014744936 0.185756339781672 0.0887797503647879 0.929256951001525 0.97280937471084 0.971940908937779
"PDXDC1" 87.9197358369292 0.00872697258019165 0.09839843642734 0.0886901550172078 0.929328156859888 0.97280937471084 0.971940908937779
"SENP3" 16.2396042499658 0.0294441075977296 0.32970271201539 0.0893050209315693 0.928839503889758 0.97280937471084 0.971940908937779
"SLC25A22" 15.4153575960172 0.021873610906604 0.246603174647926 0.0886996322648029 0.929320624795259 0.97280937471084 0.971940908937779
"UBN1" 106.752422095853 -0.00979090484829016 0.109843496509729 -0.0891350435792343 0.928974587476205 0.97280937471084 0.971940908937779
"ZNF684" 11.2010802923291 -0.0231118348284487 0.259973545692676 -0.0889007178283056 0.929160813068169 0.97280937471084 0.971940908937779
"ZNF615" 12.0072185200451 0.0228586006239246 0.258386987728696 0.0884665316348126 0.929505883900229 0.972860757491337 0.971985643344255
"THNSL1" 14.6330178881243 0.0216496113031198 0.246049310738574 0.08798891262135 0.929885488408929 0.973089026081424 0.972200502207313
"ZNF395" 68.2197741936815 0.0105050837499533 0.119261032847757 0.0880847960067864 0.929809280433537 0.973089026081424 0.972200502207313
"GEMIN6" 58.2449864996587 -0.0106159582962216 0.121420924469773 -0.0874310448761603 0.930328893612533 0.973383968744553 0.972481972109862
"LRP11" 17.5324830400432 0.037259781960944 0.425713053858139 0.0875232310197379 0.930255620600584 0.973383968744553 0.972481972109862
"TFIP11-DT" 10.1878989138942 -0.0281236839498781 0.322083974770318 -0.0873178616537299 0.930418856699584 0.973393577290327 0.97248497181574
"RDH10" 23.6465189981786 0.0158508374114598 0.182042493985728 0.0870721833370535 0.930614135871056 0.973491211919986 0.972542987716841
"USP42" 65.2647270020834 -0.0108709309323264 0.124957283931324 -0.0869971768776682 0.930673756125995 0.973491211919986 0.972542987716841
"ANKRD52" 61.8330597448136 -0.011145215296497 0.128745115947567 -0.0865680629083909 0.931014852675805 0.973497860457634 0.972542987716841
"AQR" 94.3760663586443 0.00946266246965538 0.10920071490678 0.0866538509178555 0.93094666000008 0.973497860457634 0.972542987716841
"CCDC142" 108.151139736391 0.0184456697972224 0.212701234047958 0.0867210285816369 0.930893260995811 0.973497860457634 0.972542987716841
"SFMBT1" 37.1693916802537 0.0125938319042247 0.145625406744071 0.0864810075782837 0.931084053259272 0.973497860457634 0.972542987716841
"TRIM36" 26.5476107456906 0.0155190628238468 0.178774596415863 0.0868079869007031 0.930824138963978 0.973497860457634 0.972542987716841
"B4GALNT4" 45.7325822598122 -0.0132751014472358 0.154085020624613 -0.0861543931617926 0.931343684830135 0.97351590928202 0.972632209578497
"LY6E" 35.7889033485759 -0.0159140571406547 0.184536256637144 -0.086238105349382 0.931277139835651 0.97351590928202 0.972632209578497
"C11orf68" 40.5289089824274 -0.0134115828156229 0.156487965092935 -0.0857036054348206 0.931702035954227 0.973696178578545 0.972785932493107
"CHMP4B" 122.738426172787 -0.00798233247131729 0.0931473367793342 -0.0856957670215244 0.931708267178696 0.973696178578545 0.972785932493107
"NTAN1" 90.8086901116119 0.00907570474721703 0.106011807718517 0.0856103196666061 0.931776194673232 0.973696178578545 0.972785932493107
"RHOT2" 113.054765329258 -0.00862032617028628 0.100786152437843 -0.0855308587715224 0.931839363598986 0.973696178578545 0.972785932493107
"ANKRD13D" 46.1622147795192 -0.0127542017331076 0.150341840562231 -0.084834678659054 0.932392823323504 0.973859131911749 0.972902603421509
"HLTF" 117.295143433654 0.00711782711626256 0.0838618423307915 0.0848756349542909 0.932360262365065 0.973859131911749 0.972902603421509
"MED26" 24.5944592564943 0.0166697356514115 0.196339392520886 0.0849026547214064 0.932338781247909 0.973859131911749 0.972902603421509
"OSGEPL1" 25.894183516134 -0.015610989075021 0.183904797674699 -0.0848862524110686 0.932351821322966 0.973859131911749 0.972902603421509
"TNFRSF10A" 11.7698741236751 0.0233271105791684 0.275658921451594 0.0846230931193158 0.932561039263873 0.973859131911749 0.972902603421509
"WRAP53" 18.2813975521977 -0.0207777158820511 0.245255525161898 -0.0847186454549204 0.932485072328624 0.973859131911749 0.972902603421509
"ZNF317" 31.4946689154416 0.0136308053757808 0.160746126934948 0.0847970998473701 0.93242269922401 0.973859131911749 0.972902603421509
"RAB1A" 247.782651586807 -0.00640951493870472 0.0758963380491373 -0.0844509116441828 0.932697930183601 0.97391768273071 0.972954511250942
"IFT80" 45.8187953197878 -0.0116684657427336 0.138857490025109 -0.0840319506036267 0.93303102869104 0.974181084457762 0.973211066451579
"ENSG00000275895" 49.9810609985918 0.164595277493956 1.97607288916191 0.0832941327198533 0.933617665495602 0.974540269336626 0.973550135685832
"KLHL8" 48.0920221558591 -0.0109526895401966 0.131470745508489 -0.0833089482974707 0.933605885318138 0.974540269336626 0.973550135685832
"RPS6KA6" 13.9140262471109 0.0200888865788142 0.240784649218274 0.0834309273619988 0.933508897750535 0.974540269336626 0.973550135685832
"TRMT10B" 13.0083020720233 -0.0214600516268109 0.261313209038269 -0.0821238685399485 0.934548212880011 0.975173706720136 0.974429484080512
"DGLUCY" 21.2941078951857 0.0172444336521115 0.211813513982303 0.0814132834487243 0.935113285514368 0.975320182152632 0.974536198940476
"FLNC" 293.128466215672 0.00694145528641669 0.0853422746310947 0.0813366566150505 0.935174222787677 0.975320182152632 0.974536198940476
"PCGF1" 16.1208493096573 -0.0191448982906988 0.234525343614572 -0.0816325348707825 0.934938928540729 0.975320182152632 0.974536198940476
"PMVK" 37.4839353419524 -0.0137012491895886 0.167657086804656 -0.0817218612748083 0.934867893720212 0.975320182152632 0.974536198940476
"TUBG1" 160.023848473408 -0.00638930814344078 0.0781294255065581 -0.081778511770888 0.934822843951722 0.975320182152632 0.974536198940476
"USP28" 25.2679518970622 -0.014042233165831 0.172357881458953 -0.0814713725126357 0.935067090603472 0.975320182152632 0.974536198940476
"EPHX2" 19.9168654883048 0.0179596753410792 0.221924264492096 0.0809270468111377 0.935499970261332 0.975491055871326 0.974784683458197
"RPGR" 19.50077367588 -0.0164409079426071 0.203790997144849 -0.0806753397988499 0.935700148865678 0.975615366776102 0.974902291894575
"EME1" 24.8550514624881 0.0148014497502603 0.184331362411479 0.0802980543116659 0.936000205653225 0.975759363104193 0.975032959821243
"ZNF622" 99.2996908193274 0.00754471536214027 0.0938885219629511 0.0803582291466624 0.935952347735035 0.975759363104193 0.975032959821243
"GTF2IRD2B" 16.8642300295874 0.0394941696668855 0.494367813145946 0.0798882302137784 0.936326150838135 0.975830861728172 0.975162299190784
"INTS9" 42.4297132460623 -0.012279463587035 0.154065812868325 -0.0797027150827408 0.93647370000204 0.975830861728172 0.975162299190784
"NOTCH2NLA" 74.5036890033556 -0.0108607672933804 0.136232096620414 -0.0797225291455504 0.9364579408146 0.975830861728172 0.975162299190784
"UBXN6" 87.4365198003575 -0.00956982862643701 0.119721517457972 -0.0799340739211437 0.936289689455281 0.975830861728172 0.975162299190784
"DPF2" 69.9320461258718 0.00957521091806999 0.120302480539495 0.0795927970489889 0.936561124164662 0.975837574248524 0.975162393922288
"ANO10" 32.4275614556794 0.0128603415519861 0.162258227686692 0.0792584865207477 0.936827025338484 0.976030231309764 0.975348304422332
"CAPN10" 29.0524547249955 -0.016073115073411 0.204318137086909 -0.078667098783179 0.937297415717774 0.976435883063817 0.975747057981043
"FBN2" 202.366462581569 -0.00711312044606188 0.0914454954353845 -0.0777853563173925 0.937998795118365 0.976704541516237 0.976113191639484
"LSM14B" 112.939156058209 -0.00727607196496954 0.0932700559096445 -0.0780108030815189 0.937819459566636 0.976704541516237 0.976113191639484
"OBSCN" 14.2395442185762 0.0196188952700514 0.252163439161258 0.0778022989189372 0.937985317721728 0.976704541516237 0.976113191639484
"TRIM25" 71.1065009536706 0.00891342554714125 0.114399104925297 0.0779151685929863 0.937895533300099 0.976704541516237 0.976113191639484
"CBFA2T2" 29.6959491456712 -0.0134352394306865 0.173295943605006 -0.0775277202177881 0.938203740087174 0.976704541516237 0.976144517500316
"SBF2" 73.195428746336 0.008385802575699 0.108041507132472 0.0776164901644417 0.938133124698869 0.976704541516237 0.976144517500316
"PPP1R3F" 15.2588035372311 0.0180451769109547 0.23382911270185 0.0771724987639315 0.938486319192735 0.976748047220221 0.97616813002593
"UBE2D2" 255.713318211367 0.00481489849254689 0.0623367556501679 0.0772401200917154 0.938432525744857 0.976748047220221 0.97616813002593
"ZNF620" 14.1494346047094 0.0199324218889643 0.25829403908542 0.0771695001539407 0.938488704623711 0.976748047220221 0.97616813002593
"SLX4" 16.3471145793169 -0.0177492624488952 0.230696383628535 -0.0769377576263828 0.93867306031099 0.976855546830247 0.976268944805562
"SFXN2" 10.5363014219628 0.023275209295493 0.303198162069175 0.0767656674982836 0.938809963481785 0.976913649391667 0.976320392310479
"ERGIC1" 146.422111822296 -0.00835223566799796 0.109525391084884 -0.0762584418577866 0.939213488118878 0.977249160852472 0.976649078816855
"DNAJC14" 46.7976123389119 -0.0101857512907669 0.133973449890812 -0.0760281331791351 0.93939671592764 0.977271037462493 0.976657702983988
"ZNF251" 22.6191702030628 0.0156040717680827 0.204977193012153 0.0761258925384816 0.939318940640626 0.977271037462493 0.976657702983988
"BIVM" 62.1938931764597 -0.00869475078932304 0.115451195389169 -0.0753110503534792 0.939967229542256 0.977455237473504 0.976808705195072
"KDM3A" 56.6462535026995 -0.00892963002867174 0.118507420606302 -0.0753508091137787 0.939935596523434 0.977455237473504 0.976808705195072
"MBOAT2" 73.116008128581 0.00832657491648005 0.110584847072113 0.0752958035113999 0.939979360318919 0.977455237473504 0.976808705195072
"PRDM15" 13.3980287782626 -0.0201338273753669 0.266210249925424 -0.0756313003763271 0.939712433674474 0.977455237473504 0.976808705195072
"SMYD5" 29.7823296680841 -0.012874503014183 0.17072790080992 -0.0754094846425647 0.939888913045162 0.977455237473504 0.976808705195072
"SRRD" 82.9587429614736 0.00809451960020839 0.108272528870102 0.0747606034945357 0.940405187914928 0.977729293733812 0.977069352215324
"TFPI2" 86.9060321626482 -0.00765730649183523 0.102337911669198 -0.0748237516961173 0.940354943666455 0.977729293733812 0.977069352215324
"CCDC136" 37.8981809985786 -0.0122408074613117 0.164395018766927 -0.0744597223998999 0.940644589031622 0.977771368629555 0.977084956404338
"FAAP24" 21.3591883233835 0.0170956006914456 0.230083199132796 0.0743018210624697 0.940770228040752 0.977771368629555 0.977084956404338
"SENP8" 11.0895381280686 -0.0207448352423013 0.278682176518087 -0.0744390455876712 0.940661041083146 0.977771368629555 0.977084956404338
"ZNF426" 63.754367465848 0.00904946211157206 0.121638086627195 0.0743966167382056 0.940694800796645 0.977771368629555 0.977084956404338
"CCS" 40.3872033078763 0.0116093253440866 0.156723584419503 0.0740751648010544 0.940950576575335 0.977776811378285 0.977181374445702
"CSNK1G1" 68.5866904363714 0.00865621498769557 0.117558804690899 0.0736330639840687 0.941302361286665 0.977776811378285 0.977225842611709
"DCLRE1A" 41.8349209631301 0.0106392331519403 0.144387883620214 0.0736850827450651 0.941260968763709 0.977776811378285 0.977225842611709
"ETV3" 36.1599503590208 0.0109835855486822 0.149233780890089 0.0735998611250868 0.941328781647104 0.977776811378285 0.977225842611709
"HECTD2" 27.8543875495272 0.0134272275777565 0.182481261928196 0.0735814046652084 0.941343467950165 0.977776811378285 0.977225842611709
"PROCR" 11.8631672981754 -0.0188956221616586 0.257338376756505 -0.0734271444462313 0.941466217747694 0.977820024466447 0.977255208759409
"B3GNT5" 54.4837740435508 -0.00939280913961011 0.129427422304999 -0.0725720173695163 0.942146694890887 0.977881312897039 0.977255208759409
"DTYMK" 214.062489779895 -0.00531890071291608 0.0735262470912717 -0.0723401631843588 0.942331202806282 0.977881312897039 0.977255208759409
"ENSG00000286190" 80.5454323043983 -0.0476564150158818 0.655042864823709 -0.07275312437562 0.942002573379631 0.977881312897039 0.977255208759409
"FMNL2" 57.8444160781099 -0.00885105532059396 0.122329305909883 -0.0723543328784546 0.942319926575379 0.977881312897039 0.977255208759409
"NINL" 28.9267250458442 -0.0137541560475029 0.189322301453202 -0.072649423453701 0.942085096369099 0.977881312897039 0.977255208759409
"POMK" 75.5205493283521 -0.00870371493786097 0.120084583640048 -0.0724798693889819 0.94222002522876 0.977881312897039 0.977255208759409
"RACGAP1" 121.594309150366 -0.00616761455665567 0.0852667226432536 -0.0723331959463281 0.942336747332814 0.977881312897039 0.977255208759409
"SLC27A5" 28.8871260899593 -0.0133346378792626 0.182307756458027 -0.0731435575662558 0.941691880537351 0.977881312897039 0.977255208759409
"SS18L1" 48.8123366724654 -0.00973887113767306 0.133696158625697 -0.0728433130598654 0.941930803647862 0.977881312897039 0.977255208759409
"ZFAND3" 49.9107275432694 -0.00943184144002013 0.128941291390353 -0.0731483401346313 0.941688074794503 0.977881312897039 0.977255208759409
"DCPS" 21.6978777048006 0.0159034950972895 0.220438936757137 0.0721446734013726 0.942486774593526 0.977892178594739 0.977255208759409
"ZZEF1" 32.7553307990721 -0.0117266833463543 0.162608424879907 -0.0721160871893013 0.942509523833967 0.977892178594739 0.977255208759409
"RBM33" 76.952812190554 0.00760937985590913 0.105766266007255 0.0719452443881036 0.942645483501595 0.977949037984866 0.977305428855971
"TP53RK" 65.8380544300714 0.00848693474006695 0.118221505016254 0.0717884173349009 0.942770290664812 0.977994318397984 0.977344078132327
"EEIG2" 19.7292417387701 -0.0142418909835829 0.198777473647934 -0.0716474091466096 0.942882509952032 0.978026533952137 0.977369671938766
"GOLGA8A" 78.1281189431625 -0.00818486636378468 0.114945329038072 -0.0712066025847268 0.943233326655508 0.978306213306841 0.977642562464996
"EMSY" 54.1312532675187 0.0091113378695683 0.128272267655976 0.0710312371962173 0.943372894584268 0.978332085782587 0.977655218735839
"SNU13" 406.224555591828 0.00443538604396358 0.0624955470923524 0.0709712331569674 0.94342065035632 0.978332085782587 0.977655218735839
"BPGM" 56.4223934098876 0.00962824222947367 0.136766194770787 0.0703992843085975 0.943875860875902 0.978719513254061 0.978029179182576
"GRWD1" 70.3885038417995 0.00977788720896738 0.139092518866919 0.0702977218948968 0.943956695687858 0.978719513254061 0.978029179182576
"IFNGR2" 99.0572500407134 -0.00682498387971272 0.0974048477610156 -0.0700682156647678 0.944139364728842 0.97877100036948 0.978067435205924
"INTS7" 27.1968490493645 -0.0127811119308003 0.182505899296754 -0.0700312262784351 0.944168805667621 0.97877100036948 0.978067435205924
"MLST8" 70.506797735212 -0.0089747329221403 0.128796021392057 -0.0696817558891907 0.944446963171094 0.978935131796713 0.978218256559169
"WWC2" 159.292387270352 0.00580446718966888 0.0833637741214718 0.0696281718388975 0.944489613466273 0.978935131796713 0.978218256559169
"ACTR8" 73.964968096485 -0.00774051328881953 0.111890804154405 -0.069179172920573 0.944847000986105 0.979052916147783 0.97831617331332
"FTO" 59.7281746881445 -0.0098940769494286 0.143002065020885 -0.0691883501681155 0.944839696104931 0.979052916147783 0.97831617331332
"HACD4" 10.0900259058964 -0.023398192910904 0.33817925258208 -0.0691887297409678 0.944839393973639 0.979052916147783 0.97831617331332
"ENSG00000290396" 16.3847181370152 0.0190557869926696 0.276225126220049 0.0689864360039761 0.94500041627663 0.979101378075647 0.978351416671914
"ZNF408" 12.0497147608826 -0.0184446962840502 0.267639254700604 -0.0689162593308053 0.945056276215589 0.979101378075647 0.978351416671914
"IFT52" 92.1729273312994 0.00691924762544953 0.100684989936839 0.0687217392561701 0.945211113685829 0.979177606595103 0.978420997072028
"PAG1" 54.3767829738677 0.00875076345526246 0.128242454674804 0.0682360882552705 0.945597699633476 0.97949387781169 0.978730433269132
"SLC25A17" 52.8282188370283 0.00885063919293283 0.130792588205059 0.0676692717408166 0.946048910820748 0.979792812667814 0.979015953496244
"TCEANC2" 21.0521309902992 -0.0135887253953906 0.200625248903135 -0.0677318805568259 0.945999070562191 0.979792812667814 0.979015953496244
"ELMOD3" 12.0607500637968 0.0187002255565481 0.276851472095702 0.0675460578735295 0.94614699684111 0.979810184937726 0.979026722892024
"AURKA" 181.509987949169 0.00471572286995926 0.0703986993224358 0.0669859374583129 0.946592898336338 0.980146507498506 0.979358873896935
"PDLIM3" 54.118429771786 0.00845361912646179 0.126319559643427 0.0669224873038234 0.946643410887481 0.980146507498506 0.979358873896935
"ANAPC4" 58.5222821013131 -0.00795258593788652 0.119134598212889 -0.0667529505045673 0.946778379872824 0.980146507498506 0.979407762614411
"RNF44" 80.2496220209624 0.00703512275642516 0.105739772701213 0.066532417998516 0.946953949047933 0.980224644448724 0.979498637801688
"NOVA1" 43.3945396135545 0.00914840705455782 0.13811140030374 0.0662393331357025 0.947187282207768 0.980381957619275 0.979649239823262
"SUGP1" 87.3985021378338 -0.008213099542799 0.124404526729865 -0.0660192981613372 0.947362461260664 0.980479056788714 0.979739672356819
"CCDC127" 54.363099165243 0.0080603280333074 0.12363056531828 0.0651968872952781 0.94801723943662 0.980903978637409 0.980326032186451
"NXT1" 81.0207205985374 -0.00760633258458282 0.116980293389891 -0.0650223414915809 0.948156211955504 0.98096354031629 0.98037894830032
"MSRB3" 70.4753345559386 -0.00704778282452938 0.108931926540231 -0.064698964283226 0.948413687478804 0.981061458847934 0.980554373554475
"ENSG00000291207" 32.5916201025787 -0.0101950433331452 0.157908287753017 -0.0645630668169307 0.948521891739066 0.981089166991909 0.980575450713676
"RAB34" 205.407937955214 -0.00524353299781933 0.0815026270291823 -0.0643357544284046 0.948702884496139 0.981145994487689 0.980619018035838
"TMEM259" 100.588124679417 -0.00691024749605352 0.107486334965181 -0.0642895443247925 0.948739678653158 0.981145994487689 0.980619018035838
"CHEK1" 119.327838911177 0.0053458924539751 0.0833521893762418 0.0641361971890671 0.94886177997566 0.981188058757977 0.980654446057777
"MIB2" 10.7779329925307 -0.0190536601386721 0.298039259371982 -0.0639300345156585 0.949025937102482 0.981273600659422 0.980733328430015
"MTA1" 95.8668781495054 -0.0073792839679987 0.116269841287028 -0.0634668791693103 0.949394732647092 0.981570701707204 0.981023652113403
"CNP" 157.860162990542 0.00525077080253608 0.085230799450419 0.0616064947928899 0.950876204672834 0.982642767499743 0.982139637170184
"ENSG00000289106" 13.0077972025652 -0.0182487461854922 0.296979046937086 -0.0614479249418502 0.951002485857427 0.982642767499743 0.982139637170184
"GALNT16" 15.8129611415544 -0.0149615106249261 0.243209853732755 -0.0615168768670292 0.950947574064681 0.982642767499743 0.982139637170184
"RREB1" 37.7471753043285 0.00848970182290748 0.137575502611778 0.0617094007416744 0.950794253530201 0.982642767499743 0.982139637170184
"TAOK2" 21.1063552920543 0.012500688770926 0.201972567145163 0.0618930033302069 0.950648039350862 0.982642767499743 0.982139637170184
"TOR1B" 26.7739340617648 0.0120117826931239 0.19473433470194 0.0616829215634168 0.950815340686252 0.982642767499743 0.982139637170184
"POT1" 22.2897394620518 0.0123428155883335 0.201433246729128 0.0612749672100117 0.951140226604322 0.982700825737981 0.982191045062782
"PTPN4" 21.9443731996635 -0.0116403644683303 0.190538718874493 -0.0610918585843845 0.95128605294996 0.982767227198818 0.982250792235921
"NSDHL" 129.703459607639 -0.00554761489168654 0.0912434473782888 -0.0608001456662036 0.951518374312831 0.982845600899491 0.982315887685399
"ZNF557" 21.6507081475303 -0.0122756514224181 0.201929491775204 -0.0607917710013546 0.951525043991158 0.982845600899491 0.982315887685399
"ACAP2" 92.075667605296 0.00687423575313661 0.113941567200584 0.0603312375108473 0.951891823315123 0.983005158819423 0.982501564005885
"CHIC2" 20.4324357890501 -0.0127355697478834 0.211834571701764 -0.0601203554527135 0.952059777978685 0.983005158819423 0.982501564005885
"MAP2K7" 17.7692843032109 0.0138223745051762 0.230204273071892 0.060043952793437 0.95212062855055 0.983005158819423 0.982501564005885
"MND1" 18.4773565935024 -0.0270769380489192 0.448714460040765 -0.0603433596645387 0.95188216882587 0.983005158819423 0.982501564005885
"TDRP" 28.3545494692432 -0.0106206969336264 0.176971685727499 -0.0600135377021847 0.952144852597858 0.983005158819423 0.982501564005885
"POLG2" 32.8128584799399 -0.00994511854116077 0.168102511322196 -0.0591610349121991 0.952823844890668 0.983260026627777 0.98292969808289
"RAP1A" 81.0669975050147 -0.00664901071870442 0.112211047475384 -0.0592545107482669 0.952749392577262 0.983260026627777 0.98292969808289
"SHC2" 70.171284662918 0.00787720628752502 0.132718982295444 0.0593525217816218 0.952671328479842 0.983260026627777 0.98292969808289
"ASXL1" 130.488002477009 -0.00477215087291387 0.0812582864943749 -0.058728175042729 0.953168617623615 0.983447370696512 0.983194529735361
"TRIM22" 22.4884793882689 -0.0113733973719666 0.194461428726285 -0.058486649236622 0.953360996656484 0.983561644667007 0.983302132705182
"DSC2" 59.5556809907264 -0.00683577355706196 0.117762028175514 -0.0580473490731141 0.953710912976745 0.983838412924388 0.983572185674548
"APEH" 113.727598174445 -0.00563243416632628 0.0978013642373631 -0.057590548048557 0.954074778742609 0.983961065033246 0.983674882681438
"ENSG00000267102" 21.3371235809257 -0.0112394746949858 0.19516106448477 -0.0575907634274195 0.954074607179886 0.983961065033246 0.983674882681438
"RNASEH1-DT" 26.8073107677932 0.0101044593507819 0.17519058832029 0.0576769531266633 0.954005951869176 0.983961065033246 0.983674882681438
"NHSL2" 21.3940397483862 -0.0122406257112841 0.213103415187765 -0.0574398383080763 0.95419482899033 0.983979457889607 0.98367999479589
"UPF2" 105.305024292918 -0.0059657921929793 0.104000456839346 -0.0573631344927159 0.954255929037174 0.983979457889607 0.98367999479589
"PUS1" 55.3849561949769 0.0079687313534373 0.139340133207374 0.0571890608255539 0.954394592096188 0.9840382334867 0.983732116250903
"AFG2A" 34.0781682671709 -0.00889167380363154 0.15647031404918 -0.056826586293147 0.954683335354095 0.984167524255013 0.983848096221857
"PSTK" 12.1851059733533 -0.015514016030892 0.272722746346161 -0.056885669562745 0.954636269859412 0.984167524255013 0.983848096221857
"ZFP62" 52.1297118001234 0.00717534327564675 0.126545921246601 0.0567014978038219 0.954782980862299 0.984186049562934 0.983859981940608
"CDK11A" 74.5758917672757 0.00737487100998621 0.131523102266606 0.0560728182569543 0.955283797748457 0.984548717531812 0.984209261387012
"FAM20B" 94.1285514172536 0.00588480063249543 0.104983163496135 0.0560547085505962 0.955298224513025 0.984548717531812 0.984209261387012
"BAIAP2-DT" 30.1802099347726 -0.0106531826964793 0.191294177575528 -0.0556900520000045 0.955588724558756 0.984679675981957 0.984326909448623
"DENR" 244.443100282613 -0.00362580138512767 0.0650204976538686 -0.0557639746842501 0.955529834303191 0.984679675981957 0.984326909448623
"ARL5A" 109.51609623928 -0.00486201437584784 0.0884418567531373 -0.0549741327731156 0.956159071676988 0.985034239099534 0.984654820201251
"CPOX" 50.6136713312361 0.00758465071627626 0.138285654713427 0.0548477044274343 0.956259794936626 0.985034239099534 0.984654820201251
"TANK" 39.181417303164 -0.00889434321854121 0.161466999123897 -0.0550845885958182 0.956071074020962 0.985034239099534 0.984654820201251
"TARBP1" 24.8831338857963 -0.0110351581719928 0.201117090515595 -0.0548693208702577 0.956242573443811 0.985034239099534 0.984654820201251
"COL8A1" 263.141953817887 0.00323795307004574 0.0606427534637619 0.0533938992724108 0.95741806595627 0.985131168284655 0.984749711613314
"DEAF1" 69.9161300029422 -0.00681626786214728 0.12659728651471 -0.0538421324011178 0.957060941382573 0.985131168284655 0.984749711613314
"IQCA1" 18.0799667471142 -0.0119943640265026 0.224041023448769 -0.053536463286356 0.957304478792694 0.985131168284655 0.984749711613314
"LIPE-AS1" 12.1197664187178 0.0146409552441307 0.274689608823949 0.0532999967010555 0.957492882831811 0.985131168284655 0.984749711613314
"NFE2L2" 165.951290546167 0.00374779858112991 0.0693323525327742 0.0540555519064247 0.956890904878484 0.985131168284655 0.984749711613314
"NUP188" 70.7094894306711 -0.00599928347081398 0.112161470598394 -0.0534879173641993 0.957343157415632 0.985131168284655 0.984749711613314
"ORMDL2" 104.097634463142 -0.0051051485982616 0.0957218141996294 -0.053333178449948 0.957466445229924 0.985131168284655 0.984749711613314
"SGSH" 11.555784941528 0.0168284847668003 0.315772787991621 0.0532930176594154 0.95749844339833 0.985131168284655 0.984749711613314
"SLC12A4" 49.1050511658044 0.00801910900409882 0.149354284184365 0.0536918579061308 0.957180669895791 0.985131168284655 0.984749711613314
"SPHK1" 31.9475164685254 0.0106844082857271 0.197839894063985 0.0540053275719583 0.956930919649551 0.985131168284655 0.984749711613314
"TLE5" 123.899860441367 -0.00484404135105075 0.0899915331699226 -0.0538277455713995 0.957072403789666 0.985131168284655 0.984749711613314
"WDR70" 70.4780485932394 -0.00606588107138195 0.112119306721373 -0.0541020208629745 0.956853882191804 0.985131168284655 0.984749711613314
"ZBTB17" 35.8843663259802 -0.00899128529238549 0.16538550840435 -0.0543656175147024 0.956643871573803 0.985131168284655 0.984749711613314
"BCLAF3" 33.5692588151062 0.00834479758785651 0.159749141574666 0.0522368853165711 0.958339942807936 0.985386451353693 0.985029369525158
"COL17A1" 18.8517298167457 0.0119577164344024 0.229996680651511 0.0519908217828617 0.958536006680716 0.985386451353693 0.985029369525158
"DCAF5" 81.4128299742646 0.00527824546222104 0.100379660479978 0.0525828184413302 0.958064306927361 0.985386451353693 0.985029369525158
"DNAAF9" 28.0878779689321 0.00913564285913511 0.175836605085146 0.0519552959675905 0.958564313922655 0.985386451353693 0.985029369525158
"FAM13B" 43.8715345053197 0.00687738904799802 0.131997175225487 0.0521025471662522 0.958446983379709 0.985386451353693 0.985029369525158
"FTSJ1" 58.8085530554878 0.00646689583315379 0.123637075415747 0.0523054739964363 0.958285291671259 0.985386451353693 0.985029369525158
"RPS6KA5" 24.8245565471986 -0.0128382558090912 0.245968447052167 -0.0521947264494797 0.958373534891611 0.985386451353693 0.985029369525158
"TATDN3" 18.1117287263373 -0.0115352380484013 0.220976456362258 -0.0522012083924951 0.958368370090231 0.985386451353693 0.985029369525158
"ZBTB40" 50.6797632687303 0.00660732085141188 0.125467370840824 0.0526616665921401 0.958001482249364 0.985386451353693 0.985029369525158
"ABAT" 32.9814666087889 -0.00859992382854986 0.166576135700628 -0.0516275863428945 0.958825437923083 0.985545516400364 0.985207034126175
"ZNF316" 20.9118047177217 0.0108311476544932 0.210504942332917 0.0514531750868043 0.958964413260935 0.985545516400364 0.985259168059588
"EGLN2" 62.4514957738902 -0.0742029245550127 1.45254088618663 -0.0510849128314855 0.959257858111507 0.985678962244705 0.985469982857032
"RHBDD3" 39.1426203848698 -0.00919379826887804 0.180590747551165 -0.0509095753439597 0.959397575384701 0.985738470616102 0.985522845146787
"APPAT" 39.771215375374 0.00930031474519325 0.187261528964748 0.0496648446512686 0.960389471774066 0.986156811637915 0.985888048342101
"BRAT1" 80.8378986378815 0.00558330936320378 0.1123860808965 0.0496797229573797 0.960377615239382 0.986156811637915 0.985888048342101
"DOP1A" 18.2705397773633 -0.00982486089187573 0.198173627407468 -0.0495770351504677 0.960459447417641 0.986156811637915 0.985888048342101
"ENSG00000273154" 43.4384636433962 -0.016900586144517 0.337241834662658 -0.0501141448285105 0.960031427958528 0.986156811637915 0.985888048342101
"FAM47E-STBD1" 21.5339965560608 -0.0378304741481023 0.758868312736005 -0.0498511711626346 0.960240988653076 0.986156811637915 0.985888048342101
"TBCEL" 27.014948266241 -0.00873424239150865 0.176099428144882 -0.0495983574933743 0.960442455553268 0.986156811637915 0.985888048342101
"UBE2T" 152.228439026296 0.0042500060270016 0.084731027391554 0.0501587925679424 0.959995848961525 0.986156811637915 0.985888048342101
"WDR19" 37.9811265819019 -0.00730337577442411 0.147208332544981 -0.0496125161406369 0.960431172477887 0.986156811637915 0.985888048342101
"LSM12" 100.10846298021 -0.00540769285094744 0.109377953680703 -0.0494404280659119 0.960568310601366 0.98618455676463 0.985909160416845
"PPP3CB" 55.3722076165711 -0.00625129946545959 0.127694388320949 -0.0489551619899496 0.960955028613565 0.986413501558349 0.986124790873915
"ZNF793" 17.3293653657314 0.0111078100872566 0.226461719901197 0.0490493938317821 0.960879932697035 0.986413501558349 0.986124790873915
"CZIB" 105.827853950556 0.00458665696107588 0.0943434541922937 0.0486165892519391 0.961224849286594 0.986606425375081 0.986311033553952
"FOXRED1" 38.2912502499233 -0.00794015259554867 0.164146209061146 -0.0483724396741375 0.961419423538321 0.986722089569607 0.986420038888991
"ADPRS" 94.8181591247364 -0.00526887684694762 0.113342230754145 -0.0464864403311113 0.962922541451325 0.98693417396972 0.986616736869913
"AGAP6" 17.3127817266728 -0.0249230546428959 0.533838670297876 -0.0466864916866909 0.962763096678917 0.98693417396972 0.986616736869913
"ANKRD18A" 15.5095428456722 0.010423021953905 0.219167702410862 0.0475572898709571 0.962069071234153 0.98693417396972 0.986616736869913
"CCNG2" 53.6977242099147 -0.00602730005105804 0.129256754917245 -0.0466304453869118 0.962807766506332 0.98693417396972 0.986616736869913
"CCNT1" 75.9836826700502 -0.00538733778729973 0.11468779152406 -0.0469739430475433 0.962533995032573 0.98693417396972 0.986616736869913
"EMP1" 51.7514893738401 0.00578776421365552 0.122468223552082 0.0472593138512713 0.962306554671258 0.98693417396972 0.986616736869913
"EPC1" 99.0366474184945 0.0044197533110194 0.0928870138552507 0.0475820367947974 0.962049348373486 0.98693417396972 0.986616736869913
"GAA" 32.1297784163488 0.00834866013183104 0.176841299315741 0.0472099004256066 0.962345936923143 0.98693417396972 0.986616736869913
"HSPBAP1" 12.9868276423499 -0.0122988169804264 0.25692744979866 -0.04786883219393 0.961820779209421 0.98693417396972 0.986616736869913
"KIF14" 119.129391877788 -0.00417525816259969 0.0898505915914594 -0.046468900077855 0.96293652144083 0.98693417396972 0.986616736869913
"RAD51D" 24.4493860652554 0.0100581168905953 0.21327242957655 0.0471608867145443 0.96238500069526 0.98693417396972 0.986616736869913
"SDHB" 177.494399000433 -0.00358252081612593 0.0768653600372857 -0.0466077413075034 0.96282586206617 0.98693417396972 0.986616736869913
"SPECC1L-ADORA2A" 11.2018222410373 0.0183242501983457 0.382612636005913 0.0478924334272706 0.961801969722977 0.98693417396972 0.986616736869913
"TUSC2" 122.356282802879 0.00456520633020306 0.0974176993004466 0.0468621858551953 0.962623066280407 0.98693417396972 0.986616736869913
"UNC5C" 13.8050213498226 0.0114673333757711 0.242880591750299 0.0472138728464581 0.962342770920294 0.98693417396972 0.986616736869913
"SLC30A9" 140.457372938276 0.00386195491313037 0.0834064980931081 0.0463028061532951 0.963068902723172 0.98698590558039 0.986661837582066
"TBCCD1" 12.9373591888013 -0.0121476422191328 0.265295888427533 -0.0457890331099155 0.963478399954072 0.987237646211443 0.98698724393352
"CACNB3" 25.3849079658082 0.00874416073759927 0.193037136972914 0.0452978161338261 0.963869928126175 0.987293646173928 0.98698724393352
"DNAAF4" 29.3386038142567 -0.00852148970282879 0.18814741239685 -0.0452915593909676 0.96387491516635 0.987293646173928 0.98698724393352
"FCHO2" 24.4640457627221 -0.00808417524584631 0.17979575286504 -0.044963104617463 0.96413671744507 0.987293646173928 0.98698724393352
"KDM4B" 52.8808737386048 0.00677475576391851 0.150627951272033 0.0449767503753891 0.964125840709043 0.987293646173928 0.98698724393352
"LRRC47" 118.134965040318 -0.00442263534543246 0.0987298374809208 -0.0447953269069963 0.964270449943648 0.987293646173928 0.98698724393352
"NBPF1" 129.915711896637 -0.00423747199935161 0.0944714204766235 -0.0448545388433124 0.964223253093395 0.987293646173928 0.98698724393352
"PRMT6" 54.3060990041683 0.00652631896569076 0.143529990977177 0.0454700715945042 0.963732629623615 0.987293646173928 0.98698724393352
"PWWP3B" 17.5433804544329 0.00963968536440161 0.211598613808281 0.0455564674593551 0.96366376705685 0.987293646173928 0.98698724393352
"UBE2J2" 106.048983103475 -0.00506386959613832 0.112344514249347 -0.0450744714147693 0.964047949595064 0.987293646173928 0.98698724393352
"CLASP1" 46.7423482550742 0.00643325473904673 0.146332945999569 0.043963132807192 0.964933791195989 0.987300133525062 0.987024679851032
"EIF3I" 241.788457284561 -0.00435191116245933 0.0974981282328527 -0.0446358431832225 0.964397572391241 0.987300133525062 0.987024679851032
"OAZ2" 81.2419813376073 0.00545282921963376 0.124317070707936 0.0438622724021897 0.965014188602339 0.987300133525062 0.987024679851032
"RNGTT" 49.7445597905053 0.00546109752065166 0.124133842726899 0.0439936233398202 0.964909486785676 0.987300133525062 0.987024679851032
"SIPA1L1" 74.7923478136686 -0.00489069963140307 0.111147703286639 -0.0440018055864855 0.964902964613252 0.987300133525062 0.987024679851032
"TSR2" 67.2621819902182 0.00524271118391482 0.118359806933625 0.0442946919206692 0.964669502757368 0.987300133525062 0.987024679851032
"ZNF286A" 145.15090822469 0.00454726517240047 0.102658219824991 0.044295188248467 0.964669107133387 0.987300133525062 0.987024679851032
"ZNF562" 22.6575304943149 -0.00841792669310646 0.191094118133327 -0.044051207725992 0.964863585592207 0.987300133525062 0.987024679851032
"MSI1" 129.513171751503 0.00368838389963969 0.0843711265350689 0.04371618646228 0.965130636620363 0.987335441996381 0.987053369527658
"ARFGEF2" 38.6939815792714 0.00713816221691066 0.165610785253781 0.0431020371407103 0.965620195406735 0.987417121066799 0.987192373366746
"CC2D2A" 45.4061584281746 0.00624591375569782 0.144359386335361 0.0432664194151391 0.965489159567927 0.987417121066799 0.987192373366746
"HDX" 16.7881948950571 -0.00903668407453762 0.208419799458761 -0.0433580883294424 0.965416086929036 0.987417121066799 0.987192373366746
"PALM3" 16.1417461873035 -0.0113005989122602 0.262046551260771 -0.0431243947225797 0.965602373208545 0.987417121066799 0.987192373366746
"APEX2" 24.2117284332381 -0.00885494653293424 0.206376639413816 -0.0429067289693517 0.96577588475029 0.987492525349257 0.987261148871348
"FBXO3" 53.1793938555845 -0.0056051494534006 0.131046592383019 -0.0427721877499725 0.965883134653237 0.987518392378373 0.987280399261996
"VANGL1" 26.9544894231151 -0.0077142318030919 0.181583109446586 -0.0424832013649436 0.966113503028691 0.987670120598602 0.987425480532573
"HYCC2" 27.0206638068625 -0.0073044808925907 0.173919966916299 -0.0419990931582115 0.966499421035653 0.987980829952461 0.987729501673449
"BCL10" 26.2901995696166 -0.00708522059747126 0.169263616639641 -0.0418590878425785 0.966611030964362 0.988011105532324 0.987753159307044
"EXT1" 105.875560639811 0.00398871415756864 0.0958271777056585 0.0416240387442101 0.966798409698995 0.988081728809534 0.987827998151129
"FGD6" 31.8411105905236 -0.00650666894730151 0.156616355720578 -0.0415452710374016 0.966861202919012 0.988081728809534 0.987827998151129
"BUD13" 67.1744595356367 -0.0050148958988286 0.121549295870592 -0.0412581238164286 0.967090116977564 0.988081728809534 0.987881094700529
"GRIN2B" 38.0615937207325 -0.00799440530548327 0.193762293173598 -0.0412588289214808 0.967089554863765 0.988081728809534 0.987881094700529
"SRD5A3" 22.3678467368 0.00855277416888735 0.208314065507527 0.0410571132009245 0.967250364460891 0.988161669500105 0.987954406290734
"FAF1" 77.4552894290121 -0.00484752831171426 0.118821254803209 -0.0407968113090768 0.967457881450996 0.988206109306138 0.987985614073699
"HPS4" 67.6468014108354 0.00452421059998213 0.110847771713742 0.0408146282964141 0.967443677382449 0.988206109306138 0.987985614073699
"KBTBD8" 18.6492359496735 -0.00908931623618699 0.224121013771259 -0.0405553949772139 0.967650344529124 0.98831892283234 0.988091792136461
"TVP23C" 13.6807859903752 -0.0173617753214134 0.432654296865017 -0.0401285170336124 0.967990666801658 0.988582721837442 0.988348919669652
"WNT5A" 33.2339768146243 -0.00711937131481616 0.179170816544893 -0.0397351055942323 0.968304313550809 0.988819235448071 0.988578766124928
"LNPK" 59.4984227482912 -0.00467802819382065 0.119608825980835 -0.0391110618757366 0.968801841616768 0.988992052819557 0.988815481123659
"MGME1" 80.1923791892497 -0.00407753505332668 0.10385273200099 -0.0392626652641916 0.968680972453471 0.988992052819557 0.988815481123659
"RNFT1" 19.5499185658182 0.0107125937516849 0.273399084892951 0.0391829905205404 0.968744494820137 0.988992052819557 0.988815481123659
"CLGN" 36.6740842399577 -0.0057257613320709 0.148425643850245 -0.0385766312581937 0.969227933975434 0.989259410842282 0.989159958940654
"CNTNAP3B" 16.0857427115273 0.00892496937496718 0.234825255344157 0.0380068547647776 0.969682216666665 0.989542888837635 0.989533141226465
"EIPR1" 50.2631988536816 0.00507224712402183 0.134128605144202 0.0378162966696675 0.969834150802694 0.989542888837635 0.989597745395493
"CSTF2T" 95.4072606032435 0.00359357288442092 0.096382695940096 0.0372844196706679 0.970258228157261 0.989724172462117 0.98984955464632
"UBE3C" 63.4299592804224 -0.00438192657378273 0.117412099830283 -0.0373209113891732 0.970229132228844 0.989724172462117 0.98984955464632
"NIT2" 64.2341395655159 -0.00489750616823577 0.131869273441834 -0.0371391002650515 0.970374096017521 0.989758579398267 0.98987732104254
"PALB2" 48.7644762566655 -0.00463870744908138 0.126751585765883 -0.0365968395665623 0.970806463504458 0.990115775305012 0.990196376716957
"ABHD10" 70.6149661631023 0.00426816879705228 0.118664681857586 0.0359683161850521 0.971307622620529 0.990124088704625 0.990196376716957
"ATF7IP2" 16.574980454369 -0.00841580194422837 0.233395695047204 -0.0360580855723422 0.971236043444784 0.990124088704625 0.990196376716957
"MIOS" 50.3968360320958 -0.00488582840918734 0.13556851947042 -0.0360395498031044 0.97125082324246 0.990124088704625 0.990196376716957
"NOX4" 10.1575230013185 0.0107819460201353 0.296732208684286 0.0363356107108918 0.971014755436787 0.990124088704625 0.990196376716957
"SPATA13" 30.4549413813244 0.00614642437118048 0.170516472261801 0.0360459273503126 0.971245738000145 0.990124088704625 0.990196376716957
"WDR55" 40.935730500747 0.00516600389941692 0.142126817774749 0.0363478475090065 0.971004998329834 0.990124088704625 0.990196376716957
"IQGAP2" 16.639293737553 -0.0087788214742234 0.247179425745732 -0.0355159878203374 0.971668297980837 0.990407967405607 0.990463098123427
"MYO5C" 31.4772006554952 -0.0056531134373932 0.159757849086596 -0.0353855129479676 0.971772336470973 0.990417339878176 0.990463098123427
"PRUNE1" 30.7360764785002 0.00613939474326719 0.174262446145666 0.03523073891741 0.971895751327849 0.990417339878176 0.990463098123427
"RASAL2" 54.0320885092577 -0.00437545759909922 0.124319638299861 -0.0351952246558629 0.971924070046426 0.990417339878176 0.990463098123427
"MAD2L1" 131.202932426836 0.00655652228107416 0.189717365291541 0.0345594209101454 0.972431059578466 0.990850183318156 0.990889323896071
"MRPL58" 113.184887815413 0.00360743516047629 0.104867386537979 0.0343999719986329 0.972558205801737 0.990895948246464 0.990928453871904
"CAPN15" 20.3273186277868 -0.00723642737957439 0.211997440349257 -0.0341345035470837 0.972769894656354 0.991027834850276 0.991048054243474
"CAMTA1" 249.051053954363 -0.0028800378315782 0.0846319224635018 -0.0340301596341527 0.972853100713122 0.991028815926377 0.991048054243474
"PTPN21" 54.3398990896474 0.00431259111376763 0.127353160170467 0.0338632438173898 0.972986203551589 0.991080621538178 0.991067420946416
"ACOT9" 91.8188265671801 0.00331444048760012 0.0985982555156043 0.0336156098327274 0.973183674456788 0.991081341355024 0.991067420946416
"B3GLCT" 39.3532081855865 -0.00501752530141649 0.149582070261691 -0.0335436278735709 0.973241075379142 0.991081341355024 0.991067420946416
"FXN" 34.2306750295557 0.00568023251483493 0.16981366362899 0.0334497966385388 0.973315899883432 0.991081341355024 0.991067420946416
"ZBTB2" 50.5183303256663 -0.00468971313390267 0.140025472527572 -0.0334918572260432 0.973282359183069 0.991081341355024 0.991067420946416
"GOLIM4" 140.381132627218 0.0028992152661806 0.0878405165037024 0.0330054442024871 0.973670246162405 0.99112353525909 0.991166827582496
"RASA1" 36.3217369457169 -0.00470370885144624 0.142718925298417 -0.0329578494345516 0.973708200644063 0.99112353525909 0.991166827582496
"SCG2" 13.7645608487826 0.00910784241408746 0.275967874926896 0.0330032704585639 0.973671979614749 0.99112353525909 0.991166827582496
"TYMSOS" 30.5593681697835 0.00547941512685159 0.16663813913412 0.0328821190354354 0.973768592027582 0.99112353525909 0.991166827582496
"UBAC1" 95.5961127500677 -0.00367483767688231 0.112233597785656 -0.0327427592929928 0.973879725172186 0.991152929757166 0.991186275803484
"PUS7" 44.9374048199764 0.00434338034022301 0.133087473164222 0.0326355308802321 0.973965235367708 0.9911562440825 0.991186275803484
"NPEPPSP1" 18.9517333548279 0.00688112538028332 0.211635517021688 0.0325140386506021 0.974062120724958 0.991171132809977 0.99119453567984
"CCDC12" 76.6376942695218 -0.00402434951477938 0.128084438407715 -0.0314195039210711 0.974934986949558 0.991209928094473 0.991318528512625
"DAGLB" 46.8281958515222 0.00421639941610838 0.14178143043669 0.0297387281474151 0.976275424975332 0.991209928094473 0.991318528512625
"DLG3" 81.0657028955535 -0.00300379421596995 0.101119844486144 -0.0297052891174251 0.976302093678949 0.991209928094473 0.991318528512625
"ENSG00000274265" 21.9337521606846 0.00660703038204811 0.20974638427726 0.0315000919077317 0.974870718850779 0.991209928094473 0.991318528512625
"ENSG00000288637" 45.1121519059476 -0.00805872198245518 0.266980845759659 -0.0301846447430532 0.975919794672175 0.991209928094473 0.991318528512625
"FAM117B" 14.8054462089756 0.00773407163881776 0.245186102914547 0.0315436786460661 0.974835958938732 0.991209928094473 0.991318528512625
"FITM2" 15.9634418532766 -0.00724112401622826 0.244372907444831 -0.029631451751103 0.976360981450963 0.991209928094473 0.991318528512625
"FZD6" 55.7343495625572 0.0039285919683123 0.129768914710155 0.0302737522085856 0.97584872967837 0.991209928094473 0.991318528512625
"HECTD4" 39.2060664420496 -0.00480252695351513 0.150029873450931 -0.0320104712684827 0.974463700313164 0.991209928094473 0.991318528512625
"HIVEP2" 15.5947192637583 0.00681374643309831 0.228547873104822 0.0298132130504371 0.976216020961099 0.991209928094473 0.991318528512625
"KIAA0753" 43.2124160691269 0.028717893212461 0.931954279022655 0.0308147018141035 0.975417315635981 0.991209928094473 0.991318528512625
"LMBRD1" 44.4837116033312 -0.00447652795594688 0.140139559420934 -0.0319433568540119 0.974517222497438 0.991209928094473 0.991318528512625
"MCRIP2" 15.4879593448673 0.00771597871736893 0.251483446716654 0.0306818552795744 0.975523261739197 0.991209928094473 0.991318528512625
"MIDN" 119.214158387488 0.00374826346734494 0.123499642118694 0.0303503994266036 0.975787602135615 0.991209928094473 0.991318528512625
"MPI" 51.7107061407762 0.00414587076285897 0.133538180538667 0.0310463325629818 0.975232589422691 0.991209928094473 0.991318528512625
"MSANTD2" 21.1820874497087 -0.00588894890330358 0.194998568806401 -0.0301999596168845 0.975907580739022 0.991209928094473 0.991318528512625
"OIP5-AS1" 248.411825312192 0.00207889992767864 0.0670694298343831 0.0309962367775026 0.975272540848826 0.991209928094473 0.991318528512625
"PHF20" 144.010373263151 0.0026549557127959 0.0853987423041976 0.0310889322390572 0.975198616198255 0.991209928094473 0.991318528512625
"POGZ" 96.0320919412683 -0.00284382655895476 0.0934116147434272 -0.0304440359666822 0.975712925494224 0.991209928094473 0.991318528512625
"PSME2" 199.844080954198 0.00250483642510561 0.0784278836519395 0.0319380851359192 0.974521426574846 0.991209928094473 0.991318528512625
"SELENOW" 193.192534585271 0.00337373471737231 0.111940866429713 0.0301385439024689 0.975956561093703 0.991209928094473 0.991318528512625
"SIKE1" 100.109049819225 -0.00274377155701685 0.0927633871297903 -0.0295781734789168 0.976403472737045 0.991209928094473 0.991318528512625
"SS18" 88.7694247240817 -0.00332430989882234 0.108092392578584 -0.0307543372805403 0.975465456748573 0.991209928094473 0.991318528512625
"TIMM8A" 50.9136532425119 -0.00446756730295511 0.143084995079873 -0.0312231712379151 0.975091560945544 0.991209928094473 0.991318528512625
"UCHL5" 109.174158914668 -0.00267846372678228 0.0902375369142257 -0.029682367431286 0.976320374477346 0.991209928094473 0.991318528512625
"STAU1" 184.309319470523 0.00202521068408853 0.0693399942835331 0.0292069635282546 0.976699527511894 0.991426948573694 0.99152895028619
"ZNF641" 21.9508884530667 -0.00632111751452306 0.218071252581945 -0.0289864777667005 0.976875375242773 0.991521923153253 0.991617312723709
"RBM48" 23.7287608096554 -0.00561835311544105 0.196313706188365 -0.0286192605932985 0.977168250643559 0.991709172082491 0.991791336951392
"ZBTB10" 98.9885196485173 0.00262459965033919 0.0919338401233842 0.0285487873324635 0.977224457203942 0.991709172082491 0.991791336951392
"ADCY3" 28.372073175298 0.00533288131445284 0.189036269443401 0.028210889530115 0.977493952092784 0.991767356915926 0.991796600748581
"MEAF6" 120.27523196133 -0.00234445407883582 0.083980147142823 -0.0279167655523235 0.977728536677712 0.991767356915926 0.991796600748581
"MICU2" 99.0523317403161 0.0027025114274292 0.0968389032990716 0.0279072907205787 0.977736093555393 0.991767356915926 0.991796600748581
"PPARA" 10.7774647217628 -0.00855167413477631 0.301547731882248 -0.0283592719513993 0.977375607399912 0.991767356915926 0.991796600748581
"RHPN2" 25.0299922279497 -0.00503210629413117 0.179637452098263 -0.0280125677321373 0.977652127480277 0.991767356915926 0.991796600748581
"RIN2" 34.0736861495519 0.00415147615878123 0.149688657388218 0.0277340730501335 0.97787424778476 0.991767356915926 0.991796600748581
"SPAG7" 212.589921018495 0.002399827568104 0.0864301634910069 0.0277660884947152 0.977848712989467 0.991767356915926 0.991796600748581
"ZNF18" 14.0107402486971 0.00665192717936608 0.240564294023656 0.0276513487022806 0.977940226960584 0.991767356915926 0.991796600748581
"VBP1" 123.901071965144 0.00237953438428286 0.0864438977686253 0.0275269214566411 0.978039467762488 0.991784531392576 0.99180716529252
"MIR924HG" 16.5433245279184 0.00576637039007999 0.211318228814325 0.0272876146200649 0.978230335292899 0.991811151895619 0.991820568771498
"UBTD2" 107.993789589857 -0.00254342208226094 0.0930207480252428 -0.0273425245040036 0.978186539885484 0.991811151895619 0.991820568771498
"PDSS1" 22.3695852963376 0.00527278645916063 0.197592364965515 0.0266851730838935 0.978710839087117 0.992131371330004 0.992127574148593
"SPPL3" 94.3535756499259 0.00251241252527458 0.0940925542156697 0.026701502007437 0.978697815131961 0.992131371330004 0.992127574148593
"PHF8" 35.4917543742024 -0.0040486215145296 0.152455074271017 -0.0265561611109934 0.978813739281299 0.99215221722238 0.992141813073256
"NOP16" 120.211507132063 -0.00230955818183197 0.088680988063066 -0.0260434421433094 0.979222688369844 0.992232878814045 0.992196056110497
"NR1D2" 18.6469562412274 -0.00514243012801735 0.197142482104736 -0.0260848401273822 0.979189668775168 0.992232878814045 0.992196056110497
"PLEKHJ1" 114.342879600904 -0.00279232424370176 0.106492379906429 -0.0262208830918726 0.979081159309353 0.992232878814045 0.992196056110497
"ZNF670" 15.9016493722756 0.00638008140609512 0.244433696811937 0.0261014806440694 0.979176396082965 0.992232878814045 0.992196056110497
"SYNGR1" 45.6545091133777 0.00375149842632796 0.144820008618054 0.025904558783877 0.979333463884417 0.992261686690257 0.992218261295109
"FAM219B" 94.235220317977 -0.00249197682748225 0.0979480103703662 -0.02544183202966 0.979702544761146 0.992538132545932 0.992481491723293
"PLXND1" 55.2936372083511 0.00327435955108695 0.129135734032737 0.0253559525998967 0.97977104453393 0.992538132545932 0.992481491723293
"SLMAP" 78.3788034581535 0.0026382747506744 0.104565389353965 0.0252308604881063 0.979870821676902 0.992555766745685 0.992492524931448
"PUSL1" 44.3613021811514 0.00385936180194566 0.154345347912351 0.025004717370149 0.980051200868977 0.992655036603444 0.992585189016145
"AFF3" 24.8798804783953 0.0046519188792624 0.189787398832269 0.0245112104801735 0.980444841732238 0.992932763135689 0.992849697009466
"ING5" 56.7658417975584 0.00298741360703257 0.122162914712816 0.0244543412708796 0.9804902031993 0.992932763135689 0.992849697009466
"MPP1" 14.8950615554649 -0.00672948690176275 0.277089151464322 -0.0242863600620945 0.980624193017015 0.992985002172692 0.992895333626042
"CHKB-CPT1B" 14.1486306252487 0.0107593985701821 0.449083885445685 0.0239585496582762 0.980885671788543 0.993106287134043 0.993003413512413
"DDX28" 32.2209722423409 -0.00409106504637637 0.170962851417327 -0.0239295555289372 0.98090879912609 0.993106287134043 0.993003413512413
"NUMBL" 21.8183465795336 0.00479732970276281 0.204113149799605 0.0235032858366683 0.981248817491439 0.993167236330691 0.99316753953131
"ZNF471" 26.1711778433545 -0.00389712549382962 0.16525772871355 -0.0235821073190757 0.981185944473952 0.993167236330691 0.99316753953131
"ALG8" 72.7219907120362 0.00261372607412946 0.114569023944124 0.0228135492836545 0.98179900007258 0.993339878327002 0.993364229323163
"TRAF7" 98.0702297130213 -0.00228456922167664 0.0998982200803509 -0.0228689682342598 0.981754793680774 0.993339878327002 0.993364229323163
"UTP23" 51.3071157089427 0.00289883455687625 0.126567836127374 0.0229034061541428 0.981727323391298 0.993339878327002 0.993364229323163
"ZKSCAN8" 32.5463279318948 -0.00359576016575084 0.156099144487978 -0.0230351048850737 0.981622270723137 0.993339878327002 0.993364229323163
"PPWD1" 78.3938859075459 0.00239299893100954 0.107054235929205 0.0223531456764777 0.982166255335816 0.993516275763108 0.993610826004249
"SFXN4" 16.5139517381894 0.0052542844161192 0.235777821716503 0.0222848967636867 0.982220696528291 0.993516275763108 0.993610826004249
"CFAP251" 31.0165888255816 0.00377385530299916 0.171407753346845 0.0220168296317537 0.98243453068703 0.993636701702225 0.993718040806212
"WWC1" 83.2269870982678 0.00241937014805503 0.110327935321639 0.0219288989774154 0.982504672264068 0.993636701702225 0.993718040806212
"ZNF850" 14.3111199944737 0.00523289306580493 0.239866887386675 0.0218158209447613 0.982594873901622 0.993644530926028 0.99371926111634
"H1-4" 146.011331429632 -0.00475808119231463 0.224357347664182 -0.0212076013638587 0.983080050635669 0.994051742062584 0.994119891812885
"PGRMC2" 159.160627738089 0.00161410078369058 0.0768555145361116 0.0210017562621635 0.98324425469101 0.994134357193042 0.994195902189606
"TFIP11" 79.6737595735196 0.00223878894781952 0.109037022100551 0.0205323742770137 0.98361868657713 0.994429496875109 0.994484448960543
"BLTP3B" 31.8901639399303 0.00343725211972165 0.169366528009092 0.0202947545782903 0.983808240166743 0.994537692450441 0.994586039810036
"ALDH7A1" 223.028620278345 0.00148952855581893 0.0747911632114411 0.0199158362012354 0.984110512188981 0.994592944047406 0.994621468057763
"ATL1" 56.4523208542145 0.00260086456503339 0.129533181657968 0.0200787514962842 0.983980550578373 0.994592944047406 0.994621468057763
"PGBD1" 40.8830975376285 0.00295817182453522 0.148379257525154 0.0199365590169079 0.984093981056496 0.994592944047406 0.994621468057763
"KCTD2" 57.5892277061413 0.00248079424541512 0.125962972073771 0.0196946309266363 0.984286973850295 0.994604447370738 0.994709779166657
"TTC8" 33.9587869340614 -0.00306434157766806 0.159431019963408 -0.0192204853131553 0.98466521570401 0.994819807934378 0.995001972719545
"TCAIM" 28.8166449957391 0.00334889410528198 0.175550923321642 0.019076482435505 0.984780092314185 0.994852457443488 0.995028007490742
"ANGEL2" 36.7760641502674 -0.00292125134474609 0.156285458295758 -0.0186917668259183 0.985086996230075 0.995079076584157 0.995248045594012
"HMOX2" 71.1707883605657 -0.00233334255824962 0.125621346303224 -0.018574411331474 0.985180616113715 0.995090228346209 0.995252579347303
"AMER1" 11.636343666496 -0.00546453208498992 0.298637383143907 -0.0182982184864535 0.985400948671413 0.995145946320024 0.995295069458616
"PIAS1" 109.713811501139 0.0016821262226878 0.0915284657070312 0.0183781756822192 0.985337162785566 0.995145946320024 0.995295069458616
"GTF3C4" 92.6994374507419 0.00176253567477145 0.0979635780944746 0.0179917445754349 0.985645439220957 0.995309439588748 0.995451969459226
"SHROOM4" 17.4328570967787 0.00405265986038142 0.228856960660333 0.0177082656725322 0.985871586629422 0.995392351616271 0.995590317111705
"KLHL5" 242.451907164883 0.00121385152483887 0.0694545275437408 0.0174769243671611 0.986056141722787 0.995392351616271 0.995596607150433
"MYO9B" 87.0812439352925 -0.00206640321085462 0.118071400059696 -0.0175013018377851 0.986036694289757 0.995392351616271 0.995596607150433
"PGAP1" 47.0026712595645 0.00249638360242629 0.144944495794187 0.0172230314007302 0.986258688512468 0.995511576191593 0.995711077389712
"SNX14" 38.7905282433948 0.00255931950199377 0.149852544182112 0.0170789192533395 0.986373656459299 0.995544229863016 0.995737116718609
"GGCX" 80.9361648844655 0.00181092379916735 0.107092685982375 0.0169098737467972 0.986508515783147 0.995596952695722 0.995783229726507
"MTHFD2L" 52.6170132229046 -0.00227543024252375 0.13588749789865 -0.0167449565096919 0.986640082071696 0.995620416975108 0.995793461594434
"TLNRD1" 127.021827619042 -0.00153702627588031 0.0921832677358519 -0.0166735928724572 0.986697014067779 0.995620416975108 0.995793461594434
"MPG" 79.4154945592984 0.00173735179246977 0.10516038437 0.0165209722546944 0.98681877093091 0.995659900336387 0.995826334949349
"NANP" 25.4129524160521 0.00304382145893758 0.185517208071376 0.0164072189883674 0.986909520605375 0.995668094716575 0.995827914971952
"PCLO" 20.8275895097388 0.00327846863195255 0.204572730542019 0.0160259318202684 0.987213703748928 0.995724879063747 0.995954844241103
"SLC38A6" 20.7441583997064 0.00328191433961812 0.204197346485907 0.0160722673242212 0.987176738126701 0.995724879063747 0.995954844241103
"ITSN2" 38.6873574183341 0.00234146377399783 0.148145979903232 0.0158051117926201 0.987389870326099 0.995819211368387 0.996042577654822
"SH3BP5" 75.6204395869431 0.001675156002895 0.107936053014742 0.0155198930858274 0.987617414016394 0.995965339266679 0.996182117877783
"KIFBP" 85.365432878809 0.00155757265569781 0.103226592749197 0.0150888701662579 0.987961280273369 0.996026062830126 0.996216383191378
"MESD" 150.74011885908 -0.00114232154860294 0.0760028475671518 -0.0150299835488881 0.988008259668755 0.996026062830126 0.996216383191378
"MRPL57" 247.169301074455 0.00103272355489729 0.0677644655115208 0.015239898184126 0.98784079120432 0.996026062830126 0.996216383191378
"PKN3" 27.2574858099719 -0.00279458267147432 0.185732467025737 -0.0150462798250942 0.987995258591722 0.996026062830126 0.996216383191378
"ALG11" 111.124801051787 -0.00131516563161619 0.090665017055557 -0.0145057672112971 0.988426478179097 0.996118499404775 0.996282382623534
"GOLT1B" 67.6733672928914 0.0018511104461797 0.126391500297371 0.0146458459771777 0.988314723366613 0.996118499404775 0.996282382623534
"GSK3B-DT" 14.188483596675 0.00375287954652831 0.258808867452286 0.0145005833203153 0.988430613890696 0.996118499404775 0.996282382623534
"JADE3" 33.8725440968872 0.00239125709709349 0.164143710173439 0.0145680702267959 0.988376772817143 0.996118499404775 0.996282382623534
"CCDC102A" 11.1569625898635 -0.00413433196951408 0.294771962963266 -0.0140255264712177 0.988809615859488 0.99633434839014 0.99647843425404
"PIK3R3" 90.4957414893547 -0.00141204074286363 0.101023492770057 -0.013977350259287 0.988848051147565 0.99633434839014 0.99647843425404
"ZNF548" 14.0975373953427 -0.00356444327494442 0.256044227213962 -0.0139212014804216 0.988892847032869 0.99633434839014 0.99647843425404
"ANKRD45" 14.0446862827101 -0.00335157643909751 0.246360903164778 -0.0136043357368917 0.98914564537354 0.996492010462808 0.996622901089644
"HINT2" 99.8790218580739 -0.00165206395252048 0.12221441789585 -0.0135177500409842 0.989214724411295 0.996492010462808 0.996622901089644
"PHF11" 24.257782630193 0.00249879338968497 0.192663963949697 0.012969697801595 0.989651968478985 0.996611795370743 0.996715562493311
"STEEP1" 32.6967077891518 0.00227213619655099 0.172965384887084 0.0131363636604763 0.989518999691725 0.996611795370743 0.996715562493311
"TASP1" 12.4626343992094 -0.00334010004717306 0.257842331895274 -0.0129540406442248 0.989664460033719 0.996611795370743 0.996715562493311
"TMEM42" 26.3224393477985 -0.00244882980722654 0.185097891386074 -0.0132299173636658 0.989444361122566 0.996611795370743 0.996715562493311
"GLMP" 57.2085951075456 -0.0018075712278304 0.141980078755258 -0.0127311609042438 0.989842277672248 0.996624285256567 0.996715562493311
"PGAP6" 77.00814443585 -0.00143548382374424 0.111875110755332 -0.0128311276212598 0.989762522286773 0.996624285256567 0.996715562493311
"AAMDC" 76.3526458756199 -0.00136739207570295 0.111141462887839 -0.0123031678742873 0.990183739949275 0.996636842594018 0.996848399125671
"ABCC4" 29.7912255416342 0.00203561400503542 0.171796784088664 0.0118489645532878 0.990546115339637 0.996636842594018 0.996848399125671
"ITGA5" 95.2874842825523 0.00124639520451565 0.10478375140828 0.0118949282475981 0.990509444201956 0.996636842594018 0.996848399125671
"MMP2" 82.5488878420001 0.00137529567593215 0.1105437429696 0.0124411896954708 0.990073622897362 0.996636842594018 0.996848399125671
"RFX2" 19.5221333159589 0.00262678322420638 0.2158310306563 0.0121705540497066 0.990289542550602 0.996636842594018 0.996848399125671
"TSTD2" 83.8809913451299 -0.00120194601184292 0.100801850922558 -0.0119238486281997 0.990486370713137 0.996636842594018 0.996848399125671
"ZNF771" 34.4036472453291 0.00202595123098457 0.171945474646577 0.0117825213786451 0.990599125622286 0.996636842594018 0.996848399125671
"RAD54B" 28.7623440656262 0.00203053113476777 0.174695531267692 0.0116232574470168 0.990726191152697 0.996681466304057 0.996886424295847
"KDM1B" 33.3682798155035 0.00176731548619491 0.155606786712682 0.0113575733008236 0.990938162436662 0.996728285255574 0.996920039802484
"KLHDC9" 10.7674918125368 0.00338550343713793 0.297531706322535 0.0113786307986549 0.990921362069876 0.996728285255574 0.996920039802484
"IFT70B" 13.1197847519678 0.00287063367212771 0.259910799269695 0.0110446879475332 0.991187793167844 0.996896161227988 0.99708125560809
"ADAMTS7" 12.3322401450097 0.00315124209305028 0.288235500172039 0.0109328729152703 0.991277003269336 0.996902678133492 0.99708125560809
"METAP1" 79.549615518997 0.00115721750589516 0.108381793827064 0.0106772315260037 0.991480963679929 0.997024585858562 0.997196580836794
"PISD" 97.0278888458905 0.000979171082343896 0.0969134357751976 0.0101035638094103 0.991938659580579 0.997401606137014 0.997567060513082
"IRF2BPL" 49.0299494543445 -0.00136856556810236 0.139158907199574 -0.00983455242386781 0.992153288945711 0.997450035495194 0.997595687156653
"NPY2R" 54.376908952448 -0.00137986418908858 0.140245161754689 -0.00983894326067507 0.992149785734306 0.997450035495194 0.997595687156653
"TSPYL4" 72.6696245552896 0.00109099311265591 0.1121042888476 0.0097319480268865 0.99223515149219 0.997450035495194 0.997595687156653
"AFG2B" 31.2833283471734 0.00164274973034 0.17878813246422 0.00918824816668833 0.992668941799879 0.997530800418927 0.997623683225191
"ATG4D" 25.5729269884111 -0.0017653977343398 0.194993979086677 -0.00905360125788841 0.992776370020851 0.997530800418927 0.997623683225191
"ESYT2" 63.1401299654712 -0.00108108594606241 0.114937713567313 -0.00940584175993091 0.992495334734673 0.997530800418927 0.997623683225191
"METRNL" 137.858308390304 -0.000776879653726314 0.0876214518501087 -0.00886631797719237 0.992925794460714 0.997530800418927 0.997623683225191
"SH3GLB2" 43.3442084315307 -0.00138387349692555 0.157237049571627 -0.00880119221707448 0.992977755271787 0.997530800418927 0.997623683225191
"TCEAL3" 30.7909847752978 0.00168518361328787 0.187627343455097 0.00898154598501349 0.992833859473118 0.997530800418927 0.997623683225191
"TTI2" 43.0150518831851 -0.00136420065464465 0.151304888888982 -0.00901623645251552 0.992806181605393 0.997530800418927 0.997623683225191
"USP20" 12.108448430508 -0.00256324059038564 0.274221475107215 -0.00934733718204772 0.992542012582082 0.997530800418927 0.997623683225191
"FASTKD2" 77.7856777141558 0.000892798134167926 0.105082633572691 0.00849615301609593 0.993221132237331 0.997608955860618 0.997688661619471
"VGLL4" 137.358446235265 -0.000696425084925525 0.0810604647350024 -0.00859142724140841 0.993145117178402 0.997608955860618 0.997688661619471
"KIF7" 19.3177257251292 0.00175098630813233 0.226295717094782 0.00773760250795621 0.993826348024598 0.998133646749158 0.998206800579532
"CLPX" 86.3656099020429 0.000727922513809506 0.107108282880208 0.00679613652870927 0.994577509332522 0.998398566405157 0.998432190958138
"EBLN3P" 42.9399584089427 0.000961680190034343 0.137708930736276 0.0069834264552968 0.99442807713867 0.998398566405157 0.998432190958138
"FOCAD" 53.1631597990761 -0.000952393746420161 0.133712318366607 -0.00712270760132154 0.994316949626831 0.998398566405157 0.998432190958138
"PPM1A" 70.4815325118382 -0.000768269648352568 0.109428019209816 -0.00702077634138195 0.994398276971768 0.998398566405157 0.998432190958138
"SEMA3D" 43.582492445456 0.000969208194920132 0.142868350254566 0.00678392515342395 0.994587252375727 0.998398566405157 0.998432190958138
"SLC39A4" 14.1000596693438 0.00183307649609956 0.263091709755938 0.00696744301749397 0.994440829766667 0.998398566405157 0.998432190958138
"ALG14" 33.8555897872491 0.00105385776613769 0.164978361568081 0.00638785448055739 0.994903264195114 0.998490764178985 0.998504631661476
"DDX59" 38.795708057598 -0.000967840414918143 0.152242070661287 -0.00635724678936761 0.994927685103491 0.998490764178985 0.998504631661476
"MRPL12" 163.450575182947 -0.000983157594186353 0.151548960816502 -0.00648739251585351 0.994823845979253 0.998490764178985 0.998504631661476
"CDT1" 92.3536076104584 -0.000629617227777257 0.11071185389695 -0.00568699019676162 0.99546246278331 0.998896270471616 0.998896970707047
"ZNF236" 21.0566443233822 0.00105457349671058 0.186880671705114 0.0056430313905048 0.995497536273331 0.998896270471616 0.998896970707047
"COG8" 123.690789735094 0.000449542780629896 0.0872629196402744 0.00515158995920666 0.995889644088676 0.999206512178897 0.999200625922739
"SLIT2" 155.483698714043 0.000511429752967172 0.101764724264302 0.00502560938148758 0.995990160745143 0.999224164264339 0.999211692262378
"EIF3J-DT" 30.8812250320183 -0.000806838200517339 0.167012038434368 -0.00483101821929087 0.996145420143381 0.999296729331313 0.999254737013433
"GPR153" 21.8552660932704 -0.000998200713350546 0.214108706903958 -0.00466212106823992 0.996280179054345 0.999348718688492 0.999254737013433
"ANKRD10" 111.942789385812 -0.000417896132823903 0.102867277515896 -0.00406247878738043 0.996758619812775 0.999387961899173 0.999254737013433
"CABLES1" 51.0984146654056 -0.000426054705218547 0.129952761940458 -0.00327853520661421 0.997384112062868 0.999387961899173 0.999254737013433
"CEP250" 50.9900163251158 0.000489939022856859 0.140739529699563 0.00348117564342252 0.997222429310709 0.999387961899173 0.999254737013433
"COA5" 89.9209353497924 0.000373466106158169 0.0962353007687175 0.00388076000360534 0.996903609281039 0.999387961899173 0.999254737013433
"DBNL" 146.509802943737 0.000328168226092177 0.104293309558118 0.00314658943591489 0.997489389012836 0.999387961899173 0.999254737013433
"DNAJC11" 74.0600482798643 -0.000451290150842213 0.119459635037506 -0.00377776267858617 0.996985788653929 0.999387961899173 0.999254737013433
"DNAJC19" 158.052186818674 0.00028167610037576 0.0893487178046727 0.0031525477622582 0.997484634979818 0.999387961899173 0.999254737013433
"ERAL1" 59.4278362346077 0.000420650766728545 0.129194858983372 0.0032559404456077 0.997402139977607 0.999387961899173 0.999254737013433
"FUNDC1" 58.0316495323914 0.000433098120114357 0.12598707017344 0.00343763943012669 0.997257165975274 0.999387961899173 0.999254737013433
"ILVBL" 53.9404597608371 -0.000417769924710394 0.140081359715974 -0.00298233773256811 0.997620442295516 0.999387961899173 0.999254737013433
"LPAR4" 46.5856812178721 0.000424341139482749 0.143847263649398 0.00294994238136503 0.997646289932378 0.999387961899173 0.999254737013433
"MAST2" 64.7294573160249 -0.000486792038528648 0.119915706118106 -0.00405945187904911 0.996761034916285 0.999387961899173 0.999254737013433
"MBTPS1" 71.3518763314116 -0.000487480969310542 0.111547239751583 -0.00437017509708143 0.996513115861039 0.999387961899173 0.999254737013433
"PASK" 20.1849606591012 -0.000798068140627111 0.21449298338917 -0.00372071910240122 0.997031302522763 0.999387961899173 0.999254737013433
"RNF13" 97.1410575291774 -0.000385608842383691 0.097284256477569 -0.00396373325289895 0.996837406715719 0.999387961899173 0.999254737013433
"WDR75" 80.6343804919582 -0.000467122279541284 0.103774193927567 -0.00450133373107506 0.996408467441567 0.999387961899173 0.999254737013433
"BORA" 47.4834728946161 0.00036943352786136 0.138746219778327 0.00266265652823982 0.997875509975744 0.999405261918001 0.999254737013433
"L3MBTL2" 40.9926715620771 -0.000418383134860875 0.150272768977298 -0.00278415801950172 0.997778566171325 0.999405261918001 0.999254737013433
"PFKM" 100.566147352558 -0.000266864071753575 0.101994571586149 -0.00261645367595049 0.997912374389825 0.999405261918001 0.999254737013433
"MINDY2" 113.749237666756 0.000218912359654592 0.090855290298613 0.00240946189192831 0.99807752941674 0.999475786716311 0.999312129697081
"RHBDD2" 119.573043153531 -0.000203596749197774 0.0877464333782045 -0.00232028518264933 0.998148681937269 0.999475786716311 0.999312129697081
"FAM76A" 28.9747497959326 -0.000361831014889978 0.165547565873875 -0.00218566194543533 0.998256095467076 0.999500286695327 0.999330066521909
"SHANK3" 10.7591140498628 -0.000574472367383171 0.289274510444489 -0.0019859073186243 0.998415476252799 0.999510443974813 0.999400018631892
"FKBP5" 88.1848830024181 0.000130352567539236 0.0997138624751048 0.00130726625469734 0.998956952735603 0.999786651201331 0.999754995183318
"PRUNE2" 18.4902913462745 -0.000299515871289633 0.225426978615205 -0.00132866027451352 0.998939882792324 0.999786651201331 0.999754995183318
"EEF2K" 16.8861249633531 0.000207861603918921 0.228967103199788 0.000907823006074147 0.999275662139005 0.999805145253973 0.999754995183318
"MOGS" 71.4845481163181 0.000101307262879112 0.116693331312091 0.000868149548393392 0.99930731696588 0.999805145253973 0.999754995183318
"PEX1" 50.6860514343132 0.000114810793727668 0.126478948740055 0.000907746268223904 0.999275723366925 0.999805145253973 0.999754995183318
"PPP1R7" 116.845580367975 9.11442694997728e-05 0.0884366498610208 0.00103061648810767 0.999177687161603 0.999805145253973 0.999754995183318
"GTF3C2" 77.1290214300551 -7.69742700956211e-05 0.107751809861748 -0.000714366377644923 0.999430018144999 0.99984489154398 0.999788172604109
"TAP1" 45.0266317859197 8.22126795510876e-05 0.139654727543518 0.0005886852596914 0.999530297147249 0.999862201612515 0.999798915878006
"ERCC8" 48.6551353873167 -4.80245686683367e-05 0.133039514445686 -0.00036097973499402 0.999711979848941 0.999953967243642 0.999877546399078
"TEX10" 115.877256453968 2.49081517962887e-05 0.093744381685985 0.000265702875717112 0.999787999780199 0.999953967243642 0.999877546399078
"UNC119B" 93.742101180718 2.50858694929944e-06 0.103032959762608 2.43474219810759e-05 0.999980573567908 1 0.999980573567908
"EIF3CL" 30.9128764376518 -0.0143185140034723 2.52734443258982 -0.00566543832286437 NA NA NA
"ENSG00000241489" 42.0638229163197 1.59156887399481 2.29196489776548 0.694412412487857 NA NA NA
"5_8S_rRNA" 0 NA NA NA NA NA NA
"5S_rRNA" 0 NA NA NA NA NA NA
"A1BG-AS1" 7.45005510900085 0.0687075806087336 0.35345977276057 0.194385856336968 0.845873763709403 0.93968644350496 NA
"A1CF" 1.39177780037251 1.01792329781621 0.777022475929468 1.31003069968932 0.190185450293294 NA NA
"A2M-AS1" 7.90013681249862 -0.0771469345882123 0.312319306345699 -0.247013018474177 0.804898148923982 0.924878413745051 NA
"A2ML1" 0.170446173633742 -1.44269074932916 8.0955163127752 -0.178208614940657 0.858559144276885 NA NA
"A2ML1-AS1" 0 NA NA NA NA NA NA
"A2ML1-AS2" 0.0082374088221482 0 8.1030458415403 0 1 NA NA
"A2MP1" 0 NA NA NA NA NA NA
"A3GALT2" 0 NA NA NA NA NA NA
"A4GALT" 0.752880021163279 0.848378770288904 1.16131307163475 0.730534074756139 0.465063792478479 NA NA
"A4GNT" 0 NA NA NA NA NA NA
"AA06" 0 NA NA NA NA NA NA
"AACSP1" 0.102185406430978 -1.13210945562906 8.10304584150874 -0.139714062807062 0.888885914878772 NA NA
"AADAC" 0.0371285046289884 0 8.10304584153146 0 1 NA NA
"AADACL2" 0 NA NA NA NA NA NA
"AADACL2-AS1" 0.0468776998661212 -0.811603693174362 8.10304584152012 -0.100160323543487 0.920217044788779 NA NA
"AADACL3" 0 NA NA NA NA NA NA
"AADACL4" 0 NA NA NA NA NA NA
"AADACP1" 0 NA NA NA NA NA NA
"AANAT" 0.158495455071526 0 8.10304584146917 0 1 NA NA
"AARD" 3.54905481556089 0.774004714517261 0.512203172699496 1.51112830956899 0.130755763231341 NA NA
"AARS1P1" 0 NA NA NA NA NA NA
"AARSD1P1" 0.30665806066757 0.391590430857877 3.23144018411782 0.121181395460297 0.903547359781988 NA NA
"AATBC" 0.0378276036701745 -0.811585576759096 8.1030458415385 -0.100158087789493 0.920218819736985 NA NA
"AATK" 1.76956322114074 0.206643835486093 0.740605860758839 0.279019984090271 0.780229488475912 NA NA
"ABALON" 0.0398812102086218 0.150163186817889 8.1030458415403 0.0185316965687244 0.985214691698247 NA NA
"ABCA10" 1.82842424547813 0.82460388101285 0.670687642722595 1.22949019556324 0.218888071604415 NA NA
"ABCA12" 1.44820373637231 0.450840392534701 0.801688908495657 0.562363265547341 0.573868541861376 NA NA
"ABCA13" 5.63503065605397 0.192322538272216 0.357759098899093 0.537575532988641 0.590870125509618 NA NA
"ABCA15P" 0 NA NA NA NA NA NA
"ABCA17P" 0.170073124430842 1.09498023078796 8.0674983876283 0.135727356632279 0.892036820374841 NA NA
"ABCA2" 4.04968462979616 0.106829432788198 0.443577076175516 0.240836234616252 0.809682044866183 NA NA
"ABCA3P1" 0 NA NA NA NA NA NA
"ABCA4" 0.596682098321967 -0.250546483938242 1.61637875935021 -0.155004810901476 0.876817524597574 NA NA
"ABCA5" 6.61329617987453 0.284030789140738 0.378017243263534 0.751369928759376 0.452430055068363 NA NA
"ABCA6" 0.450211638350997 2.53367757617254 2.44600828373889 1.03584178067445 0.300275962155663 NA NA
"ABCA7" 5.62344479879427 0.564216860869979 0.411840230084158 1.36998966991322 0.170690126300352 NA NA
"ABCA8" 0.692250510830913 -0.104540336787594 1.27112755247045 -0.0822422081752681 0.934454109837718 NA NA
"ABCA9" 0.12481203186457 -0.811694135031637 8.103045841537 -0.100171485007627 0.920208183792662 NA NA
"ABCA9-AS1" 0.0386084216978978 0.470617950683575 8.1030458415403 0.0580791420765449 0.953685588554792 NA NA
"ABCB1" 3.246404635495 -0.602290834263634 0.566671980309011 -1.0628562116927 0.287847163284918 NA NA
"ABCB10P1" 0.00886594486577857 0 8.10304584154009 0 1 NA NA
"ABCB10P3" 0.0112119951205771 0 8.1030458415403 0 1 NA NA
"ABCB10P4" 0.0339467625055128 0.150161127799269 8.1030458415403 0.0185314424644456 0.985214894409317 NA NA
"ABCB11" 2.68069450355858 -1.25621812589857 0.813534242688447 -1.54414904742941 0.12255222910882 NA NA
"ABCB4" 7.73449263761022 0.0667240911171256 0.342549746693384 0.194786572640062 0.845560034429903 0.939511149366559 NA
"ABCB5" 0.182291111566183 -1.36179214808848 8.09626300221153 -0.168200087832683 0.866425871849137 NA NA
"ABCB6" 1.48301326564083 0.076192915835021 0.973559986050017 0.0782621686663143 0.937619510157126 NA NA
"ABCB9" 5.87275445379845 0.386304111723154 0.368011792472259 1.04970579645834 0.293853397924394 NA NA
"ABCC11" 0.100643784731527 -0.170385483632721 8.10304584151043 -0.0210273379868922 0.983223847934234 NA NA
"ABCC12" 0.0433112401178998 0 8.1030458415403 0 1 NA NA
"ABCC13" 0.23761653983436 -1.46734132865597 8.10276126112385 -0.181091516998792 0.856295742969864 NA NA
"ABCC2" 2.61470600862831 0.481827467000615 0.560515080973502 0.859615527496205 0.390001012815218 NA NA
"ABCC3" 0.460524746175622 -1.08665440253723 2.75125667481121 -0.394966566546101 0.692867562212047 NA NA
"ABCC5-AS1" 0 NA NA NA NA NA NA
"ABCC6" 4.33411321019422 0.367014405835488 0.539159619740338 0.680715677506122 0.496051414349447 NA NA
"ABCC6P1" 2.0082466580467 -0.554620285820917 1.01869017685206 -0.544444521429269 0.586135615756517 NA NA
"ABCC6P2" 4.02660024648133 -0.835014409738007 0.748276333914195 -1.11591717109385 0.264457591013375 NA NA
"ABCC8" 0.947737028450457 -0.730720692737374 1.14049823694147 -0.640703044571979 0.521715635715507 NA NA
"ABCD1" 1.31804762254639 0.462939187639026 0.944897870257355 0.489935687454707 0.624179408700031 NA NA
"ABCD1P2" 0 NA NA NA NA NA NA
"ABCD1P3" 0 NA NA NA NA NA NA
"ABCD1P4" 0 NA NA NA NA NA NA
"ABCD1P5" 0 NA NA NA NA NA NA
"ABCD2" 0.575457381698737 -0.714434971120187 1.88258282657012 -0.379497231695147 0.704318659602887 NA NA
"ABCF2-H2BK1" 0.280866268338819 -1.95052264547842 4.32417114054531 -0.451074340511055 0.651935970507753 NA NA
"ABCF2P1" 0 NA NA NA NA NA NA
"ABCF2P2" 0 NA NA NA NA NA NA
"ABCG1" 1.41133045116637 -0.230655053263869 0.854688863993082 -0.269870198362309 0.787260115040315 NA NA
"ABCG2" 3.25485017977172 0.330586914500731 0.553659836773837 0.597093905938805 0.550444686356887 NA NA
"ABCG4" 1.38057567348464 2.75490406243773e-05 0.860973994608461 3.19975293062197e-05 0.999974469665387 NA NA
"ABCG5" 0.185722512257316 0.337264510339877 8.08535615977661 0.0417130060414303 0.96672748566437 NA NA
"ABCG8" 0.253418208315537 -0.917273074045791 6.12665721551453 -0.149718360564221 0.880986821822571 NA NA
"ABHD1" 0.943411417024526 0.38719654354467 0.994663252470878 0.389274000605553 0.697073467038553 NA NA
"ABHD12B" 0.165420573025188 -0.490896995484533 8.10304584147328 -0.0605817867859031 0.951692278917148 NA NA
"ABHD14A" 8.74581688562301 0.356982678950633 0.350050226236826 1.01980416578596 0.307821347120531 0.601847139332695 NA
"ABHD14A-ACY1" 3.06685721373048 -0.402965720786676 0.797403032558359 -0.505347615112292 0.613314705158918 NA NA
"ABHD14B" 5.79681663517627 0.331677052205537 0.384034805211683 0.863664042176369 0.387772472107176 NA NA
"ABHD15-AS1" 0 NA NA NA NA NA NA
"ABHD16B" 0 NA NA NA NA NA NA
"ABHD17AP1" 0.0405433162549966 0 8.10304584153621 0 1 NA NA
"ABHD17AP3" 0.0585788102672112 0 8.10304584151401 0 1 NA NA
"ABHD17AP4" 0.0357365174567529 0.470620009702197 8.1030458415403 0.0580793961808239 0.953685386150574 NA NA
"ABHD17AP5" 0.0146475471832474 0 8.1030458415403 0 1 NA NA
"ABHD17AP6" 0 NA NA NA NA NA NA
"ABHD17AP7" 0 NA NA NA NA NA NA
"ABHD17AP8" 0 NA NA NA NA NA NA
"ABHD17AP9" 0 NA NA NA NA NA NA
"ABHD8" 6.09433287848581 1.01540183003766 0.455308525986505 2.2301401622946 0.0257381392591226 NA NA
"ABI1P1" 0.00936076753541151 0 8.1030458415391 0 1 NA NA
"ABI3" 6.19017912033574 0.083337415813289 0.395723102307765 0.210595275654327 0.833203099122828 NA NA
"ABI3BP" 0.372690291619113 -2.45894168631242 2.2371126351853 -1.09915864209883 0.271698874837961 NA NA
"ABITRAMP1" 0 NA NA NA NA NA NA
"ABLIM2" 1.75116784656417 0.0265209711145639 0.793393319740008 0.0334272679826126 0.973333865103588 NA NA
"ABLIM3" 0.130274882425008 0 8.10304584147472 0 1 NA NA
"ABO" 0.145533738701007 -0.811709718689631 8.1030458414624 -0.100173408193768 0.920206656991738 NA NA
"ABR-AS1" 0 NA NA NA NA NA NA
"ABRA" 0.012284013421823 0 8.1030458415403 0 1 NA NA
"ABRAXAS1P1" 0.00886594486577857 0 8.10304584154009 0 1 NA NA
"ABRAXAS1P2" 0.335613605124912 0.470655234991118 4.43749442570811 0.106063284781707 0.915532141285044 NA NA
"ABT1P1" 0 NA NA NA NA NA NA
"ABTB1" 5.09208341211224 0.835940463683681 0.414192868557009 2.01823963458372 0.0435663101724567 NA NA
"ABTB3" 6.64082224149111 0.300095243282413 0.384968487514907 0.779531969537617 0.435666412891112 NA NA
"ACAA2P1" 0.0801957729353052 -0.811647645795806 8.10304584151889 -0.100165747753399 0.920212738551159 NA NA
"ACACB" 2.73458204674875 -0.964324181052677 0.723935965758649 -1.33205729051203 0.182841363370436 NA NA
"ACAD11" 1.97917746060588 0.841806444387447 1.52475813342701 0.552091788154902 0.580885467835835 NA NA
"ACAD9-DT" 1.49742513650926 0.178092694625632 0.78809186205853 0.225979613798379 0.821217276062447 NA NA
"ACADL" 1.63747017803138 -0.0143843198815603 0.825354096038205 -0.0174280589998967 0.986095124707526 NA NA
"ACADS" 1.91905501447589 0.373842478079034 0.632401221452383 0.591147621790581 0.554421514150296 NA NA
"ACAN" 1.33145726160887 -0.337335337083514 1.0530286336687 -0.320347734427938 0.748704741298028 NA NA
"ACAP1" 6.09231676255362 0.206285215170944 0.380027881628329 0.542816001518259 0.587256494770243 NA NA
"ACAP2-IT1" 0.263062610067593 0.918950037304594 6.67261250401461 0.137719676776031 0.890461967766281 NA NA
"ACBD3-AS1" 0.0409985619990114 -1.13204187082762 8.10304584153702 -0.139705722140267 0.888892505136027 NA NA
"ACBD4" 1.28139971061091 0.10374147717803 0.835649526361144 0.124144720849391 0.901200689894374 NA NA
"ACCS" 3.27032916624287 0.4456912475319 0.559368923151921 0.796775131912098 0.425581640265042 NA NA
"ACCSL" 0.066611618166945 -1.13205942686261 8.1030458415403 -0.139707888737233 0.888890793230027 NA NA
"ACE" 0.623181074348268 -0.349347551659583 1.41548603284413 -0.246803955357752 0.805059949237778 NA NA
"ACE2" 0.185898807507513 -0.17048058847677 6.97726007778201 -0.0244337442744378 0.980506632315736 NA NA
"ACE2-DT" 0.0745395493747816 -1.1320758986059 8.1030458415403 -0.1397099215214 0.888889187054792 NA NA
"ACE3P" 0 NA NA NA NA NA NA
"ACER1" 0.0342377155682413 -1.13204453696989 8.10304584153875 -0.139706051169879 0.888892245157892 NA NA
"ACER2" 2.66758526943981 0.764267355594611 0.519782225416311 1.47036069766042 0.141464089923792 NA NA
"ACER2P1" 0 NA NA NA NA NA NA
"ACHE" 5.18366578472283 -0.0409658729316529 0.413368698206348 -0.0991025036714397 0.921056884233696 NA NA
"ACKR1" 0.324972180919116 -0.526052584467382 3.24855322492705 -0.161934420661738 0.871357496765501 NA NA
"ACKR2" 0.142464475079641 -0.811707757602621 8.1030458414775 -0.100173166175081 0.920206849128275 NA NA
"ACKR4" 0.441898616691926 0.624431978812783 2.03298690824053 0.307150024568139 0.75872918262526 NA NA
"ACKR4P1" 0.0083034808044931 0.470652953188779 8.1030458415403 0.0580834617491578 0.953682147763251 NA NA
"ACMSD" 0.0082374088221482 0 8.1030458415403 0 1 NA NA
"ACNATP" 0 NA NA NA NA NA NA
"ACOD1" 0.00986299089135307 0 8.10304584153878 0 1 NA NA
"ACOT11" 3.06034272954294 -0.512486871727641 0.513484620506587 -0.998056906206924 0.318251765076109 NA NA
"ACOT12" 1.06437451687471 -0.681751505156113 1.16985386750656 -0.582766381419251 0.560050579338449 NA NA
"ACOT4" 1.45255184448864 0.753739452008065 0.768547295110975 0.98073268464139 0.326724581454545 NA NA
"ACOT6" 0.0112725434963834 0 8.1030458415347 0 1 NA NA
"ACOX2" 4.53955880328698 0.0810764312017207 0.471349820558025 0.172009042255994 0.863430420261495 NA NA
"ACOXL" 1.00201951193854 -0.651126423785991 1.07985903274153 -0.602973540104507 0.546526291736044 NA NA
"ACOXL-AS1" 0.408592363314278 -2.18075795418487 2.09335596175204 -1.04175209282595 0.297526630433243 NA NA
"ACP3" 0.297863752507207 -1.45277005103469 5.66883034229309 -0.256273333882671 0.797739786336121 NA NA
"ACP4" 0 NA NA NA NA NA NA
"ACP5" 0.65644767513304 -0.12776108022956 1.24259339536986 -0.102818090540013 0.918107347184439 NA NA
"ACP7" 0 NA NA NA NA NA NA
"ACR" 0.0861695900356051 0.150077490671536 8.1030458415032 0.0185211207744685 0.985223128513203 NA NA
"ACRBP" 0.405051705650663 0.408935600171202 2.37744266406266 0.172006503606862 0.863432416066364 NA NA
"ACRP1" 0 NA NA NA NA NA NA
"ACRV1" 0.0669343765654222 0 8.10304584151136 0 1 NA NA
"ACSBG1" 0.283740383791457 0.823915593524023 3.53272647127847 0.233223715513376 0.815587691243185 NA NA
"ACSBG2" 0.030152997567827 -0.811569660491722 8.1030458415403 -0.1001561235568 0.920220379126809 NA NA
"ACSF2" 6.62189446874127 0.259823892496565 0.385555330178894 0.673895215962932 0.500377933851687 NA NA
"ACSL3-AS1" 0 NA NA NA NA NA NA
"ACSL3P1" 0.386189491540985 -1.51395543778613 2.74399233443395 -0.551734572574322 0.581130219487808 NA NA
"ACSL5" 0.957670725985636 -1.6044693657123 1.5561793918526 -1.03103110998161 0.302526231193021 NA NA
"ACSL6" 6.11867508774928 -0.120057775016728 0.561347863404045 -0.213874110589271 0.830645229857636 NA NA
"ACSL6-AS1" 0.103670943302032 -0.811658335690558 8.10304584149454 -0.100167066997717 0.920211691213816 NA NA
"ACSM1" 0.38264291398224 -1.40561785815435 3.17131223652472 -0.443229096764908 0.657600034881999 NA NA
"ACSM2A" 0.477042683068391 -3.08941312185412 2.24474766396656 -1.37628525978506 0.16873333463044 NA NA
"ACSM2B" 0.827732558654317 -2.62060702772866 1.40962109867334 -1.85908612619025 0.0630149314801789 NA NA
"ACSM3" 0.850072842497255 0.738825066965325 1.11898474266876 0.660263754091264 0.50908458579386 NA NA
"ACSM4" 0.0547022425183425 -0.170310107809708 8.1030458415403 -0.0210180358275419 0.983231268343643 NA NA
"ACSM5" 0.787027352820391 -2.92533860479435 1.59805696200369 -1.83055965735193 0.0671662947071092 NA NA
"ACSM5P1" 0.130084962130699 0 8.10304584147374 0 1 NA NA
"ACSM6" 0.127635935392619 0.470511928033286 8.10304584149407 0.0580660577808766 0.953696010723468 NA NA
"ACSS1" 4.81374987436594 0.689622636495287 0.43872667432017 1.5718730518583 0.115979995362031 NA NA
"ACTA1" 5.28462319807375 0.951700147625912 0.446109720836227 2.13333201043448 0.0328975000896317 NA NA
"ACTA2-AS1" 0 NA NA NA NA NA NA
"ACTBL2" 0 NA NA NA NA NA NA
"ACTBP1" 0 NA NA NA NA NA NA
"ACTBP11" 0 NA NA NA NA NA NA
"ACTBP12" 0 NA NA NA NA NA NA
"ACTBP14" 0.0302154695110807 0.470621078721977 8.10304584153667 0.0580795281089916 0.953685281064514 NA NA
"ACTBP15" 0 NA NA NA NA NA NA
"ACTBP16" 0 NA NA NA NA NA NA
"ACTBP2" 0 NA NA NA NA NA NA
"ACTBP4" 0.0217503427092833 0 8.10304584153665 0 1 NA NA
"ACTBP6" 0.0153891473570691 0 8.1030458415403 0 1 NA NA
"ACTBP7" 0 NA NA NA NA NA NA
"ACTBP8" 0 NA NA NA NA NA NA
"ACTBP9" 0 NA NA NA NA NA NA
"ACTE1P" 2.29916246330112 -0.351225809581931 0.685942319001745 -0.512034029469229 0.608627193633218 NA NA
"ACTG1P1" 0 NA NA NA NA NA NA
"ACTG1P10" 0.0387844050405961 0 8.10304584153894 0 1 NA NA
"ACTG1P12" 0 NA NA NA NA NA NA
"ACTG1P13" 0 NA NA NA NA NA NA
"ACTG1P14" 0 NA NA NA NA NA NA
"ACTG1P15" 0 NA NA NA NA NA NA
"ACTG1P16" 0 NA NA NA NA NA NA
"ACTG1P17" 1.11547314357113 -0.694278346937747 1.07081167545946 -0.648366433471927 0.516747975224824 NA NA
"ACTG1P18" 0.010399839673666 0 8.1030458415403 0 1 NA NA
"ACTG1P19" 0 NA NA NA NA NA NA
"ACTG1P2" 0 NA NA NA NA NA NA
"ACTG1P20" 0.155951020188198 -0.492864815757913 8.10024360442422 -0.0608456782075934 0.951482111738485 NA NA
"ACTG1P21" 0 NA NA NA NA NA NA
"ACTG1P22" 0 NA NA NA NA NA NA
"ACTG1P23" 0 NA NA NA NA NA NA
"ACTG1P24" 0 NA NA NA NA NA NA
"ACTG1P25" 3.13868967131082 0.385315646292249 0.50227313586998 0.76714364909214 0.442996112416214 NA NA
"ACTG1P3" 0.00888992521533467 0 8.1030458415403 0 1 NA NA
"ACTG1P4" 0 NA NA NA NA NA NA
"ACTG1P9" 0.00981666663675529 0 8.1030458415403 0 1 NA NA
"ACTL10" 1.35384910289265 0.247350327491535 0.98249401092594 0.251757593166825 0.801228437427524 NA NA
"ACTL11P" 0.0215581216580891 0.470636481445488 8.1030458415403 0.0580814289649909 0.953683766956817 NA NA
"ACTL6B" 0.267921257808865 0.618420222460898 4.00043274382222 0.154588331328882 0.87714586965708 NA NA
"ACTL7A" 0 NA NA NA NA NA NA
"ACTL7B" 0.0251162521613304 0 8.1030458415403 0 1 NA NA
"ACTL8" 0.0328489714434862 -1.13204295511932 8.1030458415403 -0.139705855953066 0.888892399405719 NA NA
"ACTL9" 0 NA NA NA NA NA NA
"ACTN1-DT" 0.212337717174105 -0.177431222110288 6.5843834706193 -0.0269472795595849 0.978501783557949 NA NA
"ACTN2" 1.88622063786484 -0.361625419500843 0.717628876994699 -0.503917039982094 0.614319675714507 NA NA
"ACTN3" 0.056913231722809 0.470605596977526 8.1030458415403 0.0580776175009357 0.953686802940283 NA NA
"ACTN4P1" 0 NA NA NA NA NA NA
"ACTN4P2" 0 NA NA NA NA NA NA
"ACTP1" 0 NA NA NA NA NA NA
"ACTR1AP1" 0 NA NA NA NA NA NA
"ACTR3-AS1" 1.92107472518406 0.338056427544642 0.790989539922216 0.427384194711204 0.669099517475011 NA NA
"ACTR3BP1" 0 NA NA NA NA NA NA
"ACTR3BP2" 0 NA NA NA NA NA NA
"ACTR3BP3" 0 NA NA NA NA NA NA
"ACTR3BP4" 0 NA NA NA NA NA NA
"ACTR3BP5" 0 NA NA NA NA NA NA
"ACTR3BP6" 0.0768161092010797 0 8.10304584153867 0 1 NA NA
"ACTR3BP7" 0 NA NA NA NA NA NA
"ACTR3C" 0.297115808950136 0.0833159717631341 4.25137633907045 0.0195974115482213 0.98436452872309 NA NA
"ACTR3P2" 0 NA NA NA NA NA NA
"ACTR3P3" 0 NA NA NA NA NA NA
"ACTR6P1" 0.023592480231445 0 8.10304584153491 0 1 NA NA
"ACTRT1" 0 NA NA NA NA NA NA
"ACTRT1P1" 0 NA NA NA NA NA NA
"ACTRT2" 0 NA NA NA NA NA NA
"ACTRT3" 6.27767866451182 -0.240913142121155 0.391149661798463 -0.61591039351399 0.537953661476284 NA NA
"ACVR1C" 0.571329503403015 -0.180650041876676 1.43365026030533 -0.126007051286136 0.899726342948897 NA NA
"ACVR2B-AS1" 0.66792674206104 0.631996996915478 1.24528706240797 0.507511092015529 0.611796255637959 NA NA
"ACVRL1" 0.993119381144692 -0.0174183089990839 1.16959671225509 -0.0148925769169612 0.988117882029219 NA NA
"ACY1" 9.17782468141227 0.0242200433894788 0.463555415187298 0.0522484315703502 0.958330742793659 0.985386451353693 NA
"ACY3" 0 NA NA NA NA NA NA
"ADAD1" 0.0146733036938778 0 8.1030458415346 0 1 NA NA
"ADAD1P1" 9.0114356816873 -0.521812243403445 0.806342870402912 -0.647134441881661 0.51754493612105 0.766898239087389 NA
"ADAD1P2" 0 NA NA NA NA NA NA
"ADAD2" 0.00843519566997121 -0.811553188748431 8.1030458415403 -0.100154090772633 0.920221992939466 NA NA
"ADAM11" 1.73526861678972 -0.777910062212151 0.771659807381006 -1.00809975428467 0.313406575600302 NA NA
"ADAM18" 0.0694017513169898 0 8.1030458415403 0 1 NA NA
"ADAM1A" 0 NA NA NA NA NA NA
"ADAM1B" 0.0394913483664517 0 8.1030458415403 0 1 NA NA
"ADAM2" 0 NA NA NA NA NA NA
"ADAM20" 0.178970309423064 0.951143208533282 8.08629776932915 0.117624064270909 0.906365536774834 NA NA
"ADAM20P1" 0.367214810522339 0.101733991489407 3.37585464458448 0.0301357736633026 0.975958770421226 NA NA
"ADAM20P2" 0 NA NA NA NA NA NA
"ADAM20P3" 0 NA NA NA NA NA NA
"ADAM21" 0.280543554137829 -1.13224179272621 6.54717269219531 -0.172935990229174 0.862701741726027 NA NA
"ADAM21P1" 0.015427605311482 -0.811555247767052 8.1030458415403 -0.100154344876912 0.920221791207897 NA NA
"ADAM22" 3.05600047831875 0.0488090240749118 0.580399213028703 0.0840956069189191 0.932980417443911 NA NA
"ADAM24P" 0 NA NA NA NA NA NA
"ADAM28" 0.11300214569271 -1.13213632576 8.10304584150718 -0.13971737886027 0.888883294749416 NA NA
"ADAM29" 0.410728732473061 -1.13178419151869 2.45507849817484 -0.460997150339627 0.64480064959296 NA NA
"ADAM30" 0.0646403034817982 0 8.10304584153187 0 1 NA NA
"ADAM32" 3.25536527492941 0.54324404767997 0.456808743180924 1.18921552135182 0.23435486824859 NA NA
"ADAM33" 0.709333528446193 0.217971956327004 1.41630393398038 0.153901963482101 0.877687035915911 NA NA
"ADAM3A" 0.198308100713804 -0.460601332649945 6.76828173917581 -0.0680529195443972 0.945743508182733 NA NA
"ADAM3B" 0.859524779140546 -0.170744708164206 1.04002664373987 -0.164173398048937 0.869594642224638 NA NA
"ADAM5" 0.0130470327679838 0 8.1030458415403 0 1 NA NA
"ADAM6" 0 NA NA NA NA NA NA
"ADAM7" 0.0826283398640403 -0.811642229745343 8.10304584152248 -0.100165079356486 0.920213269186088 NA NA
"ADAM7-AS1" 0.0102248976740533 0 8.1030458415403 0 1 NA NA
"ADAM7-AS2" 0 NA NA NA NA NA NA
"ADAM8" 1.14676102941832 0.815942077990469 0.931908257668137 0.875560519264157 0.381268996364156 NA NA
"ADAMDEC1" 0 NA NA NA NA NA NA
"ADAMTS10" 2.24695084023933 0.105136264848642 0.629689291183238 0.166965305462131 0.867397347903941 NA NA
"ADAMTS13" 2.55341128257428 -0.514779581702822 0.61338485673365 -0.839244034233396 0.401332381734886 NA NA
"ADAMTS14" 0.308095932594743 0.649224288081268 5.02407885038716 0.129222551519317 0.89718155228206 NA NA
"ADAMTS17" 0.264723159339685 0.150005372854241 7.6055462907986 0.019723155591824 0.984264218880245 NA NA
"ADAMTS19" 1.24925617116829 -0.0968798458689577 1.07489588995967 -0.0901295155874051 0.928184294616723 NA NA
"ADAMTS19-AS1" 0.0228495131591174 -0.811569660491723 8.1030458415403 -0.1001561235568 0.920220379126809 NA NA
"ADAMTS2" 3.56659233728125 0.767494284190666 0.515061502091118 1.4901022131817 0.136197362366919 NA NA
"ADAMTS20" 0.314060243051316 0.470390689759526 3.26987484013033 0.143855869951517 0.885614283806132 NA NA
"ADAMTS3" 6.03501687192926 0.225368440756792 0.365526764081363 0.616557973047979 0.537526322321849 NA NA
"ADAMTS4" 0.342776875155241 0.273368226417583 4.39382565716031 0.0622164482043328 0.950390464092372 NA NA
"ADAMTS5" 1.08310745206134 0.458482897658452 0.903125721686964 0.507662318378049 0.611690178736257 NA NA
"ADAMTS6" 1.65378414245257 -0.308899898049145 0.707394461065585 -0.436672768943982 0.662348680546517 NA NA
"ADAMTS7P1" 0.141172355291211 0.470500089302632 8.10304584145626 0.0580645967588498 0.95369717448687 NA NA
"ADAMTS7P3" 0 NA NA NA NA NA NA
"ADAMTS7P4" 0.00880495685168251 0.470650894170159 8.1030458415403 0.058083207644879 0.953682350167421 NA NA
"ADAMTS8" 1.00616925309019 0.272801662240446 1.21564061783423 0.224409795327887 0.822438449476366 NA NA
"ADAMTS9-AS1" 0.0620760903343053 -0.811617016702977 8.1030458415403 -0.100161967805022 0.920215739422221 NA NA
"ADAMTS9-AS2" 2.66737454797116 -0.347551627345211 0.629053992989843 -0.552498881206248 0.580606600725613 NA NA
"ADAMTSL1" 7.15110136298001 0.0986179971545537 0.392335289704744 0.251361526078293 0.801534610686525 0.924257613279677 NA
"ADAMTSL2" 0.148775471272951 2.35466915624668 8.0499862767624 0.292505983897614 0.769899785360238 NA NA
"ADAMTSL4" 2.55359413853166 -0.0898122540557016 0.617921722981808 -0.145345681686523 0.884437948863305 NA NA
"ADAMTSL4-AS1" 0.284614719445653 0.627914147404259 4.29831934449801 0.146083642716777 0.883855359106544 NA NA
"ADAMTSL4-AS2" 0.0397809728525915 -0.811586747618975 8.1030458415352 -0.100158232285801 0.920218705022446 NA NA
"ADAMTSL5" 3.22539688387865 1.58209790520012 0.602489106014717 2.62593611968392 0.00864110326177442 NA NA
"ADAP1" 1.20535997491344 0.899232053046853 1.02162114827848 0.880201094664237 0.378750380593732 NA NA
"ADAP2" 7.19007132345498 -0.279147009019613 0.366697921893212 -0.761245134901269 0.446510664183082 0.716038156233465 NA
"ADARB2" 0.0710380045216092 0.150104598679302 8.10304584152066 0.0185244661840803 0.985220459720386 NA NA
"ADARB2-AS1" 0 NA NA NA NA NA NA
"ADAT3" 2.94168992622815 1.53310594015325 0.518471813476503 2.95697065935626 0.00310677679352665 NA NA
"ADCK5" 4.20216996468404 0.044475133102957 0.497890272912523 0.0893271781406565 0.928821895369777 NA NA
"ADCY1" 9.06308779733445 0.0102392512439436 0.327703855470425 0.0312454402748632 0.975073801489794 0.991209928094473 NA
"ADCY10" 0.163675406164656 -0.853248906014586 8.10005687473823 -0.105338631470061 0.916107109999168 NA NA
"ADCY10P1" 1.25542216397642 -0.0841032785163198 0.95763845860139 -0.0878236225382498 0.930016862235857 NA NA
"ADCY4" 0.305457017875876 0.575013596364627 3.84960576037882 0.149369476293605 0.881262095891323 NA NA
"ADCY5" 2.39126426126594 0.665263022712527 0.62631288106016 1.06218959058679 0.288149624489344 NA NA
"ADCY6-DT" 0.502464107481955 1.09084884107498 1.71778833833299 0.635030996969964 0.525408198970057 NA NA
"ADCY7" 6.987687645887 0.197973576690982 0.360183511686525 0.549646417083308 0.582561915331534 0.809393644614896 NA
"ADCY8" 0.342892020736564 0.618536572499522 2.60752024615465 0.237212567538713 0.812491887043956 NA NA
"ADCYAP1" 1.3552915641899 0.291267097218646 0.935568577764924 0.311326293059653 0.75555258081225 NA NA
"ADCYAP1R1" 0.722479084835487 -0.402854576583241 1.66936566616239 -0.241321949258332 0.809305600462915 NA NA
"ADD3-AS1" 1.3753852763868 -0.722513906481922 0.848120363051239 -0.851900199498301 0.394269486114663 NA NA
"ADGB" 0.154706531143513 0.150029749221877 8.10304584147859 0.018515228983883 0.985227828675981 NA NA
"ADGB-DT" 0 NA NA NA NA NA NA
"ADGRA1" 0.15734998492827 0 8.10304584149497 0 1 NA NA
"ADGRA1-AS1" 0.100088324651106 0.150073310623719 8.10304584153694 0.0185206049130846 0.985223540040449 NA NA
"ADGRA2" 1.39347568483373 0.0421291949777191 0.88746242016088 0.0474715255774795 0.962137424038909 NA NA
"ADGRA3P1" 0.0146684600048482 0 8.10304584152859 0 1 NA NA
"ADGRB1" 5.82458260897977 0.330897160869603 0.433333407501555 0.7636087020787 0.445100461923545 NA NA
"ADGRB3" 2.78472371901597 0.878569590594487 0.508387879297397 1.72814818443093 0.0839616606604871 NA NA
"ADGRB3-DT" 1.87835485913733 1.10139511210859 0.846638966047858 1.30090293061981 0.193291682872347 NA NA
"ADGRD1" 0.135273651686379 -0.811638984166463 8.10304584149803 -0.100164678818652 0.920213587169868 NA NA
"ADGRD1-AS1" 0 NA NA NA NA NA NA
"ADGRD2" 0.213080317032849 -0.462695117789532 5.21185243232657 -0.0887774786023604 0.929258756476599 NA NA
"ADGRE1" 0 NA NA NA NA NA NA
"ADGRE2" 0.737492637459776 1.29588067705076 1.27254708556386 1.0183361321177 0.308518242856782 NA NA
"ADGRE3" 0.0470782853708064 0 8.1030458415335 0 1 NA NA
"ADGRE4P" 0 NA NA NA NA NA NA
"ADGRE5" 3.1527530546461 0.194682875028538 0.595573872544834 0.326882833521014 0.743756505351501 NA NA
"ADGRF1" 0.383151968941245 -1.6767744032315 3.94988010791719 -0.424512733910722 0.671191920564421 NA NA
"ADGRF2P" 0.0083034808044931 0.470652953188779 8.1030458415403 0.0580834617491578 0.953682147763251 NA NA
"ADGRF3" 0.31636396548193 1.2244940608993 3.16592079286648 0.386773435285671 0.698923945174327 NA NA
"ADGRF4" 0.0579811281404648 0 8.10304584152166 0 1 NA NA
"ADGRF5" 0.189236181337172 -0.170490953667753 8.1030458414568 -0.0210403540845699 0.983213464887957 NA NA
"ADGRF5-AS1" 0 NA NA NA NA NA NA
"ADGRF5P1" 0 NA NA NA NA NA NA
"ADGRF5P2" 0 NA NA NA NA NA NA
"ADGRG2" 0.20680898502936 -1.13223685984738 6.64948695536976 -0.17027431852213 0.864794407164915 NA NA
"ADGRG3" 0.0145588991855777 0 8.1030458415403 0 1 NA NA
"ADGRG4" 0.0643094223643258 0 8.10304584151441 0 1 NA NA
"ADGRG5" 0.261981593760933 -1.13561984367992 4.8812970371033 -0.232647149937391 0.81603541134214 NA NA
"ADGRG7" 0.0258852988144549 0 8.10304584153473 0 1 NA NA
"ADGRL1-AS1" 5.42378749207345 0.152452315444119 0.437408449384541 0.348535369306716 0.727438156093161 NA NA
"ADGRL3-AS1" 0 NA NA NA NA NA NA
"ADH1A" 0 NA NA NA NA NA NA
"ADH1B" 1.03078191853641 -0.636276929056199 1.21866571061416 -0.522109487051653 0.601594101402185 NA NA
"ADH1C" 0.00981666663675529 0 8.1030458415403 0 1 NA NA
"ADH4" 0.083642827460865 0.373520501540235 8.0821626523246 0.0462154150576025 0.963138556163387 NA NA
"ADH5P2" 0.012093223816089 0 8.1030458415403 0 1 NA NA
"ADH5P3" 0.0120561868881342 0 8.1030458415403 0 1 NA NA
"ADH5P4" 0.200568354150566 0 8.10304584150472 0 1 NA NA
"ADH5P5" 0 NA NA NA NA NA NA
"ADH6" 0.040510077113543 -0.811586061008447 8.10304584154008 -0.100158147550872 0.920218772292873 NA NA
"ADH7" 0.0438206855262537 0.150145273455474 8.10304584153828 0.0185294858737921 0.985216455274785 NA NA
"ADHFE1" 2.67257576897464 0.72635658941312 0.592435953293923 1.22605082519824 0.220179549354675 NA NA
"ADI1P1" 0 NA NA NA NA NA NA
"ADI1P2" 0 NA NA NA NA NA NA
"ADI1P3" 0 NA NA NA NA NA NA
"ADIG" 0.0282336255203888 0.470634422426867 8.1030458415403 0.0580811748607119 0.953683969361011 NA NA
"ADIPINT" 1.58098822077397 -0.502207647788498 0.982593544241269 -0.511104159732994 0.609278123340109 NA NA
"ADIPOQ" 0.0316139367773962 0 8.1030458415387 0 1 NA NA
"ADIPOQ-AS1" 0.230058236479565 0.9542276883975 8.07302009506893 0.118199592861208 0.905909512546654 NA NA
"ADIPOR1P1" 0.0537961799519909 -1.13205942686261 8.1030458415403 -0.139707888737233 0.888890793230027 NA NA
"ADIPOR1P2" 0 NA NA NA NA NA NA
"ADIRF" 0.346415913330222 -0.820405332583489 3.44677928688606 -0.238020849116995 0.811864923586467 NA NA
"ADIRF-AS1" 0.626425853643161 -0.721626007445365 1.91606082307232 -0.376619572174264 0.706456340548985 NA NA
"ADM-DT" 0.34724769272327 0.757961905794371 3.4038583297644 0.222677277478476 0.823786687303998 NA NA
"ADM2" 2.77955033249928 1.80494451736246 0.558515472498093 3.23168221157673 0.001230638350641 NA NA
"ADM5" 2.25661210458673 -0.208857209992509 0.682707653638279 -0.305924811124454 0.75966189450628 NA NA
"ADNP-AS1" 1.39335118152869 0.0336582267834839 0.999748151500726 0.0336667056927881 0.973142928921875 NA NA
"ADORA1" 1.65294055152586 0.111266116227398 0.837937312392926 0.132785728218322 0.894362841634414 NA NA
"ADORA2A" 0 NA NA NA NA NA NA
"ADORA2A-AS1" 0.167173352902507 -1.73543375455755 8.10216356070263 -0.21419386828659 0.830395877526183 NA NA
"ADORA2B" 4.6455189311522 -0.262913958982512 0.513295476057553 -0.512207824237735 0.608505567745865 NA NA
"ADORA2BP1" 0 NA NA NA NA NA NA
"ADORA3" 1.52823174350114 1.17360170023131 0.93034903416851 1.26146387767275 0.207141766514819 NA NA
"ADPGK-AS1" 0.0512856247575373 -0.170312166828329 8.1030458415403 -0.0210182899318208 0.98323106564254 NA NA
"ADPRH" 5.84988536604767 0.109634200291665 0.381626081438477 0.287281728435375 0.773896611872235 NA NA
"ADPRHL1" 3.43975910629382 0.471089698806542 0.511215622017783 0.921508808645436 0.356784844447603 NA NA
"ADRA1A" 0 NA NA NA NA NA NA
"ADRA1B" 0.522884261471625 1.46642869963854 1.47518975853734 0.994061063095039 0.320193140086761 NA NA
"ADRA1D" 2.29683799251338 -0.0161499797966711 0.597796101750636 -0.0270158666966481 0.978447078856508 NA NA
"ADRA2A" 1.48113856488134 0.776918118236076 0.731490875171775 1.06210226894988 0.288189260177837 NA NA
"ADRA2B" 2.26775870366172 -0.46349388520128 0.706377484309507 -0.656156085799297 0.511723700814503 NA NA
"ADRA2C" 5.69112258018581 0.210142579136737 0.409423473407934 0.513264609348276 0.607766236494696 NA NA
"ADRB1" 1.33550561316838 -0.382118684325805 0.952659255352261 -0.401107407689553 0.688341047200427 NA NA
"ADRB2" 2.10417205387916 0.120591435703245 0.686457764022682 0.175672039888619 0.860551602599494 NA NA
"ADRB3" 0.045386511388224 0 8.1030458415403 0 1 NA NA
"ADSS1" 5.70047114914771 -0.327119478000518 0.432145965920156 -0.756965247388095 0.449070683247749 NA NA
"ADTRP" 0.235110880108863 -0.811735322827612 8.10304584143675 -0.100176568010589 0.920204148441 NA NA
"AFAP1-AS1" 0.308723095580928 -1.36674567403134 3.93191763971772 -0.347602823677014 0.728138485391427 NA NA
"AFAP1L1" 6.59538129932347 0.669394884661636 0.358790446013026 1.86569874449035 0.0620835254362564 NA NA
"AFDN-DT" 8.76301478198759 0.0208720994525393 0.316777694334767 0.065888791495786 0.947466364282432 0.980502378014713 NA
"AFF2-IT1" 0.163769480514981 -1.33271808199823 8.10211369481166 -0.164490172836214 0.869345282321606 NA NA
"AFF4-DT" 0.0739750862743365 -0.811636619062409 8.10304584153708 -0.100164386939769 0.920213818890185 NA NA
"AFF4P1" 0.141389618726981 -0.811702443906378 8.10304584147553 -0.10017251040981 0.920207369734658 NA NA
"AFG3L2P1" 0.0111582819844231 0.470650894170158 8.1030458415403 0.058083207644879 0.953682350167421 NA NA
"AFM" 0.00880495685168251 0.470650894170159 8.1030458415403 0.058083207644879 0.953682350167421 NA NA
"AFTPH-DT" 0.640011650172702 -0.12977439299555 1.49495852276824 -0.0868080224428196 0.930824110712121 NA NA
"AGA-DT" 0.263955838100014 1.10610160823773 4.79967127645208 0.230453617451768 0.817739301421639 NA NA
"AGAP1-IT1" 0.724924165423924 0.981201269889009 1.34692872315193 0.728473046140786 0.466324062534559 NA NA
"AGAP10P" 0.649931361015881 -0.763160070464508 3.0371518461208 -0.2512749145023 0.801601568428375 NA NA
"AGAP11" 0 NA NA NA NA NA NA
"AGAP12P" 0.623428484573295 -0.618917922720409 2.61902686660736 -0.236315988435103 0.813187481268265 NA NA
"AGAP13P" 1.05171498653735 0.882148683550289 1.42751546737284 0.617960858367279 0.536601140446126 NA NA
"AGAP14P" 0.0775270887506858 0.470616091877587 8.10304584153051 0.058078912680654 0.953685771277793 NA NA
"AGAP2" 0.592681835274127 0.360436042392352 1.3717975015798 0.262747265523713 0.792745383676617 NA NA
"AGAP2-AS1" 0.00881101099143422 0 8.1030458415403 0 1 NA NA
"AGAP5" 2.00295146456849 0.383648033173299 1.06735738879819 0.359437276773127 0.719267992534084 NA NA
"AGAP7P" 0 NA NA NA NA NA NA
"AGAP9" 7.40644127784174 0.156223318076411 0.359702056408484 0.434313108010149 0.664061086455926 0.855929049551561 NA
"AGBL1" 6.88418762356935 0.0942083834833917 0.369730791534206 0.254802644628195 0.798875532562008 0.923311928579724 NA
"AGBL1-AS1" 0 NA NA NA NA NA NA
"AGBL2" 1.13685355297753 -1.78848075510686 1.34656363587955 -1.32818138515872 0.184118192392133 NA NA
"AGBL3" 2.44820079556686 0.405300856168622 0.564233282754683 0.718321425829178 0.472559122204686 NA NA
"AGBL4" 0.348406780728202 -0.468367929210356 3.20268373619102 -0.146242329180898 0.883730090890264 NA NA
"AGBL4-AS1" 0 NA NA NA NA NA NA
"AGBL4-IT1" 0 NA NA NA NA NA NA
"AGBL5-AS1" 0.198820783259499 -1.48993910831687 6.7544755626175 -0.220585461373628 0.825415222373548 NA NA
"AGBL5-IT1" 0 NA NA NA NA NA NA
"AGER" 9.5946654402599 -0.0599254778848423 0.315352659213693 -0.190026867172332 0.849288077147051 0.941765083100557 NA
"AGFG2" 9.78434015964121 0.170021931518742 0.292397045826506 0.581476228797551 0.560919534734744 0.796553565490478 NA
"AGGF1P1" 0.0265812232557754 0 8.10304584153665 0 1 NA NA
"AGGF1P10" 0.572157144820956 -0.706880114414991 1.95349832470311 -0.361853453098006 0.717461545131232 NA NA
"AGGF1P2" 0.153834291833101 0.384610456473777 8.08317914669573 0.0475815826290327 0.96204971033536 NA NA
"AGGF1P3" 0.14456026261178 -0.952719858589453 8.10130770058899 -0.117600749632086 0.906384010948657 NA NA
"AGGF1P4" 0 NA NA NA NA NA NA
"AGGF1P5" 0 NA NA NA NA NA NA
"AGGF1P6" 0.0146684600048482 0 8.10304584152859 0 1 NA NA
"AGGF1P7" 0 NA NA NA NA NA NA
"AGGF1P8" 0.0222654969577514 0 8.10304584153738 0 1 NA NA
"AGGF1P9" 0 NA NA NA NA NA NA
"AGK-DT" 0.209717400437466 2.65731679248628 6.49780049378082 0.408956353004321 0.682571692383411 NA NA
"AGKP1" 0.11039471021874 -0.170396269606033 8.10304584151129 -0.0210286690879997 0.983222786103996 NA NA
"AGKP2" 0.0205262291992615 0 8.1030458415403 0 1 NA NA
"AGMAT" 2.72500431515309 0.814751316727145 0.678218719449707 1.20131057041336 0.229630751622073 NA NA
"AGMO" 0.198099726492033 0.150019187311896 6.79121331856253 0.0220901892305233 0.982376012427919 NA NA
"AGPAT5P1" 0 NA NA NA NA NA NA
"AGR2" 0 NA NA NA NA NA NA
"AGR3" 0.00981666663675529 0 8.1030458415403 0 1 NA NA
"AGRP" 0 NA NA NA NA NA NA
"AGT" 0.41801012735892 1.46034832600694 2.24329991971997 0.650982204015427 0.515057974700148 NA NA
"AGTR1" 0.294823278525757 -1.72527706612717 3.89331582182689 -0.443138225893426 0.65766575744376 NA NA
"AGTR2" 0.00894641472455145 0 8.10304584153714 0 1 NA NA
"AGXT" 0.0117105097379052 -0.811555247767052 8.1030458415403 -0.100154344876912 0.920221791207897 NA NA
"AGXT2" 0 NA NA NA NA NA NA
"AHCTF1P1" 0.545017471380885 -0.0934613171659083 1.38547318794247 -0.0674580482533228 0.946217058557231 NA NA
"AHCYP2" 0 NA NA NA NA NA NA
"AHCYP3" 0 NA NA NA NA NA NA
"AHCYP4" 0 NA NA NA NA NA NA
"AHCYP5" 0 NA NA NA NA NA NA
"AHCYP7" 0 NA NA NA NA NA NA
"AHCYP8" 0 NA NA NA NA NA NA
"AHI1-DT" 3.12481167089298 0.108138461180579 0.576488610193732 0.187581262263341 0.851204916038421 NA NA
"AHRR" 1.90016281370667 -1.13330276525138 0.890454636658342 -1.27272375098678 0.203116086474772 NA NA
"AHSG" 0.0949165427052756 -1.13210674198324 8.10304584151746 -0.139713727914839 0.888886179488872 NA NA
"AHSP" 0.0639710991928069 -0.811619395501268 8.10304584153414 -0.100162261373509 0.920215506360485 NA NA
"AICDA" 0.629491391958627 0.0447521494214384 1.57101801289943 0.0284860829436609 0.977274467728137 NA NA
"AIDAP1" 0.00888992521533467 0 8.1030458415403 0 1 NA NA
"AIDAP2" 0 NA NA NA NA NA NA
"AIDAP3" 0 NA NA NA NA NA NA
"AIF1" 0.16044660358045 1.54610548925302 8.07573230516637 0.191450809762963 0.848172415749952 NA NA
"AIFM1P1" 0.118897939341687 0 8.10304584149216 0 1 NA NA
"AIFM3" 2.69275261770573 0.278247877444145 0.612764898111207 0.454085862786558 0.649767028134911 NA NA
"AIG1P1" 0 NA NA NA NA NA NA
"AIM2" 2.91138468574974 0.232698559822293 0.571559552162507 0.407129159055908 0.683913128158862 NA NA
"AIMP1P1" 0.727080693003884 0.698451388780019 1.43465849828351 0.486841565163888 0.626370612109548 NA NA
"AIMP1P2" 0 NA NA NA NA NA NA
"AIPL1" 0.934156029250397 -0.490390768588645 1.13784330933036 -0.430982688536658 0.666480957942032 NA NA
"AIRE" 0.10541785395461 0 8.10304584152171 0 1 NA NA
"AIRN" 0.326962409160651 -0.486677666872738 4.11753914456136 -0.118196245326669 0.905912164900236 NA NA
"AJAP1" 5.52205601298569 0.446974517548743 0.358792146209838 1.24577564551073 0.212846773129465 NA NA
"AJM1" 1.16730093543048 1.13684392187581 0.83170235040409 1.36688795134878 0.171660429132073 NA NA
"AJUBA-DT" 2.24291872176579 -0.165359284265024 0.646195245549657 -0.255896782596053 0.79803053904863 NA NA
"AK2P2" 0.0171149362079666 0 8.1030458415403 0 1 NA NA
"AK3P2" 0.00880495685168251 0.470650894170159 8.1030458415403 0.058083207644879 0.953682350167421 NA NA
"AK3P3" 0.180127890478636 0.969009547299001 8.05843032592347 0.1202479277114 0.904286752361492 NA NA
"AK3P4" 0.0194286686687063 0 8.1030458415403 0 1 NA NA
"AK3P5" 0 NA NA NA NA NA NA
"AK3P6" 0 NA NA NA NA NA NA
"AK3P7" 0 NA NA NA NA NA NA
"AK4P1" 0.025477380659558 0 8.1030458415403 0 1 NA NA
"AK4P2" 0 NA NA NA NA NA NA
"AK4P3" 0.0946436287023017 -1.13210507663848 8.10304584152053 -0.13971352239395 0.888886341878146 NA NA
"AK4P4" 0 NA NA NA NA NA NA
"AK4P5" 0 NA NA NA NA NA NA
"AK4P6" 0.0123199367350616 0 8.1030458415403 0 1 NA NA
"AK6P1" 0.0328077493815356 0 8.10304584153768 0 1 NA NA
"AK6P2" 0.0111582819844231 0.470650894170158 8.1030458415403 0.058083207644879 0.953682350167421 NA NA
"AK7" 5.26473435876352 -0.898557321004925 0.499000819870211 -1.80071311553884 0.071748109302997 NA NA
"AK8" 0.806464490558279 -0.0200205447160344 1.52596351635767 -0.0131199366835595 0.989532105393566 NA NA
"AKAIN1" 0.00945465382613522 0 8.1030458415403 0 1 NA NA
"AKAP1-DT" 2.88366864803735 0.203973710398577 0.528506765015924 0.385943423812997 0.699538569806999 NA NA
"AKAP13-AS1" 0 NA NA NA NA NA NA
"AKAP14" 0.912518506017297 -0.908782724425842 1.16992488149948 -0.776787244033193 0.437284303824848 NA NA
"AKAP17BP" 0.102883641074165 1.61937185499459 8.06048236692932 0.200902598787211 0.840774735606426 NA NA
"AKAP3" 2.26152849729816 0.876758170043119 0.661973060670957 1.32446200930664 0.185349652241672 NA NA
"AKAP4" 0 NA NA NA NA NA NA
"AKAP6" 8.28908725084173 0.154805102041016 0.319482324878494 0.484549816957453 0.627995718465124 0.836481086793982 NA
"AKAP8P1" 0 NA NA NA NA NA NA
"AKIRIN1P1" 0 NA NA NA NA NA NA
"AKIRIN1P2" 0 NA NA NA NA NA NA
"AKIRIN2P1" 0 NA NA NA NA NA NA
"AKNAD1" 0.400098240449888 0.421167377597684 3.53158428279365 0.11925734850777 0.905071473240266 NA NA
"AKR1B10" 0.277656065746365 0.0149487768572672 3.62790412288085 0.00412049942637312 0.996712326428205 NA NA
"AKR1B10P1" 0.0177318897315571 0 8.10304584152895 0 1 NA NA
"AKR1B10P2" 0.0291240933609545 0 8.1030458415403 0 1 NA NA
"AKR1B15" 0.0308641283799017 -0.81158108272919 8.10304584153753 -0.100157533179547 0.920219260037692 NA NA
"AKR1B1P1" 0 NA NA NA NA NA NA
"AKR1B1P2" 0 NA NA NA NA NA NA
"AKR1B1P3" 0.0324589190904644 0 8.10304584153667 0 1 NA NA
"AKR1B1P4" 0 NA NA NA NA NA NA
"AKR1B1P5" 0 NA NA NA NA NA NA
"AKR1B1P6" 0.0290264279720706 -0.811571719510344 8.1030458415403 -0.100156377661079 0.920220177395282 NA NA
"AKR1B1P7" 0 NA NA NA NA NA NA
"AKR1B1P8" 0 NA NA NA NA NA NA
"AKR1C1" 1.99934944913615 0.196259102454608 0.879719439386392 0.223092833541907 0.823463255817981 NA NA
"AKR1C2" 1.31919728125183 0.526107492088884 1.0902875983394 0.482540104913776 0.629422315772969 NA NA
"AKR1C3" 0.477275564041415 1.97995421408334 2.05661050157951 0.962726881226513 0.335684602955246 NA NA
"AKR1C4" 0 NA NA NA NA NA NA
"AKR1C5P" 0 NA NA NA NA NA NA
"AKR1C6P" 0 NA NA NA NA NA NA
"AKR1C7P" 0 NA NA NA NA NA NA
"AKR1C8" 0.0680914407337554 -1.13209007774585 8.10304584153955 -0.139711671374521 0.888887804433828 NA NA
"AKR1D1" 0.937154938194 0.263289968522837 1.13480467565438 0.232013468195319 0.816527553094505 NA NA
"AKR1D1P1" 0 NA NA NA NA NA NA
"AKR1E2" 1.53221700877145 0.741651015937698 0.794254214097104 0.933770325387314 0.35042237978446 NA NA
"AKR7A2P1" 0 NA NA NA NA NA NA
"AKR7A2P2" 0.0899935712488365 -1.13210558846047 8.10304584152751 -0.139713585557978 0.888886291970028 NA NA
"AKR7A3" 0.707455193365277 -1.02175019682907 1.41092443202813 -0.724170744821792 0.468960916706369 NA NA
"AKR7L" 1.16860357372728 0.435764981486481 0.912242630145074 0.477685395405367 0.632874140617816 NA NA
"AKT3-IT1" 0.404370972222485 1.60549323679109 2.61965576709589 0.612864200310913 0.539966136283898 NA NA
"AKTIPP1" 0 NA NA NA NA NA NA
"AKTIPP2" 0 NA NA NA NA NA NA
"AKTIPP3" 0 NA NA NA NA NA NA
"ALAS2" 0 NA NA NA NA NA NA
"ALB" 0.025477380659558 0 8.1030458415403 0 1 NA NA
"ALDH1A1" 2.53194283077559 -0.811724275420085 0.615988248302443 -1.31775935280755 0.187584218780625 NA NA
"ALDH1A2" 0.553553844521315 0.237161673209807 1.75526491404582 0.135114461248564 0.892521376603341 NA NA
"ALDH1A2-AS1" 0 NA NA NA NA NA NA
"ALDH1A3" 0.599377906846598 -0.878862157180452 1.4978436000353 -0.586751618900491 0.557370534374427 NA NA
"ALDH1A3-AS1" 0.372117980402094 -0.157144133575376 2.54871321681498 -0.061656263458214 0.950836570368693 NA NA
"ALDH1L1-AS1" 0 NA NA NA NA NA NA
"ALDH1L1-AS2" 0 NA NA NA NA NA NA
"ALDH1L2" 4.30532324816705 1.70678157221233 0.395005496911683 4.32090587487175 1.55389951783058e-05 NA NA
"ALDH3A1" 0.370961871660076 -0.787315115858998 2.54722392181667 -0.309087516458894 0.757254954991906 NA NA
"ALDH3B1" 6.00892224890927 -0.0298537492449761 0.404400761469998 -0.0738221885054263 0.941151871321441 NA NA
"ALDH3B2" 0 NA NA NA NA NA NA
"ALDH7A1P1" 0.0361473167499657 0 8.10304584152566 0 1 NA NA
"ALDH7A1P2" 0 NA NA NA NA NA NA
"ALDH7A1P3" 0 NA NA NA NA NA NA
"ALDH7A1P4" 0 NA NA NA NA NA NA
"ALDH8A1" 0.454567084848881 -0.105350033145108 2.48968041578633 -0.0423146812245919 0.966247841843976 NA NA
"ALDOAP1" 0 NA NA NA NA NA NA
"ALDOAP2" 0 NA NA NA NA NA NA
"ALDOB" 0.221185553861334 -1.74739726882296 8.10038626470208 -0.21571777094598 0.829207748127684 NA NA
"ALG10" 7.09498305111617 0.255660195568685 0.3520752157403 0.726152208786164 0.467745466031885 0.732847856674582 NA
"ALG10B" 9.27684209319764 -0.285803497973706 0.324007408507527 -0.882089391999401 0.377728468283087 0.663500991539 NA
"ALG13-AS1" 0 NA NA NA NA NA NA
"ALG14-AS1" 0.00945465382613522 0 8.1030458415403 0 1 NA NA
"ALG1L10P" 0 NA NA NA NA NA NA
"ALG1L11P" 0 NA NA NA NA NA NA
"ALG1L12P" 0 NA NA NA NA NA NA
"ALG1L13P" 0 NA NA NA NA NA NA
"ALG1L14P" 0 NA NA NA NA NA NA
"ALG1L15P" 3.29284418714162 0.197903378099042 1.39138875864767 0.142234423606663 0.886894842086574 NA NA
"ALG1L1P" 0.00936076753541151 0 8.1030458415391 0 1 NA NA
"ALG1L2" 3.4435809918653 -0.620911677066064 0.50810929189274 -1.22200417700123 0.221706047408664 NA NA
"ALG1L3P" 0 NA NA NA NA NA NA
"ALG1L5P" 0 NA NA NA NA NA NA
"ALG1L6P" 0 NA NA NA NA NA NA
"ALG1L7P" 0 NA NA NA NA NA NA
"ALG1L8P" 0 NA NA NA NA NA NA
"ALG1L9P" 3.17832401391576 0.158881825021796 0.513951348906029 0.309137869488978 0.757216653374832 NA NA
"ALG3P1" 0 NA NA NA NA NA NA
"ALG9-IT1" 0.0775888821264335 -1.46442598012557 8.10281310777809 -0.180730563650768 0.856579067491431 NA NA
"ALK" 0.0232052107724055 -0.811568869756892 8.10304584153767 -0.100156025971943 0.920220456598714 NA NA
"ALKAL1" 0.313622001959743 0.470651756244633 4.52852156627638 0.1039305542342 0.917224459627733 NA NA
"ALKBH3-AS1" 0 NA NA NA NA NA NA
"ALKBH6" 7.83292361169279 0.403793314221315 0.327047555474241 1.23466238307694 0.216956181312985 0.506312192407927 NA
"ALLC" 0.230010449661912 0.691019719941831 4.5680478025962 0.151272436236131 0.879760811739045 NA NA
"ALMS1-IT1" 1.57106269636538 1.34691385144594 0.822780571357498 1.63702680682369 0.101624868490717 NA NA
"ALMS1P1" 1.60771887382995 -0.130099471866493 0.738277275486834 -0.176220339141148 0.860120842499079 NA NA
"ALOX12" 0.229408646162814 -0.510346005165329 8.10267427661451 -0.0629848847112442 0.94977854067407 NA NA
"ALOX12-AS1" 9.69536733342349 0.126391256169133 0.319256171317886 0.395892914606445 0.6921840282684 0.871779861332675 NA
"ALOX12B" 0.165616526274329 1.74838498509648 8.06750921757846 0.216719304303599 0.828427102861742 NA NA
"ALOX12P1" 0.0222068740504891 0 8.1030458415403 0 1 NA NA
"ALOX12P2" 0.669566733737308 0.629021693539299 1.21994639985919 0.515614205355171 0.606123886848293 NA NA
"ALOX15" 0.012093223816089 0 8.1030458415403 0 1 NA NA
"ALOX15B" 0.143228918974889 -0.49087125654019 8.10304584148445 -0.0605786103328109 0.95169480871364 NA NA
"ALOX15P1" 0.0193462543982175 0 8.10304584153815 0 1 NA NA
"ALOX15P2" 0 NA NA NA NA NA NA
"ALOX5" 0.503389435429708 -0.820236508351154 2.36041965310969 -0.347496051081658 0.728218684679427 NA NA
"ALOX5AP" 0.537858014630734 0.786655305657635 1.53545601691782 0.512326824728408 0.608422294496839 NA NA
"ALOXE3" 0.0317830223075306 0 8.10304584153963 0 1 NA NA
"ALOXE3P1" 0 NA NA NA NA NA NA
"ALPG" 0.0187529161066877 0 8.10304584153732 0 1 NA NA
"ALPI" 0 NA NA NA NA NA NA
"ALPK1" 3.13451713289865 0.993992445980868 0.492070158733444 2.020021796362 0.0433811267104803 NA NA
"ALPP" 0.020368217857663 -0.811567601473101 8.1030458415403 -0.100155869452521 0.920220580858342 NA NA
"ALS2CL" 4.43436299842537 0.240905605835862 0.455178891343415 0.529254784036345 0.596628717431432 NA NA
"ALX1" 0.429984295233932 0.261526180583176 2.25829949405881 0.115806686080038 0.907805751446807 NA NA
"ALX3" 0.387996355814723 1.68191140644722 2.65341751571816 0.63386609777165 0.526168212298952 NA NA
"ALX4" 0.202012922426493 1.5242675958276 8.06363334015604 0.189029874192929 0.850069402645186 NA NA
"AMBN" 0 NA NA NA NA NA NA
"AMBP" 1.18266390608192 0.0711185527811294 1.08916815487843 0.0652962101972836 0.947938159731466 NA NA
"AMD1P1" 0.046088415911119 0 8.10304584153207 0 1 NA NA
"AMD1P2" 0 NA NA NA NA NA NA
"AMD1P3" 0.105871019464651 0 8.10304584148328 0 1 NA NA
"AMD1P4" 0.0083034808044931 0.470652953188779 8.1030458415403 0.0580834617491578 0.953682147763251 NA NA
"AMDHD1" 0.408526255963257 -0.32851261081917 2.58422243108801 -0.127122420604042 0.898843506345796 NA NA
"AMELX" 0 NA NA NA NA NA NA
"AMELY" 0.0322516336612175 0 8.10304584153819 0 1 NA NA
"AMER2" 3.12911246497383 0.311471141767393 0.531090010342933 0.586475240922478 0.5575561949978 NA NA
"AMER3" 0.0796895979303273 1.17872807943204 8.07651972296404 0.145945050574266 0.883964767099073 NA NA
"AMH" 4.02636441757727 0.538519470953683 0.498824138754274 1.07957780932282 0.280330227503109 NA NA
"AMHR2" 0 NA NA NA NA NA NA
"AMIGO1" 8.69056495321914 -0.068249358823616 0.324493557440278 -0.210325774607026 0.833413419948157 0.934808214481762 NA
"AMIGO2" 2.25905754648778 0.352880579757814 0.647917506641449 0.544638130843243 0.586002424139892 NA NA
"AMIGO3" 1.00012943779698 -1.4261817888934 1.2014255555851 -1.18707462336177 0.235198187007526 NA NA
"AMMECR1-IT1" 0 NA NA NA NA NA NA
"AMMECR1LP1" 0.012284013421823 0 8.1030458415403 0 1 NA NA
"AMN" 0.366536940407 2.29559714728883 2.77947105089044 0.825911515269569 0.408854287900291 NA NA
"AMPD1" 0.143756892960343 -1.1321596392271 8.10304584151636 -0.139720255984043 0.888881021434508 NA NA
"AMPD3" 6.30003318134935 0.188554372820607 0.379671718861283 0.496624750945692 0.61945369580278 NA NA
"AMT" 3.99524598998045 -0.443703475689511 0.695735083478659 -0.637747737933531 0.523637904787458 NA NA
"AMTN" 0 NA NA NA NA NA NA
"AMY1A" 0.0243148451792643 -1.13202648337602 8.1030458415403 -0.139703823168898 0.888894005581867 NA NA
"AMY1B" 0.0292421209604535 0 8.10304584153984 0 1 NA NA
"AMY1C" 0 NA NA NA NA NA NA
"AMY2A" 0 NA NA NA NA NA NA
"AMY2B" 2.65955461180421 0.629724623086669 0.773441487928916 0.814185213638998 0.415538854871425 NA NA
"AMYP1" 0 NA NA NA NA NA NA
"AMZ1" 0.0658002358114145 0 8.10304584152534 0 1 NA NA
"AMZ2P2" 0.68604005282204 -2.9316612637842 1.58735507253402 -1.84688436412917 0.0647639013289839 NA NA
"AMZ2P3" 0 NA NA NA NA NA NA
"ANAPC10P1" 0.377564860559663 0.339423822615304 2.72253826078572 0.124671828309714 0.90078336110959 NA NA
"ANAPC15P1" 0.0631724731298504 -1.13207260971406 8.10304584153815 -0.139709515638031 0.888889507757674 NA NA
"ANAPC15P2" 0 NA NA NA NA NA NA
"ANAPC1P1" 0 NA NA NA NA NA NA
"ANAPC1P3" 0 NA NA NA NA NA NA
"ANAPC1P4" 0 NA NA NA NA NA NA
"ANAPC1P5" 0 NA NA NA NA NA NA
"ANAPC1P6" 0 NA NA NA NA NA NA
"ANAPC2" 7.19664953025058 -0.730647973338304 0.442877282992645 -1.64977523435186 0.0989889158765983 0.328509070865605 NA
"ANG" 2.8712242781549 0.369496830079499 0.592711248436677 0.623401076078911 0.533020991021329 NA NA
"ANGPT1" 4.65666198717997 -0.525900751444756 0.446817915609557 -1.17699119277103 0.239199021543384 NA NA
"ANGPT2" 2.88094682478581 -0.497799000764068 0.649354155615713 -0.76660632177222 0.443315615671955 NA NA
"ANGPT4" 0.0387244613578847 0 8.10304584153828 0 1 NA NA
"ANGPTL1" 0.889658128372148 -0.186607175480501 1.31774447194962 -0.141611047856959 0.88738723995559 NA NA
"ANGPTL3" 0.170827972099369 -0.170390969355258 8.10304584153429 -0.0210280149819559 0.983223307889732 NA NA
"ANGPTL4" 0.580647225776662 0.188263644407856 1.81301580275684 0.103840046028052 0.9172962860992 NA NA
"ANGPTL5" 0.013355844099843 0 8.1030458415403 0 1 NA NA
"ANGPTL6" 0.0437112216714613 -0.811600544959685 8.1030458415403 -0.100159935020855 0.920217353233933 NA NA
"ANGPTL7" 1.45502789264879 -0.668333849578497 0.969398673522957 -0.689431363826464 0.490551851919789 NA NA
"ANGPTL8" 0.0771627345731907 0 8.10304584151901 0 1 NA NA
"ANHX" 0 NA NA NA NA NA NA
"ANK1" 7.26428322070755 0.309054878168147 0.358508300410556 0.862057804001256 0.388655709771947 0.671922712016063 NA
"ANK2-AS1" 0.240997341367522 0.15000643646772 6.99885623943968 0.0214329929542501 0.982900255034086 NA NA
"ANK3-DT" 0.0516103286931711 0 8.1030458415346 0 1 NA NA
"ANKAR" 2.90738155799984 0.128725107995328 0.574533402272987 0.224051565124085 0.822717179805018 NA NA
"ANKDD1A" 4.77129474566167 -0.339434747169848 0.448818113005368 -0.756285758827625 0.449477884671383 NA NA
"ANKDD1B" 0.40285280993818 -0.128727401933332 2.50062121067242 -0.0514781692580766 0.958944497191041 NA NA
"ANKEF1" 6.43775296778157 -0.981852157681615 0.421039446530538 -2.33197189900448 0.0197021695208306 NA NA
"ANKFN1" 0.442095940512476 1.30503802936232 2.56555755009925 0.50867618592763 0.610979217310323 NA NA
"ANKH" 3.36391360138011 0.725310108980212 0.535908808636733 1.35342076355357 0.175921247836359 NA NA
"ANKH-DT" 0.0857828488058079 -0.811661070599964 8.10304584150125 -0.100167404513855 0.92021142326252 NA NA
"ANKHD1-DT" 7.6087470011932 -0.365095530770968 0.332724727069644 -1.09729004509649 0.272514621207524 0.566721108473103 NA
"ANKK1" 0.0893139174359812 0 8.10304584152878 0 1 NA NA
"ANKLE1" 3.74796277615791 0.40388060784917 0.519173781821629 0.777929514144706 0.436610567726819 NA NA
"ANKMY1" 3.35858221441806 0.369950493467433 0.493172572830491 0.750144095289316 0.453167924472537 NA NA
"ANKRD10-IT1" 1.91405307004652 -0.0990956835026179 0.615141510590265 -0.16109412516728 0.872019267251289 NA NA
"ANKRD11P1" 0.0757745243401213 1.51468011636324 8.06453060414528 0.187819997308296 0.8510177591538 NA NA
"ANKRD11P2" 0 NA NA NA NA NA NA
"ANKRD17-DT" 0.271315766240766 -1.28460825578289 3.40726964933951 -0.37701983934025 0.706158861340404 NA NA
"ANKRD18CP" 1.49957845281034 -0.683472774778517 0.849932582450667 -0.804149398306175 0.421310698573057 NA NA
"ANKRD18DP" 1.33845391906157 -0.741545310158645 1.27205759017005 -0.582949479558952 0.559927310302057 NA NA
"ANKRD18EP" 0.0711470457749425 -0.811618003129266 8.10304584151833 -0.100162089540541 0.92021564277734 NA NA
"ANKRD18FP" 0 NA NA NA NA NA NA
"ANKRD19P" 0 NA NA NA NA NA NA
"ANKRD2" 0.0655622812037812 0 8.10304584153871 0 1 NA NA
"ANKRD20A1" 5.10981836324935 -0.51358705944484 0.700372903398809 -0.733305153515328 0.463372332537931 NA NA
"ANKRD20A10P" 0.0592158370689562 0 8.10304584152801 0 1 NA NA
"ANKRD20A11P" 0.0474502584667301 0.470605805091388 8.10304584153011 0.0580776431844205 0.953686782482359 NA NA
"ANKRD20A17P" 0 NA NA NA NA NA NA
"ANKRD20A18P" 0.0534048758139734 0.470620151920172 8.10304584153991 0.0580794137320017 0.953685372170359 NA NA
"ANKRD20A19P" 0 NA NA NA NA NA NA
"ANKRD20A21P" 0.262530244095916 -0.821003596024549 5.98661324761859 -0.137139909004667 0.890920207640016 NA NA
"ANKRD20A2P" 0.719484161663161 -1.13239584365564 7.09766668112817 -0.159544804585786 0.873239661406752 NA NA
"ANKRD20A3P" 0.357888702417173 -1.13225398473545 8.10304584141537 -0.139731899201212 0.888871821735636 NA NA
"ANKRD20A4P" 0.784461262390375 1.26230972332575 4.05569259537824 0.311243935194755 0.755615185076436 NA NA
"ANKRD20A5P" 1.07741857758418 -1.4159505284391 1.74725005274047 -0.810388030161027 0.417717195193773 NA NA
"ANKRD20A6P" 0 NA NA NA NA NA NA
"ANKRD20A7P" 1.34906626654818 0.0552922447697734 1.39783218167526 0.0395557102595157 0.968447337874451 NA NA
"ANKRD20A8P" 0.0269932404289394 0 8.10304584153473 0 1 NA NA
"ANKRD20A9P" 0.0510655236027005 -0.811603372668966 8.1030458415347 -0.100160283989613 0.920217076190297 NA NA
"ANKRD22" 0.2200364280166 -1.45268928236337 8.10304584144569 -0.17927694237309 0.857720250855333 NA NA
"ANKRD23" 1.39493377647473 0.211665907916536 0.81104955035191 0.260977776049189 0.79410964565665 NA NA
"ANKRD24" 0.0403252421725693 0 8.1030458415378 0 1 NA NA
"ANKRD26P1" 0 NA NA NA NA NA NA
"ANKRD26P2" 0.0294903601685745 -0.811582442264674 8.10304584152381 -0.100157700960514 0.92021912683763 NA NA
"ANKRD26P3" 0.0766942419109077 0.470561023117841 8.1030458415148 0.0580721166239723 0.953691184609842 NA NA
"ANKRD26P4" 0.422358485394662 0.205143594018677 2.22198856054579 0.0923243250038548 0.926440362345622 NA NA
"ANKRD29" 3.84757590275299 -0.444116801114856 0.536270555526483 -0.828158093965917 0.407580972848729 NA NA
"ANKRD30A" 0.064312349239544 -0.811617016702973 8.1030458415403 -0.100161967805021 0.920215739422222 NA NA
"ANKRD30B" 0.207930620915909 -1.9463224103107 6.63120783982107 -0.293509486857407 0.769132749188556 NA NA
"ANKRD30BL" 0.0987559065292785 1.36919893642124 8.08156948175471 0.169422404832675 0.865464401731814 NA NA
"ANKRD30BP1" 0 NA NA NA NA NA NA
"ANKRD30BP2" 0 NA NA NA NA NA NA
"ANKRD30BP3" 0.013068165174519 0 8.1030458415403 0 1 NA NA
"ANKRD31" 1.13672149374785 -0.905415560112977 1.05198192136027 -0.860675969547294 0.389416531735524 NA NA
"ANKRD33" 0.0980070205204322 -1.46969996063332 8.10271578048775 -0.181383625002931 0.856066471049015 NA NA
"ANKRD33B-AS1" 0 NA NA NA NA NA NA
"ANKRD33BP1" 0 NA NA NA NA NA NA
"ANKRD33BP10" 0 NA NA NA NA NA NA
"ANKRD33BP2" 0 NA NA NA NA NA NA
"ANKRD33BP3" 0 NA NA NA NA NA NA
"ANKRD33BP5" 0.0120561868881342 0 8.1030458415403 0 1 NA NA
"ANKRD33BP6" 0 NA NA NA NA NA NA
"ANKRD33BP7" 0 NA NA NA NA NA NA
"ANKRD33BP8" 0 NA NA NA NA NA NA
"ANKRD33BP9" 0 NA NA NA NA NA NA
"ANKRD34B" 0.973255892819604 -0.0874479603659671 0.929473941411697 -0.0940832835325646 0.925042999283015 NA NA
"ANKRD34C" 0.0658100617586426 -0.81161867661747 8.10304584151473 -0.100162172656023 0.920215576792606 NA NA
"ANKRD34C-AS1" 0.139922509384598 -2.04396641878825 8.09808081507479 -0.252401336250356 0.800730867397374 NA NA
"ANKRD35" 2.21839281647423 -0.20319380482301 0.742113275346656 -0.273804298579747 0.784235020029164 NA NA
"ANKRD36BP1" 0.228665949668336 0.457642810928597 8.09522592216728 0.0565324322419992 0.954917659635502 NA NA
"ANKRD36BP2" 2.88558778897579 0.260160473312862 0.520018270067262 0.50029102492728 0.61687017279108 NA NA
"ANKRD36P1" 0 NA NA NA NA NA NA
"ANKRD37" 5.39149074505262 -0.0146199391885533 0.387654059070336 -0.0377138813498161 0.969915808154454 NA NA
"ANKRD39P1" 0 NA NA NA NA NA NA
"ANKRD40CL" 0.349907053782797 -0.755227359618553 3.03305176271125 -0.248999166088565 0.803361426468847 NA NA
"ANKRD44" 4.96957402050266 -0.187863148055202 0.434366191582286 -0.432499470943777 0.66537843664723 NA NA
"ANKRD44-AS1" 0 NA NA NA NA NA NA
"ANKRD44-DT" 0.0682872806119238 0 8.10304584152927 0 1 NA NA
"ANKRD44-IT1" 0.0685773379212546 -0.811613245450308 8.10304584152627 -0.100161502393455 0.920216108908855 NA NA
"ANKRD49P1" 0.31675789360871 -1.14318006261904 3.30857939400621 -0.345519912470596 0.729703542995462 NA NA
"ANKRD49P2" 0.030816752668551 -0.811571719510344 8.1030458415403 -0.100156377661079 0.920220177395282 NA NA
"ANKRD49P3" 0 NA NA NA NA NA NA
"ANKRD49P4" 0 NA NA NA NA NA NA
"ANKRD53" 0.870485594896418 -0.134940118195581 1.14251158750722 -0.118108314761165 0.905981835341389 NA NA
"ANKRD54P1" 0.010399839673666 0 8.1030458415403 0 1 NA NA
"ANKRD55" 0.0146475471832474 0 8.1030458415403 0 1 NA NA
"ANKRD60" 0 NA NA NA NA NA NA
"ANKRD61" 0.688451131596477 2.32578989087639 1.31497841165716 1.76869055055086 0.0769455300820948 NA NA
"ANKRD62" 1.05468161684955 0.722207413161506 0.946094347143314 0.763356651841517 0.445250724484275 NA NA
"ANKRD62P1" 0 NA NA NA NA NA NA
"ANKRD62P1-PARP4P3" 0 NA NA NA NA NA NA
"ANKRD65" 4.58847646562516 0.411336319046824 0.4158432527543 0.989161941001507 0.322583916015498 NA NA
"ANKRD65-AS1" 0 NA NA NA NA NA NA
"ANKRD66" 0.156029092950157 -0.811666958930085 8.10304584150423 -0.1001681311949 0.920210846356422 NA NA
"ANKRD7" 0.390590107499153 -1.46185565609606 2.20723695485835 -0.662301187409157 0.507778216007308 NA NA
"ANKS1B" 7.05704195803415 0.498256676803979 0.343955697565832 1.44860713263403 0.147447328163602 0.415806296365881 NA
"ANKS4B" 0.102163089425281 -1.4750015258828 8.10262059604298 -0.182040058324233 0.855551289090927 NA NA
"ANKUB1" 2.09602416174902 -0.820718730814907 0.6973916461467 -1.17684049608226 0.239259175807322 NA NA
"ANO1" 0.623565317098997 0.062713973625201 1.66926077580032 0.0375699079103641 0.970030600984362 NA NA
"ANO1-AS1" 0 NA NA NA NA NA NA
"ANO2" 0.776058775322801 0.668812388200374 1.28686572154406 0.519721970212937 0.603257371698448 NA NA
"ANO3" 0.180833111622137 -0.811762429829688 8.10304584146253 -0.10017991329581 0.920201492649399 NA NA
"ANO3-AS1" 0.0109135640315278 -0.811553188748431 8.1030458415403 -0.100154090772633 0.920221992939466 NA NA
"ANO5" 3.04212665702448 0.23699622168777 0.483115267231836 0.490558336203523 0.623738860384611 NA NA
"ANO7" 2.23944669673289 0.596603175507731 0.593009560020388 1.00605996214837 0.314386726870488 NA NA
"ANO7L1" 0 NA NA NA NA NA NA
"ANO8" 9.51016608174062 0.347237303911864 0.31110093514594 1.11615641318781 0.264355188058141 0.557978471123926 NA
"ANO9" 1.75106736645956 0.720819765878597 0.652722202496117 1.10432855374318 0.26945064086745 NA NA
"ANOS2P" 0.060890285092651 -0.811608571004399 8.10304584150715 -0.100160925518526 0.920216566885411 NA NA
"ANP32AP1" 0 NA NA NA NA NA NA
"ANP32BP1" 0 NA NA NA NA NA NA
"ANP32BP2" 0 NA NA NA NA NA NA
"ANP32BP3" 0.116182573185108 0.15005627406141 8.10304584150797 0.0185185024244519 0.985225217296016 NA NA
"ANP32CP" 0.0192170448360209 0.150181717579802 8.1030458415403 0.0185339834571705 0.985212867338593 NA NA
"ANP32D" 0.0113111133755411 0 8.1030458415403 0 1 NA NA
"ANPEP" 1.74073095241715 -1.81475859856123 0.748826642828653 -2.42346959198203 0.015373040213761 NA NA
"ANTXRL" 0 NA NA NA NA NA NA
"ANTXRLP1" 0 NA NA NA NA NA NA
"ANXA10" 0 NA NA NA NA NA NA
"ANXA13" 0.425309217557977 -1.1262702413043 3.15015604202971 -0.357528397411902 0.720696271059623 NA NA
"ANXA2P1" 0.0113111133755411 0 8.1030458415403 0 1 NA NA
"ANXA2P2" 0.198080637669127 -0.170461679214139 8.10304584149875 -0.021036741312895 0.983216346824826 NA NA
"ANXA2P3" 0 NA NA NA NA NA NA
"ANXA2R" 0.378033545935681 0.272925063502366 3.94736170060442 0.0691411338009829 0.944877279313133 NA NA
"ANXA2R-AS1" 3.06831535452987 -0.643620143828212 0.617234896788827 -1.04274749722781 0.297065253467522 NA NA
"ANXA8" 0.0296539687083798 0 8.1030458415403 0 1 NA NA
"ANXA8L1" 0 NA NA NA NA NA NA
"ANXA9" 0.0212627206651067 0 8.10304584153525 0 1 NA NA
"AOAH" 0.986772921037996 0.945344761475196 0.956514372960982 0.988322588973535 0.322994685919029 NA NA
"AOAH-IT1" 0 NA NA NA NA NA NA
"AOC1" 0.0136681528792657 0 8.1030458415403 0 1 NA NA
"AOC2" 1.22531327495537 -0.575813220450582 1.05123448619031 -0.547749553515258 0.583863881516128 NA NA
"AOC3" 0.566124206168815 1.54008554771814 1.32072847628104 1.16608793963069 0.243578892284736 NA NA
"AOC4P" 0.0610028089895297 -0.81161203491553 8.10304584153005 -0.100161353000846 0.920216227510492 NA NA
"AOX1" 1.50953306287625 -0.21906134638618 0.837831380496245 -0.261462331783791 0.793735994307924 NA NA
"AOX2P" 0.0127985154158495 0 8.1030458415403 0 1 NA NA
"AOX3P" 0.241807464501823 0.470498124329784 6.98495857214525 0.0673587566010835 0.946296102046813 NA NA
"AOX3P-AOX2P" 0 NA NA NA NA NA NA
"AP1AR-DT" 2.32458874404382 0.29112213901545 0.631992444940326 0.460641802518602 0.645055615142356 NA NA
"AP1B1P1" 0 NA NA NA NA NA NA
"AP1B1P2" 0 NA NA NA NA NA NA
"AP1G2-AS1" 0.709951914728044 -1.29843289772591 1.51002149018761 -0.859877098546849 0.389856793850061 NA NA
"AP1M2P1" 0 NA NA NA NA NA NA
"AP1S2P1" 0 NA NA NA NA NA NA
"AP2B1P1" 0.0179404487891272 0 8.1030458415403 0 1 NA NA
"AP3B2" 2.82997199094533 0.28633179829731 0.600895859911076 0.476508189521697 0.633712374319954 NA NA
"AP4B1-AS1" 0.0912744473120273 -0.170349783802171 8.103045841506 -0.0210229322571018 0.983227362421127 NA NA
"APBB1IP" 0.288470865950152 -0.505823397657609 3.65743185193732 -0.138300156540081 0.890003201798439 NA NA
"APBB3" 7.9991444985271 0.0542365551748728 0.347739640842614 0.155968859470411 0.876057567327841 0.952937874924495 NA
"APC2" 4.40985224300593 -0.294187658656965 0.46700449642298 -0.629946094545758 0.528729853333659 NA NA
"APCDD1" 6.24893237215276 0.355947491082479 0.383374143967331 0.928459826213035 0.353169097624447 NA NA
"APCDD1L" 0.137944553128972 -0.170406763425613 8.10304584147697 -0.0210299641343942 0.983221753034926 NA NA
"APCDD1L-DT" 0.520240372233775 -0.491024320470403 1.84753155232089 -0.265773171696892 0.79041390621824 NA NA
"APCS" 0 NA NA NA NA NA NA
"APELA" 0.0526304498497258 0.15012952759331 8.10304584153815 0.0185275426708943 0.985218005460259 NA NA
"API5P1" 0 NA NA NA NA NA NA
"API5P2" 0.0270260818123636 0 8.1030458415403 0 1 NA NA
"APLNR" 0.223223545985506 0.602035046573 7.25575833610419 0.0829734148637933 0.933872678569611 NA NA
"APOA1" 5.51324571438736 0.697895635694266 0.425540954262854 1.64001990572964 0.101001028172851 NA NA
"APOA1-AS" 0.0745593377756733 -0.81163476841781 8.10304584151519 -0.100164158551279 0.92021400020599 NA NA
"APOA2" 0 NA NA NA NA NA NA
"APOA4" 0.0521418659052459 0.150148774093219 8.1030458415403 0.0185299178888364 0.985216110635822 NA NA
"APOA5" 0 NA NA NA NA NA NA
"APOB" 0.269419817349354 -0.0902098580175175 3.97258242959044 -0.0227081148387443 0.981883102800551 NA NA
"APOBEC1" 0 NA NA NA NA NA NA
"APOBEC2" 0 NA NA NA NA NA NA
"APOBEC3A" 1.65025686323396 -1.48300792704159 1.20856842455955 -1.2270781669495 0.219793213006194 NA NA
"APOBEC3AP1" 0 NA NA NA NA NA NA
"APOBEC3B-AS1" 0.0922394120819721 -0.811646217314605 8.10304584152034 -0.100165571463967 0.920212878505916 NA NA
"APOBEC3D" 0.221704256378038 -0.168318387630114 5.1538916090507 -0.0326585035926118 0.973946915560662 NA NA
"APOBEC3F" 3.79989422346248 -0.501236405641444 0.498842249965996 -1.00479942441846 0.31499344110246 NA NA
"APOBEC3G" 1.10882079973358 -0.102183702425275 0.880712845434548 -0.116023858349491 0.907633633259338 NA NA
"APOBEC3H" 0.105032427569278 0.470546184077565 8.10304584153939 0.0580702853321353 0.953692643307693 NA NA
"APOBEC4" 0.00843519566997121 -0.811553188748431 8.1030458415403 -0.100154090772633 0.920221992939466 NA NA
"APOBR" 0.0221792147159882 -0.811569660491722 8.1030458415403 -0.1001561235568 0.92022037912681 NA NA
"APOC1P1" 0.563227958481575 0.208119795803075 1.60824215490215 0.129408245623147 0.89703462348046 NA NA
"APOC2" 0.0102248976740533 0 8.1030458415403 0 1 NA NA
"APOC3" 0.012093223816089 0 8.1030458415403 0 1 NA NA
"APOC4" 0 NA NA NA NA NA NA
"APOC4-APOC2" 0 NA NA NA NA NA NA
"APOD" 0.0710176412277857 0 8.1030458415027 0 1 NA NA
"APOF" 0.129535971677779 -0.811707269894566 8.1030458415108 -0.10017310598643 0.920206896911523 NA NA
"APOH" 0 NA NA NA NA NA NA
"APOL1" 4.40816917016297 -0.896071943942327 0.601831836660532 -1.48890751428918 0.136511724562452 NA NA
"APOL3" 0.208885876699271 -1.5066617438589 6.5838804572418 -0.228840993338766 0.81899250400099 NA NA
"APOL4" 0.534940142592035 -1.36284179357692 2.35912062703225 -0.577690592825415 0.563473031455495 NA NA
"APOL5" 0 NA NA NA NA NA NA
"APOL6" 3.00146037542522 0.57177196286793 0.524860435549195 1.08937905039394 0.275986765888081 NA NA
"APOM" 6.36345472029131 -0.183419866207881 0.378279731535704 -0.484878916095375 0.627762239106854 NA NA
"APONP" 0.0120561868881342 0 8.1030458415403 0 1 NA NA
"APOOP1" 0.0113111133755411 0 8.1030458415403 0 1 NA NA
"APOOP2" 0 NA NA NA NA NA NA
"APOOP3" 0 NA NA NA NA NA NA
"APOOP4" 0.0437093239124918 -0.811599281226268 8.10304584153619 -0.100159779063079 0.920217477047625 NA NA
"APOOP5" 0.108968907069029 1.35533621134567 8.08213802284004 0.167695256813916 0.866823027862277 NA NA
"APP-DT" 0.820437272762602 -0.992630966484364 1.45649709312443 -0.68151935981898 0.495542920991351 NA NA
"APPBP2-DT" 4.37329456385747 0.297507606394919 0.434855916967885 0.684152140482178 0.49387910003809 NA NA
"APRG1" 3.86258339261952 -0.343336479819909 0.558695633813815 -0.614532240884355 0.53886367473621 NA NA
"AQP1" 0.210618327169468 -0.490976312739961 6.57724062058982 -0.0746477650829707 0.94049496906996 NA NA
"AQP10" 0.0493873233163122 0 8.10304584152931 0 1 NA NA
"AQP11" 2.6137505096488 0.060997194710827 0.606735429115053 0.100533431515271 0.919920842763294 NA NA
"AQP12A" 0 NA NA NA NA NA NA
"AQP12B" 0.062180724616674 -1.13207434472464 8.10304584152729 -0.139709729756541 0.888889338575024 NA NA
"AQP2" 0.0274824826636652 0 8.1030458415403 0 1 NA NA
"AQP3" 3.30052624591422 0.335614501826288 0.618289872776978 0.542810931576339 0.587259985862934 NA NA
"AQP4" 0.818991756268811 -0.686760885375492 1.35901567735306 -0.505336985304755 0.613322169859449 NA NA
"AQP4-AS1" 0.169052657391237 -1.4526707669437 8.10304584149 -0.179274657377056 0.857722044954484 NA NA
"AQP5" 0.734026748676762 1.42809985262451 1.27851039690888 1.11700292471403 0.263993074668446 NA NA
"AQP5-AS1" 0.253748287269549 -0.529340549641815 6.08496687238804 -0.0869915253021049 0.930678248399876 NA NA
"AQP6" 0.0208429577169456 0 8.1030458415403 0 1 NA NA
"AQP7" 0.279446935820308 -0.448526968529502 4.30306748128403 -0.104234239988182 0.916983462375087 NA NA
"AQP7B" 1.51598134531879 0.233597466843808 0.734011128180661 0.318247854665104 0.750296935440624 NA NA
"AQP7P1" 0 NA NA NA NA NA NA
"AQP7P2" 0.0338785642623551 0 8.1030458415403 0 1 NA NA
"AQP7P3" 0 NA NA NA NA NA NA
"AQP7P4" 0 NA NA NA NA NA NA
"AQP7P5" 0 NA NA NA NA NA NA
"AQP8" 0.0551291386479456 0 8.1030458415403 0 1 NA NA
"AQP9" 0 NA NA NA NA NA NA
"ARAFP1" 0 NA NA NA NA NA NA
"ARAFP2" 0 NA NA NA NA NA NA
"ARAFP3" 0 NA NA NA NA NA NA
"ARAP1-AS1" 0 NA NA NA NA NA NA
"ARAP1-AS2" 0 NA NA NA NA NA NA
"ARAP2" 2.01102989359216 0.405342429995617 0.550693435512816 0.736058220156837 0.46169526736607 NA NA
"ARC" 0.950333013665786 -0.737321159501958 1.1897874217122 -0.619708315995552 0.535449839692277 NA NA
"AREG" 0.391510280010021 1.53728258628905 2.50092876054059 0.614684676566618 0.538762981400346 NA NA
"ARF1P1" 0 NA NA NA NA NA NA
"ARF1P2" 0 NA NA NA NA NA NA
"ARF1P3" 0 NA NA NA NA NA NA
"ARF4-AS1" 4.06869408132461 0.074872664227988 0.48113011031994 0.155618329890431 0.87633387580622 NA NA
"ARF4P1" 0 NA NA NA NA NA NA
"ARF4P2" 0.0333547619008156 -0.811568317342214 8.10304584153815 -0.10015595779823 0.920220510721328 NA NA
"ARF4P3" 0 NA NA NA NA NA NA
"ARF4P4" 0 NA NA NA NA NA NA
"ARFGEF1-DT" 6.4928012646088 0.75744015394235 0.330338307757543 2.29292254684033 0.0218524644959317 NA NA
"ARFGEF3" 2.88228475747768 -0.333493295975297 0.583394177865639 -0.571643167909885 0.567563743965538 NA NA
"ARG1" 0 NA NA NA NA NA NA
"ARGFX" 0.16312537472527 -1.50878343635681 8.10204317911349 -0.186222586451569 0.852270212327388 NA NA
"ARGFXP1" 0 NA NA NA NA NA NA
"ARGFXP2" 0.120758959822373 0 8.10304584149338 0 1 NA NA
"ARHGAP11A-DT" 1.2973747536321 0.0355819084322834 0.873926398327084 0.0407149944210361 0.967523107688444 NA NA
"ARHGAP11B-DT" 0.865816266110794 -0.984174430121622 1.55085003055585 -0.634603224509646 0.525687224610884 NA NA
"ARHGAP15" 0.439497052889429 -0.286639169958768 1.93523229888174 -0.148116156455429 0.882251099075179 NA NA
"ARHGAP15-AS1" 0 NA NA NA NA NA NA
"ARHGAP16P" 0 NA NA NA NA NA NA
"ARHGAP19-SLIT1" 0.693150247716398 -0.156005360863337 1.66404451704437 -0.093750713556888 0.925307184049817 NA NA
"ARHGAP20" 0.0583724133369733 -0.811617876032493 8.10304584153617 -0.100162073855259 0.920215655229763 NA NA
"ARHGAP22" 6.14530946082759 0.236688651571261 0.38347684599333 0.617217581828598 0.537091220414343 NA NA
"ARHGAP22-IT1" 0 NA NA NA NA NA NA
"ARHGAP23P1" 0.874179101556585 -3.43401703215335 2.06840945197376 -1.6602211079999 0.0968699797944471 NA NA
"ARHGAP25" 2.15038398958361 0.776366864731917 0.673129254942621 1.15336966716459 0.248758686143596 NA NA
"ARHGAP26-AS1" 0.00945465382613522 0 8.1030458415403 0 1 NA NA
"ARHGAP26-IT1" 0.0835047100985913 -0.811626266885771 8.10304584152638 -0.100163109373806 0.92021483313969 NA NA
"ARHGAP27" 2.11971980497955 0.713753639840586 0.577810827372979 1.23527217910691 0.216729224196162 NA NA
"ARHGAP27P1-BPTFP1-KPNA2P3" 2.50665935377513 0.513527190260215 0.561520091667256 0.91453039326778 0.360438215079172 NA NA
"ARHGAP27P2" 0 NA NA NA NA NA NA
"ARHGAP28-AS1" 0.527113922612219 -0.0170579902291497 1.88924620958237 -0.00902899269699761 0.992796004009142 NA NA
"ARHGAP29-AS1" 1.28151197225975 -0.744958344981447 1.01367534701973 -0.734908220044684 0.462395391852798 NA NA
"ARHGAP30" 0.0686626724720961 -0.811602603978302 8.1030458415403 -0.100160189125133 0.920217151502483 NA NA
"ARHGAP31" 8.64957954310961 0.184003041805595 0.296032165663998 0.621564353971055 0.534228366183473 0.778673879980326 NA
"ARHGAP31-AS1" 0 NA NA NA NA NA NA
"ARHGAP33" 5.7764833460685 1.14602255410322 0.372149895425593 3.07946493654828 0.00207372778916672 NA NA
"ARHGAP36" 0.160435544728169 0.124901665214845 8.10146601846903 0.0154171683162165 0.987699366718821 NA NA
"ARHGAP4" 1.0320536290356 0.53582207351346 1.19904811902231 0.446872869414416 0.654966853932031 NA NA
"ARHGAP40" 0.947447983472086 1.64921961216832 1.08830334770055 1.51540433616502 0.129670039974436 NA NA
"ARHGAP42-AS1" 0.216107503251466 1.13380406093337 5.77714278920672 0.196256887236996 0.844409104124345 NA NA
"ARHGAP42P1" 0 NA NA NA NA NA NA
"ARHGAP42P2" 0 NA NA NA NA NA NA
"ARHGAP42P3" 0 NA NA NA NA NA NA
"ARHGAP42P4" 0.248816517817033 -1.80588575438511 6.88916934986527 -0.262134034260666 0.793218108388482 NA NA
"ARHGAP42P5" 0.39292068511706 1.35749399530429 2.29471065785816 0.59157523440073 0.554135061818162 NA NA
"ARHGAP44" 3.04989168964364 0.488509110199971 0.539619921864824 0.905283682840649 0.3653151185518 NA NA
"ARHGAP44-AS1" 0.478280944035943 -0.677429604099776 2.30826521651667 -0.293479968962173 0.76915530822618 NA NA
"ARHGAP45" 3.78003724208118 0.656472995326941 0.497001480037315 1.32086728449511 0.186545619892633 NA NA
"ARHGAP5-AS1" 5.216234654607 0.621538953913409 0.425881904201318 1.4594162085356 0.144450587524075 NA NA
"ARHGAP6" 4.27369835651141 0.348983022578867 0.450568831787398 0.774538756252752 0.438612258487925 NA NA
"ARHGAP8" 0.492487235215604 1.43163301707623 1.73621500681833 0.824571272252586 0.409615036674097 NA NA
"ARHGAP9" 0.345047982510942 1.84794708168705 3.59695690978068 0.513752910595676 0.607424754298885 NA NA
"ARHGDIG" 3.05283647764741 -0.0857583783819822 0.574445392802344 -0.149289000236599 0.881325594547815 NA NA
"ARHGEF15" 0.0632851380621529 0 8.10304584151566 0 1 NA NA
"ARHGEF17-AS1" 0.176724617549879 -1.44198668639984 8.10282047302474 -0.177961080490477 0.858753541052074 NA NA
"ARHGEF18-AS1" 0.0420145979193953 0 8.10304584152574 0 1 NA NA
"ARHGEF19" 5.03203177123211 0.582444591328141 0.43463213491498 1.34008635013165 0.18021727325221 NA NA
"ARHGEF19-AS1" 0 NA NA NA NA NA NA
"ARHGEF2-AS1" 0 NA NA NA NA NA NA
"ARHGEF2-AS2" 1.15572314615971 -0.561670447831336 1.1911656969254 -0.471530072836301 0.637262249429021 NA NA
"ARHGEF25" 2.58455426129866 -0.891825511803205 0.653378230004288 -1.36494525046749 0.172270258500328 NA NA
"ARHGEF26-AS1" 1.72446450513053 0.389127992714702 0.794103404366955 0.490021816522633 0.624118461006121 NA NA
"ARHGEF28P1" 0 NA NA NA NA NA NA
"ARHGEF3-AS1" 0 NA NA NA NA NA NA
"ARHGEF33" 3.36462306521204 0.462631890433627 0.510191126925109 0.906781529545373 0.364522339218717 NA NA
"ARHGEF34P" 0.0189043561355395 0.470637272123307 8.10304584153768 0.0580815265428631 0.95368368923215 NA NA
"ARHGEF35" 0.937301725732236 1.56185614342822 0.95515460533607 1.63518673804508 0.102009907413804 NA NA
"ARHGEF37" 1.14286938720417 0.456975715886121 0.936555348456494 0.487932418131237 0.625597711256515 NA NA
"ARHGEF38" 0.0483571438208163 -0.811603625278329 8.10304584153696 -0.100160315164203 0.920217051441028 NA NA
"ARHGEF38-IT1" 0 NA NA NA NA NA NA
"ARHGEF4-AS1" 0.178043972655934 -1.45828921287516 8.10293366798858 -0.179970523347151 0.857175709288106 NA NA
"ARHGEF5" 2.6041401314868 -1.13210839390489 0.743784557717681 -1.52209182371141 0.127986074409987 NA NA
"ARHGEF6" 2.81436439037554 -1.15466173186104 0.685778715560357 -1.68372348931471 0.0922351196083302 NA NA
"ARHGEF7-AS1" 0 NA NA NA NA NA NA
"ARHGEF7-AS2" 1.42070337614869 -0.50999127706665 0.999214250238562 -0.510392317708529 0.60977663788242 NA NA
"ARHGEF7-IT1" 0.0675393661283642 0.150118245919665 8.10304584152522 0.0185261503952455 0.985219116144869 NA NA
"ARHGEF9-IT1" 0.0144143174891462 0 8.1030458415403 0 1 NA NA
"ARID3BP1" 0 NA NA NA NA NA NA
"ARID3C" 0.0668420495425174 0.150118448147474 8.1030458415387 0.0185261753522263 0.985219096235496 NA NA
"ARID5A" 8.01838168403791 0.561491284041226 0.303652056339563 1.84912722413225 0.0644394441512701 0.254922948792779 NA
"ARIH2OS" 4.08450324768736 -0.166286284477727 0.475631500401434 -0.349611588671862 0.72663021265887 NA NA
"ARIH2P1" 0.0808511399735775 -0.811637760007171 8.10304584150596 -0.100164527744585 0.920213707106364 NA NA
"ARK2C" 8.68830362038172 0.221499043527482 0.337317266793695 0.656648992898878 0.511406638854544 0.762396387256866 NA
"ARL11" 0.186923614108481 1.09228869066107 8.05680744255981 0.135573389143086 0.892158543573748 NA NA
"ARL13A" 0 NA NA NA NA NA NA
"ARL14" 0.0403101820152917 -0.811571457181583 8.10304584153524 -0.100156345287048 0.920220203096788 NA NA
"ARL14EP-DT" 0.18476623015779 -0.493152724942138 7.95098888056562 -0.0620240742818214 0.950543660402785 NA NA
"ARL14EPL" 0.0130470327679838 0 8.1030458415403 0 1 NA NA
"ARL14EPP1" 0 NA NA NA NA NA NA
"ARL15" 9.89848576627127 -0.13626350181183 0.298570822645207 -0.456385860495661 0.648112531598986 0.847412761042511 NA
"ARL2BPP1" 0 NA NA NA NA NA NA
"ARL2BPP10" 0 NA NA NA NA NA NA
"ARL2BPP2" 0 NA NA NA NA NA NA
"ARL2BPP3" 0 NA NA NA NA NA NA
"ARL2BPP4" 0 NA NA NA NA NA NA
"ARL2BPP5" 0 NA NA NA NA NA NA
"ARL2BPP6" 0 NA NA NA NA NA NA
"ARL2BPP7" 0 NA NA NA NA NA NA
"ARL2BPP8" 0 NA NA NA NA NA NA
"ARL4AP1" 0 NA NA NA NA NA NA
"ARL4AP2" 1.4769365961097 0.473211957395773 0.804912950499286 0.587904514522025 0.556596386064172 NA NA
"ARL4AP3" 0 NA NA NA NA NA NA
"ARL4AP4" 0 NA NA NA NA NA NA
"ARL4AP5" 0.833781656259306 0.62063328819118 1.10832655776929 0.559973307361975 0.575497644657701 NA NA
"ARL5AP1" 0 NA NA NA NA NA NA
"ARL5AP2" 0 NA NA NA NA NA NA
"ARL5AP3" 0.0338785642623551 0 8.1030458415403 0 1 NA NA
"ARL5AP4" 0 NA NA NA NA NA NA
"ARL5AP5" 0.00945465382613522 0 8.1030458415403 0 1 NA NA
"ARL5C" 0.115307898721883 -0.811661705759584 8.10304584150207 -0.100167482899137 0.920211361033087 NA NA
"ARL6IP1P1" 0.0396481752456299 0 8.1030458415403 0 1 NA NA
"ARL6IP1P2" 0.0102248976740533 0 8.1030458415403 0 1 NA NA
"ARL6IP1P3" 0.0139298105332532 -0.811555247767052 8.1030458415403 -0.100154344876912 0.920221791207897 NA NA
"ARL8BP1" 0.0146475471832474 0 8.1030458415403 0 1 NA NA
"ARL8BP2" 0 NA NA NA NA NA NA
"ARL9" 3.54576224364049 -0.361113883395581 0.537924804731758 -0.67130922429884 0.502023559554547 NA NA
"ARLNC1" 2.56324649291576 -6.42985982108152 1.24962480079938 -5.14543230653582 2.66905437226111e-07 NA NA
"ARMC10P1" 0.0995147491861675 -1.13207693419117 8.10304584152837 -0.139710049323582 0.888889086073747 NA NA
"ARMC12" 1.38553007446828 0.552679662762102 1.11435318548024 0.495964537961024 0.619919430863685 NA NA
"ARMC2" 6.03362131717248 0.223189228756954 0.383251605883397 0.582356930357803 0.560326285864716 NA NA
"ARMC2-AS1" 0 NA NA NA NA NA NA
"ARMC3" 3.96404703595924 -0.282383376608642 0.521548293973839 -0.541432844995188 0.588209273455985 NA NA
"ARMC8P1" 0.0472649579593888 0.79240358703933 8.09306545044251 0.097911426997789 0.922002626156098 NA NA
"ARMCX3-AS1" 0 NA NA NA NA NA NA
"ARMCX7P" 0 NA NA NA NA NA NA
"ARMH1" 0.620752753320431 0.296758189610063 1.6951468045113 0.175063415640639 0.861029804386195 NA NA
"ARMH2" 0.10411905241574 0 8.10304584151694 0 1 NA NA
"ARMS2" 0.00880495685168251 0.470650894170159 8.1030458415403 0.058083207644879 0.953682350167421 NA NA
"ARNILA" 0.127030844854651 0.904138526492864 8.08848513447915 0.111780946797906 0.910997095084263 NA NA
"ARNT2-DT" 6.84338194206304 0.096519411350118 0.367205115912433 0.262848765356349 0.79266714732468 0.920006286466831 NA
"ARPC1AP1" 0 NA NA NA NA NA NA
"ARPC1AP2" 0.0253669695030454 0 8.1030458415403 0 1 NA NA
"ARPC1AP3" 0.0109135640315278 -0.811553188748431 8.1030458415403 -0.100154090772633 0.920221992939466 NA NA
"ARPC1AP4" 0.37754973126423 -1.43874039098417 2.52851883892751 -0.569005209229297 0.569352604783478 NA NA
"ARPC1BP1" 0 NA NA NA NA NA NA
"ARPC3P1" 0.040561048075049 -0.811569660491723 8.1030458415403 -0.1001561235568 0.920220379126809 NA NA
"ARPC3P2" 0.0207271973225187 0 8.10304584153335 0 1 NA NA
"ARPC3P3" 0.00886594486577857 0 8.10304584154009 0 1 NA NA
"ARPC3P4" 0 NA NA NA NA NA NA
"ARPC3P5" 0 NA NA NA NA NA NA
"ARPC4-TTLL3" 0.043350944838518 0 8.10304584153869 0 1 NA NA
"ARPIN-AP3S2" 0.0667473648181818 0 8.10304584151333 0 1 NA NA
"ARPP19P1" 0 NA NA NA NA NA NA
"ARPP19P2" 0 NA NA NA NA NA NA
"ARPP21" 0.647110720959295 0.70478721537985 1.57233802581194 0.448241538276037 0.653978887449897 NA NA
"ARPP21-AS1" 0 NA NA NA NA NA NA
"ARR3" 0 NA NA NA NA NA NA
"ARRDC1" 7.97401414840915 0.110122557741922 0.355448867907225 0.309812655728207 0.756703426951295 0.902221233239136 NA
"ARRDC2" 2.02549038587573 -1.05441010270036 0.792055815257889 -1.33123207025132 0.183112662015463 NA NA
"ARRDC3-AS1" 2.91358346538727 0.516259016194665 0.518668616571337 0.995354258384476 0.319563997207003 NA NA
"ARRDC4" 3.40208644533879 -0.0135859634765051 0.515910940620074 -0.0263339317056857 0.978990990702002 NA NA
"ARRDC5" 0.167327931465882 0.0992881937004725 8.09409806392845 0.0122667396560159 0.990212803269008 NA NA
"ARSA" 7.14382647813277 0.748693658500158 0.332837516683936 2.24942688540463 0.0244853496903575 0.133843798722055 NA
"ARSD-AS1" 0.0126043354413591 -0.811553188748427 8.1030458415403 -0.100154090772632 0.920221992939466 NA NA
"ARSDP1" 0 NA NA NA NA NA NA
"ARSF" 0.0618905156435883 -0.811617443350898 8.10304584152166 -0.100162020458036 0.920215697621403 NA NA
"ARSFP1" 0 NA NA NA NA NA NA
"ARSG" 2.50967304911412 0.492034580770155 0.638696575251248 0.77037297495544 0.441078679626062 NA NA
"ARSH" 0.0109184814739803 0 8.1030458415403 0 1 NA NA
"ARSL" 4.83273118545432 -0.042982169184931 0.462905637019154 -0.0928529828707886 0.926020358538995 NA NA
"ARSLP1" 0.0101711875132875 0 8.10304584154004 0 1 NA NA
"ART1" 0 NA NA NA NA NA NA
"ART2BP" 0 NA NA NA NA NA NA
"ART2P" 0 NA NA NA NA NA NA
"ART3" 1.01024290889523 0.6719760923986 1.26247024816879 0.532270834400495 0.594538429245918 NA NA
"ART4" 1.16695701974319 0.0271644959675906 0.963290043921723 0.0281997059338423 0.977502871762907 NA NA
"ART5" 2.23201303046786 -0.0237700612464342 0.674967053868319 -0.0352166244414524 0.971907006066213 NA NA
"ARTN" 0.822523738290958 1.83017915635992 1.32858020015724 1.37754510878855 0.168343778428078 NA NA
"AS3MT" 9.06332733026175 0.342522073647665 2.16884302722876 0.157928475849782 0.874513159153281 0.952588235189917 NA
"ASAH1-AS1" 2.26282792274515 1.03897853314742 0.668109047118924 1.55510322398385 0.119921487262006 NA NA
"ASAH2" 1.14105236467354 -0.403768302815495 1.40313153444592 -0.287762260987839 0.773528727323389 NA NA
"ASAP1-IT2" 1.00550881036494 -0.439317669459178 1.04333448533794 -0.42107078375434 0.673703395044621 NA NA
"ASB10" 0.0266312375417958 0 8.1030458415403 0 1 NA NA
"ASB11" 0.214757387764021 0.827602750382302 5.20541398662984 0.158988843636262 0.873677663518316 NA NA
"ASB12" 0.367249225123887 1.67291869451021 2.86707183811705 0.58349381842099 0.559560917182409 NA NA
"ASB14" 0 NA NA NA NA NA NA
"ASB15" 0.226457285428464 -1.13223701728307 5.67264992753603 -0.199595785346632 0.841796724265977 NA NA
"ASB15-AS1" 0.00936076753541151 0 8.1030458415391 0 1 NA NA
"ASB16" 0 NA NA NA NA NA NA
"ASB16-AS1" 6.12280363523108 0.225445299211748 0.361143747019393 0.624253641582894 0.532461023723234 NA NA
"ASB17" 0 NA NA NA NA NA NA
"ASB18" 0.115966111320096 0.150053760270145 8.10304584152694 0.0185181921964629 0.9852254647797 NA NA
"ASB2" 1.22585601824086 1.1018831765313 0.927216325328033 1.18837767027179 0.234684649764509 NA NA
"ASB4" 0.0784681506701845 -1.48656422466603 8.1024232353087 -0.183471559247595 0.854428032414736 NA NA
"ASB5" 0.0397574947292095 0 8.10304584153304 0 1 NA NA
"ASB9" 0.653469970826709 -1.80931166208242 1.65125659809745 -1.09571805143251 0.27320218048437 NA NA
"ASB9P1" 0 NA NA NA NA NA NA
"ASCL1" 3.08272785491516 0.689252274783139 0.577487661391157 1.19353593308426 0.232659548071604 NA NA
"ASCL2" 0.189732791431166 0 8.10304584143531 0 1 NA NA
"ASCL3" 0 NA NA NA NA NA NA
"ASCL4" 0 NA NA NA NA NA NA
"ASCL5" 0.113589355425199 0.15011644340253 8.10304584153059 0.0185259279459012 0.985219293603311 NA NA
"ASDURF" 0.0163236092191201 -0.811555247767052 8.1030458415403 -0.100154344876912 0.920221791207897 NA NA
"ASGR2" 0.215425880152408 -1.13223271673876 8.10304584144188 -0.139729274509114 0.888873895592146 NA NA
"ASH1L-AS1" 4.27907516068988 0.527333202832813 0.420360897160124 1.25447729890048 0.209668571926995 NA NA
"ASH1L-IT1" 0 NA NA NA NA NA NA
"ASH2LP1" 0.0153891473570691 0 8.1030458415403 0 1 NA NA
"ASH2LP2" 0.00880495685168251 0.470650894170159 8.1030458415403 0.058083207644879 0.953682350167421 NA NA
"ASH2LP3" 0.0126043354413591 -0.811553188748427 8.1030458415403 -0.100154090772632 0.920221992939466 NA NA
"ASIC2" 0.0901835549527686 -0.811663229754928 8.10304584152725 -0.100167670975677 0.920211211720669 NA NA
"ASIC3" 0.537240958623524 0 1.87902047643995 0 1 NA NA
"ASIC4" 0.129926945945711 -1.4815294961078 8.10250839639941 -0.18284825187792 0.854917087251395 NA NA
"ASIC4-AS1" 0 NA NA NA NA NA NA
"ASIC5" 0 NA NA NA NA NA NA
"ASIP" 0.215279992025478 -0.163622349880809 5.81148754834075 -0.0281549858826635 0.977538539039241 NA NA
"ASLP1" 0.0110535018371743 0 8.10304584153701 0 1 NA NA
"ASMER1" 0.586298458289995 -0.344088601551263 1.60976251147174 -0.213751158384646 0.83074111455735 NA NA
"ASMT" 0.285024325440476 -1.77020556317909 4.30474230626937 -0.411222191070761 0.680909617815747 NA NA
"ASMTL-AS1" 0.432277263996813 0.716734650874711 2.97676264910528 0.240776553377589 0.809728302777197 NA NA
"ASNS" 9.8218818930679 0.479480449989785 1.27244465489313 0.376818314373018 0.706308629415455 0.879055875279512 NA
"ASNSP1" 0.0248809633850959 0 8.1030458415403 0 1 NA NA
"ASNSP3" 0.0648429233030602 -1.45394661515159 8.1030172135131 -0.179432744228519 0.857597922409181 NA NA
"ASNSP4" 0 NA NA NA NA NA NA
"ASNSP6" 0.0305394053709505 -0.811581367672815 8.10304584153843 -0.100157568344539 0.920219232120467 NA NA
"ASPA" 0.59478221938364 -2.35306778648161 1.96509559687408 -1.19743171285137 0.231138329067996 NA NA
"ASPDH" 0 NA NA NA NA NA NA
"ASPG" 0.331834309669558 0 4.06972692840966 0 1 NA NA
"ASPHD1" 1.63158478850871 0.367688700846049 1.02357018962971 0.359221775478889 0.719429187839476 NA NA
"ASPN" 0 NA NA NA NA NA NA
"ASPRV1" 0.206409367004017 -1.46592774250585 8.10177647048638 -0.180939050570701 0.856415416781833 NA NA
"ASS1" 6.88995365230292 0.701613265044694 0.381612964520812 1.83854672213693 0.0659818837559431 0.258143408850362 NA
"ASS1P1" 0 NA NA NA NA NA NA
"ASS1P10" 0.0642719693772539 -1.44015523006783 8.10278314599964 -0.177735872245185 0.858930411779787 NA NA
"ASS1P11" 0 NA NA NA NA NA NA
"ASS1P12" 0 NA NA NA NA NA NA
"ASS1P13" 0 NA NA NA NA NA NA
"ASS1P14" 0 NA NA NA NA NA NA
"ASS1P2" 0.192741060410316 0.470452863993219 8.10304584149264 0.0580587686650132 0.953701816801372 NA NA
"ASS1P3" 0.013355844099843 0 8.1030458415403 0 1 NA NA
"ASS1P4" 0 NA NA NA NA NA NA
"ASS1P5" 0.0083034808044931 0.470652953188779 8.1030458415403 0.0580834617491578 0.953682147763251 NA NA
"ASS1P6" 0 NA NA NA NA NA NA
"ASS1P7" 0 NA NA NA NA NA NA
"ASS1P8" 0 NA NA NA NA NA NA
"ASS1P9" 0 NA NA NA NA NA NA
"ASTILCS" 0.184065961343839 0.824807370397702 7.97977056927169 0.103362291338782 0.917675438954255 NA NA
"ASTL" 0.023808468128289 -0.811569660491723 8.1030458415403 -0.1001561235568 0.920220379126809 NA NA
"ASTN1" 5.42451262465538 0.246584313179365 0.400261883142769 0.616057445298662 0.537856606716435 NA NA
"ASTN2-AS1" 0 NA NA NA NA NA NA
"ASXL3-DT" 0 NA NA NA NA NA NA
"ASZ1" 0.0431039012184192 0 8.1030458415403 0 1 NA NA
"ATAD3C" 1.2133983394215 -1.05408898560169 1.17288051386941 -0.898718132953017 0.368802815989085 NA NA
"ATE1OSP" 3.34412808837405 0.276459704287817 0.59064268640656 0.468065906258458 0.639737459476381 NA NA
"ATF1P1" 0.0769765176267768 -1.13208950809695 8.10304584151921 -0.139711601074282 0.888887859980531 NA NA
"ATF4P2" 0.266346650775502 0.698640985473358 4.33971762865035 0.160987659856256 0.872103119874838 NA NA
"ATF4P3" 0.173943821342055 1.31544380296304 8.06013509241566 0.16320369173475 0.870358059596631 NA NA
"ATF4P4" 0 NA NA NA NA NA NA
"ATF5" 9.47733940098888 0.982569076535001 0.280329598217902 3.5050493518392 0.000456522648924679 0.00591515905327138 NA
"ATF6-DT" 0.864269855277605 1.0296964794244 1.0632985319972 0.968398289321735 0.332845493497413 NA NA
"ATF6B" 6.54686035083143 0.162610662751478 0.422126256032426 0.385218072620876 0.700075854609552 NA NA
"ATF7-NPFF" 1.58181617593099 -0.75918232912173 1.17524077112102 -0.64598025168713 0.518292144918314 NA NA
"ATG10" 9.59779500268482 0.443977732591734 0.307434833642688 1.44413607050053 0.148700703456011 0.418068939954487 NA
"ATG10-AS1" 0 NA NA NA NA NA NA
"ATG10-IT1" 0 NA NA NA NA NA NA
"ATG12P1" 0.279496344891355 -0.811688681927315 5.20353752309761 -0.155987859859637 0.876042590510612 NA NA
"ATG12P2" 0 NA NA NA NA NA NA
"ATG16L2" 2.34058751510882 -0.855520155205948 0.716141825383146 -1.19462392068531 0.23223399900194 NA NA
"ATG3P1" 0 NA NA NA NA NA NA
"ATG4AP1" 0.0145588991855777 0 8.1030458415403 0 1 NA NA
"ATG9A" 0.259948728864421 -1.1322615326411 8.10304584137092 -0.139732830691914 0.888871085734039 NA NA
"ATG9B" 2.03426318825119 0.719300250199758 0.663178802387433 1.08462491203019 0.278087816766771 NA NA
"ATOH1" 0 NA NA NA NA NA NA
"ATOH7" 0.845749566951941 0.482235171131284 1.25158432357803 0.385299785277487 0.700015320601026 NA NA
"ATOSBP1" 0 NA NA NA NA NA NA
"ATOX1-AS1" 0 NA NA NA NA NA NA
"ATP10A" 4.84062546182678 0.446966282372181 0.422089971278149 1.05893603920203 0.28962890983078 NA NA
"ATP10A-DT" 0 NA NA NA NA NA NA
"ATP10B" 0.586448471060749 -2.03654444086909 1.94526739724675 -1.04692262038192 0.295135268102979 NA NA
"ATP11A-AS1" 0.0456810250638552 -1.45250183702225 8.1030458415403 -0.179253809669444 0.857738413880954 NA NA
"ATP11AUN" 0 NA NA NA NA NA NA
"ATP11B-DT" 0.354713868531133 -1.40630119012286 2.77477191982257 -0.506816859460212 0.612283325702189 NA NA
"ATP12A" 0.0360512184088077 -0.811586934614492 8.10304584153349 -0.100158255363011 0.920218686701622 NA NA
"ATP13A3-DT" 2.17368997807528 0.446634412128692 0.660687445626827 0.676014679989791 0.499031324699321 NA NA
"ATP13A4" 0.304904331078562 -0.961266629181742 4.217937154683 -0.227899704032927 0.819724212816438 NA NA
"ATP13A4-AS1" 0 NA NA NA NA NA NA
"ATP13A5" 0.0110535018371743 0 8.10304584153701 0 1 NA NA
"ATP13A5-AS1" 0.0139298105332532 -0.811555247767052 8.1030458415403 -0.100154344876912 0.920221791207897 NA NA
"ATP1A2" 7.64507870566857 0.0761708512004545 0.357313311424468 0.213176640122338 0.831189187976513 0.934661227614501 NA
"ATP1A3" 1.52981811318257 0.552912227097908 0.807373606674863 0.684828216487105 0.493452327685882 NA NA
"ATP1A4" 0.428227995940394 -0.592915727891732 2.15197005650162 -0.275522294606466 0.782914999774097 NA NA
"ATP1B1P1" 0.269233845714882 1.36414479374957 4.35348717758242 0.313345311035716 0.75401832889765 NA NA
"ATP1B2" 4.07041280964638 -0.165500931062117 0.522927818885757 -0.316489054674435 0.751631331656049 NA NA
"ATP1B3-AS1" 0 NA NA NA NA NA NA
"ATP1B3P1" 0 NA NA NA NA NA NA
"ATP1B4" 0.040664064757461 -0.811588191253636 8.1030458415403 -0.100158410445246 0.920218563582996 NA NA
"ATP2A1" 0.928372639795036 -1.52568983077086 1.47333188370891 -1.03553710310684 0.30041814820401 NA NA
"ATP2A3" 0.291515363810592 -1.46064314223008 4.66148766285976 -0.313342702559893 0.754020310453836 NA NA
"ATP2B1-AS1" 1.40996503881086 0.425000707296779 0.758931833159677 0.559998525200036 0.575480443647103 NA NA
"ATP2B2" 0.201879686555297 0.47058881485251 5.94269468343256 0.0791877826341051 0.936883262121212 NA NA
"ATP2B2-IT1" 0 NA NA NA NA NA NA
"ATP2B2-IT2" 0 NA NA NA NA NA NA
"ATP2B3" 0.133884616164906 1.65138515080456 8.05114669812933 0.20511179496807 0.837484781296511 NA NA
"ATP2C2" 0.0604529485701632 -1.4511625269205 8.10301781288712 -0.179089144369466 0.857867705745673 NA NA
"ATP2C2-AS1" 0.0261866001104731 -0.811570947858594 8.10304584153775 -0.100156282431271 0.920220252997529 NA NA
"ATP4A" 0.0389152509636188 0 8.1030458415403 0 1 NA NA
"ATP4B" 0.0262416160563606 -1.13202648337602 8.1030458415403 -0.139703823168899 0.888894005581867 NA NA
"ATP5F1AP1" 0 NA NA NA NA NA NA
"ATP5F1AP10" 0.0613734248770412 -0.81161801311293 8.10304584152676 -0.100162090772524 0.920215641799278 NA NA
"ATP5F1AP2" 0.0205253515740117 0 8.10304584153768 0 1 NA NA
"ATP5F1AP3" 0.0693232847560635 -0.811617732450205 8.10304584153816 -0.100162056135689 0.920215669297192 NA NA
"ATP5F1AP4" 0 NA NA NA NA NA NA
"ATP5F1AP7" 0 NA NA NA NA NA NA
"ATP5F1AP8" 0 NA NA NA NA NA NA
"ATP5F1BP1" 0 NA NA NA NA NA NA
"ATP5F1CP1" 0 NA NA NA NA NA NA
"ATP5F1EP1" 0 NA NA NA NA NA NA
"ATP5F1EP2" 0.0359658683308938 0 8.1030458415403 0 1 NA NA
"ATP5MC1P1" 0 NA NA NA NA NA NA
"ATP5MC1P2" 0.0446617637393461 0.470605596977526 8.1030458415403 0.0580776175009358 0.953686802940283 NA NA
"ATP5MC1P3" 0 NA NA NA NA NA NA
"ATP5MC1P4" 0.574827015063219 -0.830488899172671 1.91637790920676 -0.433363844982137 0.664750462309769 NA NA
"ATP5MC1P5" 0.192598018747381 -0.8426726053423 6.06843752175253 -0.138861544231396 0.889559559746867 NA NA
"ATP5MC1P6" 0.234692619855211 -1.20649081943981 5.6228701194126 -0.214568502173734 0.830103753563004 NA NA
"ATP5MC1P7" 0.00986299089135307 0 8.10304584153878 0 1 NA NA
"ATP5MC1P8" 0 NA NA NA NA NA NA
"ATP5MC2P1" 0 NA NA NA NA NA NA
"ATP5MC2P2" 0 NA NA NA NA NA NA
"ATP5MC2P3" 0 NA NA NA NA NA NA
"ATP5MC2P4" 0 NA NA NA NA NA NA
"ATP5MC2P5" 0 NA NA NA NA NA NA
"ATP5MF-PTCD1" 0.0907011620767768 0.150089229345598 8.10304584153022 0.0185225694486821 0.985221972836663 NA NA
"ATP5MFP1" 0 NA NA NA NA NA NA
"ATP5MFP2" 0.194015472325503 0.34023198018995 6.79358740031162 0.0500813429108667 0.960057567279566 NA NA
"ATP5MFP3" 0 NA NA NA NA NA NA
"ATP5MFP4" 0.131433590855273 0.150035643560928 8.10304584149642 0.0185159564064888 0.985227248376194 NA NA
"ATP5MFP5" 0.0216723831700495 0 8.10304584153335 0 1 NA NA
"ATP5MFP6" 0.14081332530293 -0.811700239583457 8.10304584146475 -0.100172238373605 0.920207585701861 NA NA
"ATP5MGL" 1.74429601673256 0.491256729233119 0.890394061756867 0.55172956596746 0.581133650183004 NA NA
"ATP5MGP1" 0 NA NA NA NA NA NA
"ATP5MGP2" 0.00992447624296523 0 8.1030458415403 0 1 NA NA
"ATP5MGP3" 0 NA NA NA NA NA NA
"ATP5MGP4" 0 NA NA NA NA NA NA
"ATP5MGP5" 0 NA NA NA NA NA NA
"ATP5MGP6" 0.00894641472455145 0 8.10304584153714 0 1 NA NA
"ATP5MGP7" 0 NA NA NA NA NA NA
"ATP5MGP8" 0 NA NA NA NA NA NA
"ATP5MKP1" 0 NA NA NA NA NA NA
"ATP5PBP1" 0.280957115630555 -2.11003497389124 3.95009570227167 -0.534173127166964 0.593221759568464 NA NA
"ATP5PBP2" 0 NA NA NA NA NA NA
"ATP5PBP3" 0 NA NA NA NA NA NA
"ATP5PBP4" 0 NA NA NA NA NA NA
"ATP5PBP5" 0 NA NA NA NA NA NA
"ATP5PBP6" 0 NA NA NA NA NA NA
"ATP5PBP7" 0 NA NA NA NA NA NA
"ATP5PBP8" 0.025582024036376 -0.811572001854672 8.10304584152984 -0.10015641250543 0.920220149732607 NA NA
"ATP5PDP1" 0.0198034892468624 -0.811570276219444 8.10304584153868 -0.100156199544014 0.920220318801115 NA NA
"ATP5PDP2" 0.0207996793473321 0 8.10304584153176 0 1 NA NA
"ATP5PDP3" 0 NA NA NA NA NA NA
"ATP5PDP4" 0.0532589615942544 0 8.1030458415403 0 1 NA NA
"ATP5PFP1" 0 NA NA NA NA NA NA
"ATP5POP1" 0 NA NA NA NA NA NA
"ATP6AP1-DT" 9.78256122975777 0.335942968250083 0.317348553176574 1.05859303559882 0.289785160008686 0.584224996718685 NA
"ATP6AP1L" 0.0366211915396353 0 8.1030458415403 0 1 NA NA
"ATP6V0A4" 0.293063180724453 -0.725032895629531 3.08523213114987 -0.23500108413538 0.814207891764432 NA NA
"ATP6V0CP1" 0 NA NA NA NA NA NA
"ATP6V0CP2" 0 NA NA NA NA NA NA
"ATP6V0CP3" 0 NA NA NA NA NA NA
"ATP6V0CP4" 0.0202165063104213 0 8.1030458415241 0 1 NA NA
"ATP6V0D1-DT" 4.71981862271955 0.366193412606215 0.456582611026061 0.802031009861025 0.422535020639 NA NA
"ATP6V0D2" 0.0920205018885151 0 8.10304584149556 0 1 NA NA
"ATP6V0E1P1" 0 NA NA NA NA NA NA
"ATP6V0E1P2" 0.00992447624296523 0 8.1030458415403 0 1 NA NA
"ATP6V0E1P3" 0.0083034808044931 0.470652953188779 8.1030458415403 0.0580834617491578 0.953682147763251 NA NA
"ATP6V0E1P4" 0 NA NA NA NA NA NA
"ATP6V0E2-AS1" 5.2466376263027 0.690489567175135 0.415838768631957 1.66047424930276 0.0968190840513599 NA NA
"ATP6V1B1" 0.581703964829105 -2.74410223089999 1.76791200557194 -1.55217127450427 0.120621247412924 NA NA
"ATP6V1B1-AS1" 0.289938762643548 -2.1752688231418 6.45730580664924 -0.336869414005741 0.736215343144179 NA NA
"ATP6V1C2" 0.0890045723424393 -1.13210393819934 8.10304584152818 -0.139713381898606 0.888886452888455 NA NA
"ATP6V1E1P1" 0 NA NA NA NA NA NA
"ATP6V1E1P2" 0 NA NA NA NA NA NA
"ATP6V1E1P3" 0 NA NA NA NA NA NA
"ATP6V1G1P1" 0 NA NA NA NA NA NA
"ATP6V1G1P2" 0 NA NA NA NA NA NA
"ATP6V1G1P3" 0 NA NA NA NA NA NA
"ATP6V1G1P4" 0.0277366251793672 0 8.10304584152984 0 1 NA NA
"ATP6V1G1P5" 0.0110535018371743 0 8.10304584153701 0 1 NA NA
"ATP6V1G1P6" 0 NA NA NA NA NA NA
"ATP6V1G1P7" 0 NA NA NA NA NA NA
"ATP6V1G2" 3.16897722916856 -0.0315199187786383 0.549844062647694 -0.0573251962144661 0.954286149674715 NA NA
"ATP6V1G3" 0 NA NA NA NA NA NA
"ATP7BP1" 0 NA NA NA NA NA NA
"ATP8A1" 0.991485501199919 0.281615080287025 1.03073616560541 0.273217424287832 0.784686086710989 NA NA
"ATP8A1-DT" 0.0347269496022694 -0.811586132235015 8.1030458415403 -0.100158156340967 0.920218765314482 NA NA
"ATP8A2" 6.80853221071706 0.600899618931237 0.382870186699138 1.56946045893991 0.116540686009419 0.363265303438288 NA
"ATP8A2P2" 0.0101711875132875 0 8.10304584154004 0 1 NA NA
"ATP8A2P3" 0 NA NA NA NA NA NA
"ATP8B1" 1.01092814633497 1.24620497881152 0.907870328840565 1.37266847392516 0.169855434205144 NA NA
"ATP8B1-AS1" 7.21941861872677 0.64715589103827 0.350187693520516 1.84802579591608 0.0645986111898355 0.255217463881153 NA
"ATP8B3" 0.802258344491715 -2.69042879434442 1.63170397594412 -1.64884613508875 0.0991791606310286 NA NA
"ATP8B4" 0.0599954007361041 0 8.10304584152495 0 1 NA NA
"ATP8B5P" 0.120214251685824 0.150057508369562 8.10304584148325 0.0185186547509516 0.985225095777892 NA NA
"ATXN1-AS1" 1.45434011529603 -0.410911336472871 0.95220129287739 -0.431538309752937 0.666077003289997 NA NA
"ATXN2-AS" 0.049534328329453 -0.811604662996927 8.1030458415403 -0.100160443229413 0.920216949771038 NA NA
"ATXN3L" 0.0101711875132875 0 8.10304584154004 0 1 NA NA
"ATXN7L2" 8.01102701631481 0.0568007539332773 0.381583841239854 0.14885523912312 0.881667861619628 0.954827135597023 NA
"ATXN7L3-AS1" 5.35349473365865 0.273746410570059 0.393077511366257 0.696418397528193 0.486166844807282 NA NA
"ATXN7L3P1" 0.00992447624296523 0 8.1030458415403 0 1 NA NA
"ATXN8OS" 0.0177318897315571 0 8.10304584152895 0 1 NA NA
"AURKAP1" 0.224697423962335 0.874457848051761 8.08622395656709 0.108141680560502 0.913883305697151 NA NA
"AURKAP2" 0 NA NA NA NA NA NA
"AURKBP1" 0 NA NA NA NA NA NA
"AURKC" 1.12989400092759 1.42943633287185 0.920416242419583 1.55303249442248 0.12041537177671 NA NA
"AVIL" 3.18372493868054 0.102966117716731 0.53210283148537 0.193507930467689 0.846561195820002 NA NA
"AVP" 0.0298906402200472 0 8.10304584153737 0 1 NA NA
"AVPI1" 7.80497180537599 0.240351784706852 0.329631301258284 0.72915340196568 0.465907831609838 0.731457303163952 NA
"AVPR1A" 0.26631692277636 -1.7203706312363 4.00476956923852 -0.42958042940868 0.667500875776395 NA NA
"AVPR1B" 0.0650217355402807 -1.13207048260083 8.10304584153627 -0.139709253130203 0.888889715174453 NA NA
"AVPR1B-DT" 0 NA NA NA NA NA NA
"AVPR2" 0 NA NA NA NA NA NA
"AWAT1" 0 NA NA NA NA NA NA
"AWAT2" 0.179794592830091 0.809930553238141 8.06370551991507 0.100441484530634 0.919993836375946 NA NA
"AXDND1" 2.09979654864881 0.5903325222128 0.659786956017723 0.894732029526425 0.370930352517429 NA NA
"AZGP1" 0.0163236092191201 -0.811555247767052 8.1030458415403 -0.100154344876912 0.920221791207897 NA NA
"AZGP1P1" 0.0478903405345999 1.46176674888427 8.07757214440719 0.180966102530744 0.856394182940623 NA NA
"AZGP1P2" 0 NA NA NA NA NA NA
"AZIN2" 3.20136436819521 0.765276769694952 0.543970261506649 1.40683567439026 0.159476121444594 NA NA
"AZU1" 0.122500949182397 0.969384281138059 8.08548845719216 0.119891863833629 0.90456880970581 NA NA
"AZU1P1" 0 NA NA NA NA NA NA
"B3GALNT1P1" 0 NA NA NA NA NA NA
"B3GALNT2P1" 0 NA NA NA NA NA NA
"B3GALT1" 4.65284619280966 0.197558601471299 0.458015027907472 0.431336505210063 0.666223710546248 NA NA
"B3GALT1-AS1" 0.771042008418808 1.61855379850628 1.2491279895539 1.29574696271461 0.195062675920765 NA NA
"B3GALT4" 4.79594075267174 0.436977526614862 0.437806778651628 0.998105894935386 0.318228011914392 NA NA
"B3GALT5" 3.41024768332223 -0.0847462191071344 0.478288014686289 -0.177186583198661 0.85936183397887 NA NA
"B3GALT5-AS1" 5.71344881260486 -0.494658369848103 0.451799268273153 -1.09486314959908 0.273576595388292 NA NA
"B3GALT9" 3.96189352278705 0.126188931751184 0.450457998662225 0.280134734261443 0.779374137017621 NA NA
"B3GAT1-DT" 0.542302634695406 0.213515842372538 1.59479300958985 0.133883106515152 0.893495009057624 NA NA
"B3GAT2" 4.84664382349336 0.839462355493919 0.450365429952946 1.86395824293535 0.0623275685499797 NA NA
"B3GAT3P1" 0.00894641472455145 0 8.10304584153714 0 1 NA NA
"B3GNT2P1" 0 NA NA NA NA NA NA
"B3GNT3" 0.0500007625021054 0 8.1030458415403 0 1 NA NA
"B3GNT4" 0.664002452178849 -2.13896021921509 1.67926905725546 -1.27374479388724 0.202753875895481 NA NA
"B3GNT6" 0.59673636969574 0.952995541532122 2.11465847470982 0.450661680327787 0.652233404437003 NA NA
"B3GNT7" 1.23246510112829 0.411473597053824 0.929748905713802 0.442564217634567 0.658080971347642 NA NA
"B3GNT8" 1.06407938479933 0.30873318888892 1.03906387508914 0.297126284813273 0.766370097666886 NA NA
"B3GNT9" 3.9244143335886 -0.19283170736691 0.498250614646836 -0.387017500226448 0.698743252269053 NA NA
"B3GNTL1P1" 0.0246669574753841 0 8.1030458415403 0 1 NA NA
"B3GNTL1P2" 0 NA NA NA NA NA NA
"B4GALNT1" 9.56653588778236 0.163275445875958 0.329369421835858 0.495721323995058 0.620091040117745 0.832270583593793 NA
"B4GALNT2" 0.248548323809126 -0.124622755770927 4.05702802994097 -0.0307177458107778 0.975494638729925 NA NA
"B4GALNT2P1" 0 NA NA NA NA NA NA
"B4GALNT3" 0.353033483069713 0.898434500149078 3.21777850187953 0.279209553928058 0.780084012113961 NA NA
"B4GALT1-AS1" 1.14286437976251 0.213365326092177 0.927628688380046 0.230011564718622 0.818082783280409 NA NA
"B4GALT4-AS1" 0 NA NA NA NA NA NA
"B4GAT1-DT" 3.25763862828608 -0.29584987416447 0.579169400328252 -0.51081751556072 0.609478843115835 NA NA
"BAALC-AS1" 4.54534391578118 0.335798614105096 0.510116000100966 0.658278928789986 0.510358915225851 NA NA
"BAALC-AS2" 0.149036962387905 -0.811749395493676 8.1030458414686 -0.100178304723321 0.9202027696804 NA NA
"BAAT" 1.46707435061502 0.2651545759609 0.850320512479899 0.311828977508252 0.755170500449216 NA NA
"BACE2-IT1" 0.0248547023039837 0 8.1030458415403 0 1 NA NA
"BACH1-AS1" 0.773414111724408 -0.582079599200186 1.30698201505356 -0.445361598320335 0.656058459225198 NA NA
"BACH1-IT1" 0.354868434145139 -0.526446913767281 2.75687144321086 -0.190958093118097 0.848558425766382 NA NA
"BACH1-IT2" 0.489168914927798 -0.00501243517460922 1.70106136414659 -0.00294665159074018 0.997648915591999 NA NA
"BACH1-IT3" 0 NA NA NA NA NA NA
"BAG1P1" 0.0120561868881342 0 8.1030458415403 0 1 NA NA
"BAGE2" 0 NA NA NA NA NA NA
"BAHCC1" 7.10535225893296 -0.248694729343001 0.372653442983508 -0.667361952574276 0.504540962673046 0.758321127712426 NA
"BAIAP2L2" 1.01157076526855 2.19139680400491 1.02437234615827 2.13925806590091 0.0324147738482642 NA NA
"BAIAP3" 2.84829109729438 0.169486813982383 0.547242011775787 0.30971089634073 0.75678081586591 NA NA
"BAK1P1" 0 NA NA NA NA NA NA
"BAK1P2" 0 NA NA NA NA NA NA
"BALR6" 0.0593576296340819 -0.811596426922442 8.1030458415403 -0.100159426812297 0.920217756696849 NA NA
"BANCR" 1.15599651466808 0.411087399212941 1.12341175369358 0.365927628815846 0.714419079246779 NA NA
"BANF1P1" 0.00843519566997121 -0.811553188748431 8.1030458415403 -0.100154090772633 0.920221992939466 NA NA
"BANF1P2" 0.0390994122923784 -0.811587567988409 8.10304584153617 -0.100158333527896 0.920218624647104 NA NA
"BANF1P3" 0 NA NA NA NA NA NA
"BANF1P4" 0 NA NA NA NA NA NA
"BANF1P5" 0 NA NA NA NA NA NA
"BANF2" 0.0597089973187158 -0.8116033384332 8.10304584153568 -0.100160279764552 0.920217079544541 NA NA
"BANK1" 0.527406783177642 -1.65673996327565 1.94596670516133 -0.851371176537317 0.394563197853739 NA NA
"BARHL1" 0.0267002607326102 0 8.1030458415403 0 1 NA NA
"BARHL2" 0.969923770200226 0.28600813712675 1.03846991415072 0.275413021821293 0.782998940827197 NA NA
"BARX1" 0.150060291155692 -1.13220746703178 8.103045841463 -0.139726158432711 0.888876357708723 NA NA
"BARX1-DT" 0 NA NA NA NA NA NA
"BARX2" 0.342834239336584 -1.79582650254845 3.01143416475104 -0.596335966287651 0.550950808505731 NA NA
"BASP1-AS1" 2.21968459641735 -0.335812408272983 0.660003474741087 -0.508804000470935 0.610889615032796 NA NA
"BASP1P1" 0 NA NA NA NA NA NA
"BATF" 0.0646480346207376 1.44082953043316 8.07877328417896 0.178347563392428 0.858450027340089 NA NA
"BATF2" 0.385479471828258 -1.31576808846039 2.775762508669 -0.47402041217543 0.63548535131122 NA NA
"BATF3" 7.69151616545729 0.267977488749609 0.341816261376542 0.783981100461475 0.4330512001046 0.704885446610892 NA
"BAZ1A-AS1" 7.40810931916939 -0.0503848022669905 0.353391470958699 -0.142575037621321 0.886625813134236 0.956224369610273 NA
"BAZ2B-AS1" 3.23518758102354 -0.0862069826717538 0.56768880284987 -0.15185605606273 0.879300468417572 NA NA
"BBIP1P1" 0 NA NA NA NA NA NA
"BBOF1" 9.27633101518228 -0.0806533893058066 0.306525696573514 -0.263121135380777 0.792457214073607 0.919890798187587 NA
"BBOX1" 0.0827919242868585 0.150103863825605 8.10304584150904 0.0185243754955299 0.985220532066966 NA NA
"BBOX1-AS1" 4.74727018770342 0.467443745792204 0.422747598775986 1.10572773717847 0.26884438073878 NA NA
"BBS7-DT" 0.0517121617597032 -0.811600787005904 8.10304584153353 -0.100159964891955 0.920217329519494 NA NA
"BCAM" 1.69367511667663 1.02459655332691 0.713048617241276 1.43692383457805 0.1507396366414 NA NA
"BCAN" 0.649337619650834 0.927696060733182 1.43806746920009 0.645099121287546 0.518862953267809 NA NA
"BCAN-AS1" 0.392455652158744 0.833019968367354 2.36570587563266 0.352123219098223 0.724745855818696 NA NA
"BCAN-AS2" 0 NA NA NA NA NA NA
"BCAP31P1" 0 NA NA NA NA NA NA
"BCAP31P2" 0 NA NA NA NA NA NA
"BCAR1P1" 0 NA NA NA NA NA NA
"BCAR1P2" 0 NA NA NA NA NA NA
"BCAR3-AS1" 0.228200680307651 0.412513320286679 8.09488884691903 0.0509597263270248 0.959357612561793 NA NA
"BCAR4" 0.0837052758413263 0.150108352324902 8.10304584151277 0.0185249294229438 0.985220090172662 NA NA
"BCAS1" 0.590030940429573 -2.09398282130065 1.84773618926004 -1.13326936684572 0.257101151804084 NA NA
"BCAS2P1" 0.0267342542242078 0 8.1030458415403 0 1 NA NA
"BCAS2P2" 0.0112725434963834 0 8.1030458415347 0 1 NA NA
"BCAS2P3" 0 NA NA NA NA NA NA
"BCAS3" 7.91929301278333 -0.0466376194231996 0.331823905988942 -0.140549305162943 0.888225999176039 0.956234018904299 NA
"BCAS3-AS1" 0 NA NA NA NA NA NA
"BCDIN3D-AS1" 0.752138532193238 1.92232169637511 1.22733485382259 1.56625691056353 0.117288484231706 NA NA
"BCHE" 9.90742146870361 0.470531724054026 0.313578676351246 1.50052206842972 0.133479221385544 0.393835606683595 NA
"BCL10-AS1" 8.6248193309101 -0.357419605195958 0.342441516972131 -1.04373911304991 0.296606108446413 0.590389832242028 NA
"BCL11B" 1.12979478283781 0.36052338686613 0.86803683985734 0.415331896426632 0.677898954447081 NA NA
"BCL2A1" 0.0300447292789595 0.470620020335308 8.10304584153211 0.0580793974931189 0.953685385105278 NA NA
"BCL2L1-AS1" 0.00880495685168251 0.470650894170159 8.1030458415403 0.058083207644879 0.953682350167421 NA NA
"BCL2L10" 0.670216510084915 -2.02239189620431 1.7299915226821 -1.1690183851704 0.242396224103293 NA NA
"BCL2L12P1" 0.0120561868881342 0 8.1030458415403 0 1 NA NA
"BCL2L14" 0.486060956668579 0.898587059728131 2.28944358737176 0.392491461543148 0.694695118995793 NA NA
"BCL2L15" 1.31530829188754 -0.952857773541445 0.871843692654133 -1.09292271260308 0.274427735099602 NA NA
"BCL2L2-PABPN1" 9.50101159692987 0.626411244138609 4.72580787045147 0.132551144970429 0.894548372027848 0.958672435186334 NA
"BCL3" 6.84182388615482 0.141919058902067 0.370681398579347 0.382859942381728 0.701823613797942 0.876627116353067 NA
"BCL6B" 0.428632981627733 0.567510499424693 2.35185746409162 0.241303101097535 0.809320207568856 NA NA
"BCL9P1" 0.012284013421823 0 8.1030458415403 0 1 NA NA
"BCLAF1P1" 0.0437296053848993 0 8.10304584153934 0 1 NA NA
"BCLAF1P2" 0.0407193353852546 1.19050052672151 8.09030632073767 0.147151477277186 0.883012459088886 NA NA
"BCO1" 0.237385795443067 -1.78388271946402 6.25834450660756 -0.285040671311814 0.775612982607246 NA NA
"BCO2" 1.17891115198244 0.876647284903131 1.0785103436795 0.812831596878636 0.416314617071223 NA NA
"BCORP1" 5.90869771859846 0.326796971075761 0.349855863158025 0.934090308294052 0.350257310827696 NA NA
"BCRP1" 0.0112230312477958 0 8.1030458415403 0 1 NA NA
"BCRP2" 0 NA NA NA NA NA NA
"BCRP3" 0.0110535018371743 0 8.10304584153701 0 1 NA NA
"BCRP4" 0 NA NA NA NA NA NA
"BCRP5" 0 NA NA NA NA NA NA
"BCRP6" 0 NA NA NA NA NA NA
"BCRP7" 0.0126043354413591 -0.811553188748427 8.1030458415403 -0.100154090772632 0.920221992939466 NA NA
"BCRP8" 0 NA NA NA NA NA NA
"BCRP9" 0.0139298105332532 -0.811555247767052 8.1030458415403 -0.100154344876912 0.920221791207897 NA NA
"BDH2P1" 0.0117105097379052 -0.811555247767052 8.1030458415403 -0.100154344876912 0.920221791207897 NA NA
"BDKRB1" 0 NA NA NA NA NA NA
"BDKRB2" 0.219111351135182 -0.461845520742241 5.78210528215571 -0.079874976017395 0.936336692469636 NA NA
"BDNF-AS" 4.48036928241516 0.36568878409322 0.451250352040013 0.810390025049318 0.417716049017395 NA NA
"BDP1P" 0 NA NA NA NA NA NA
"BEAN1" 0.627239409781022 -1.66407947368022 1.77173517341009 -0.939237138063549 0.347609005349707 NA NA
"BEAN1-AS1" 0 NA NA NA NA NA NA
"BECN1P2" 0 NA NA NA NA NA NA
"BECN2" 0 NA NA NA NA NA NA
"BEGAIN" 3.836162597439 1.16354577332735 0.493680100746028 2.35688206101289 0.0184290989006299 NA NA
"BEND2" 0.20155140230306 -1.94262063988556 8.1007224417301 -0.239808320042955 0.810478856693785 NA NA
"BEND3P1" 0 NA NA NA NA NA NA
"BEND3P2" 0 NA NA NA NA NA NA
"BEND3P3" 0 NA NA NA NA NA NA
"BEND4" 0.555518854317343 0.228323144483303 1.65496801008214 0.137962270625383 0.890270236023687 NA NA
"BEND7-DT" 0.034151707607193 -0.811570376351602 8.10304584153815 -0.100156211901369 0.920220308990702 NA NA
"BEND7P1" 0.226744116926035 -1.63511174263983 8.09317065646582 -0.2020359896073 0.839888588649896 NA NA
"BEST1" 0.66167734939421 1.73452446109409 1.45397736630088 1.19295148693198 0.232888373188056 NA NA
"BEST2" 0.274345250739935 -1.13226615554543 6.64134729148097 -0.170487418569094 0.864626828047114 NA NA
"BEST3" 5.24540729616223 0.433454755958017 0.388844774414414 1.11472439512858 0.264968543727827 NA NA
"BEST4" 1.03389647174021 1.36751013506757 1.08821484565003 1.25665454807383 0.208878753263684 NA NA
"BET1-AS1" 0.0405234708188677 0.470606547585007 8.10304584152824 0.0580777348158566 0.953686709494249 NA NA
"BET1P1" 0 NA NA NA NA NA NA
"BETALINC1" 0 NA NA NA NA NA NA
"BEX5" 8.93001150676013 0.417100377722959 0.302228183831157 1.38008432051452 0.167560684343001 0.446501443557301 NA
"BFSP1" 1.12773307322566 0.409558211438241 1.03631077309892 0.395207906807265 0.692689457883719 NA NA
"BFSP2" 0.166499476071598 -0.811733457355773 8.10304584148344 -0.100176337791416 0.920204331209947 NA NA
"BFSP2-AS1" 0 NA NA NA NA NA NA
"BGLAP" 0.444742352770949 -1.45278389805532 8.10304584132994 -0.179288618934541 0.857711082838213 NA NA
"BGLT3" 0.0290920153937998 -0.811569660491722 8.1030458415403 -0.1001561235568 0.920220379126809 NA NA
"BGN" 3.8308006508666 0.35554804798869 0.49285811837753 0.721400408618895 0.470663195270391 NA NA
"BHLHA15" 0.683236406169097 -1.2471529835478 1.80482807043335 -0.691009301095564 0.489559695985696 NA NA
"BHLHA9" 0.0426332830718757 -0.811596433779265 8.10304584153384 -0.10015942765858 0.920217756024991 NA NA
"BHLHE22" 0.487912826724358 1.6159959661272 1.87547580771482 0.861645860468987 0.388882426339792 NA NA
"BHLHE22-AS1" 0 NA NA NA NA NA NA
"BHLHE23" 0 NA NA NA NA NA NA
"BHLHE40-AS1" 0.637181473919205 -0.211490948940424 1.65203227952445 -0.128018654091495 0.89813421067753 NA NA
"BHMT" 0.345847046516072 -2.35521369327727 3.24166551788996 -0.726544327377215 0.467505143461719 NA NA
"BHMT2" 0.44107753698808 -0.96536557942908 2.17528767306361 -0.443787546531483 0.657196192970895 NA NA
"BICD1-AS1" 0 NA NA NA NA NA NA
"BICD1P1" 0 NA NA NA NA NA NA
"BICDL1" 2.63366271663099 -0.0187410847086314 0.579449985303143 -0.0323428858123568 0.97419860914713 NA NA
"BICDL2" 0.166945342093024 -1.13219134632975 8.10304584151269 -0.139724168969824 0.8888779296507 NA NA
"BICDL3P" 0.185167307018148 0.150039452822979 6.95625179362574 0.0215690083214735 0.982791755554806 NA NA
"BICRA-AS1" 0 NA NA NA NA NA NA
"BICRA-AS2" 4.56993470159161 0.344222438045899 0.418592226647495 0.822333565061102 0.410887078572941 NA NA
"BICRAL" 5.44558876420337 0.228950719306459 0.406623944983332 0.563052722622726 0.573398983342787 NA NA
"BIK" 1.68394838461108 -0.987779583247868 0.747162261757517 -1.32204158829483 0.186154302679992 NA NA
"BIN2" 0.124566222837215 -1.46857938469448 8.10273680499882 -0.181244858377785 0.856175385724914 NA NA
"BIN2P1" 0 NA NA NA NA NA NA
"BIN2P2" 0 NA NA NA NA NA NA
"BIRC3" 8.28375105621018 0.488908248279827 0.33290430582565 1.46861497350497 0.141937251194125 0.407030908350598 NA
"BIRC6-AS1" 0 NA NA NA NA NA NA
"BIRC6-AS2" 0 NA NA NA NA NA NA
"BIRC7" 0.201391269033111 -0.505766438923312 8.10275740111888 -0.0624190524146104 0.950229122910073 NA NA
"BIRC8" 0.032467201587794 0 8.10304584153916 0 1 NA NA
"BISPR" 0.535905895679603 -0.803679615501208 1.67496855559946 -0.4798177331834 0.631357002265613 NA NA
"BLACAT1" 4.34466221850594 -0.967290243901366 0.5811421161697 -1.66446419384773 0.096019700817814 NA NA
"BLACE" 0 NA NA NA NA NA NA
"BLID" 0.0365418788322781 0 8.10304584152117 0 1 NA NA
"BLK" 0 NA NA NA NA NA NA
"BLNK" 0.611851777142697 0.8823969902201 1.74610470591151 0.505351704988086 0.613311833085802 NA NA
"BLOC1S2P1" 0 NA NA NA NA NA NA
"BLOC1S6P1" 0.211091682969619 -0.856541949760179 5.85088456720806 -0.146395291160035 0.883609344374467 NA NA
"BLTP3B-DT" 0 NA NA NA NA NA NA
"BLVRBP1" 0.0146684600048482 0 8.10304584152859 0 1 NA NA
"BLZF2P" 0.227178299012119 -1.45277506831718 5.097359395003 -0.285005422560817 0.77563998754353 NA NA
"BMAL2-AS1" 0 NA NA NA NA NA NA
"BMF-AS1" 0 NA NA NA NA NA NA
"BMI1P1" 0 NA NA NA NA NA NA
"BMP10" 0.0324278833315816 -0.811571719510344 8.1030458415403 -0.100156377661079 0.920220177395282 NA NA
"BMP15" 0 NA NA NA NA NA NA
"BMP2K-DT" 2.92022239745873 0.614505628470291 0.613836555131643 1.00108998614217 0.316783305867894 NA NA
"BMP2KL" 0.00992447624296523 0 8.1030458415403 0 1 NA NA
"BMP3" 0.195186060896014 -1.46832487859907 8.10274298766481 -0.181213310212896 0.856200147523326 NA NA
"BMP5" 7.06745796687865 0.0587775421347822 0.343306461926732 0.17121012463589 0.864058546732837 0.948997053463246 NA
"BMP6" 5.18779182115457 0.632242397579648 0.396960900601438 1.59270698101937 0.111225940733652 NA NA
"BMP6P1" 0 NA NA NA NA NA NA
"BMP7-AS1" 0 NA NA NA NA NA NA
"BMP8A" 0.739255944862504 -0.835512087887001 1.52685906739129 -0.547209697169048 0.584234674809792 NA NA
"BMP8B" 5.34397737292787 0.481885085021067 0.422472445818775 1.14063080276667 0.254023593352354 NA NA
"BMP8B-AS1" 0 NA NA NA NA NA NA
"BMPER" 0.21455452784371 -1.50522068024902 8.10210528297813 -0.185781426885598 0.852616170162532 NA NA
"BMPR1AP1" 0 NA NA NA NA NA NA
"BMPR1AP2" 0 NA NA NA NA NA NA
"BMPR1B-DT" 0.0210695803091294 0 8.10304584153768 0 1 NA NA
"BMS1P1" 9.46839178336798 0.116437946570226 0.311433312528494 0.373877622868533 0.708495365474989 0.880504244427972 NA
"BMS1P10" 0 NA NA NA NA NA NA
"BMS1P11" 0.777292986840809 0.206468403568351 1.53981753044855 0.13408627937117 0.893334349139538 NA NA
"BMS1P12" 0.377567384839209 1.64957611454176 3.83144926192753 0.430535810804887 0.666805922752659 NA NA
"BMS1P13" 0.189401662028789 0.435488331369386 8.06783225515026 0.0539783572088256 0.956952407543173 NA NA
"BMS1P14" 0.123147141184379 -0.80281307259778 8.10145074290421 -0.0990949766991963 0.921062860471473 NA NA
"BMS1P15" 0 NA NA NA NA NA NA
"BMS1P16" 0 NA NA NA NA NA NA
"BMS1P17" 0 NA NA NA NA NA NA
"BMS1P19" 0 NA NA NA NA NA NA
"BMS1P2" 0 NA NA NA NA NA NA
"BMS1P20" 6.77265236601382 0.0372615353717256 0.504470220780565 0.0738627055410149 0.941119631421589 0.977776811378285 NA
"BMS1P21" 0 NA NA NA NA NA NA
"BMS1P22" 0 NA NA NA NA NA NA
"BMS1P23" 0 NA NA NA NA NA NA
"BMS1P3" 0 NA NA NA NA NA NA
"BMS1P4" 0.580900919993046 -0.747747734285051 1.71159232471879 -0.436872568009386 0.662203767243613 NA NA
"BMS1P4-AGAP5" 3.80780877021637 -0.173751568468479 0.828372684378281 -0.20975048036366 0.833862424158196 NA NA
"BMS1P7" 0 NA NA NA NA NA NA
"BMS1P8" 0.0250663538377481 -0.811571719510343 8.1030458415403 -0.100156377661079 0.920220177395282 NA NA
"BMS1P9" 0.055654593437111 0 8.10304584150284 0 1 NA NA
"BMX" 0 NA NA NA NA NA NA
"BNAT1" 1.47591481805779 -0.834848513682294 1.02895700474887 -0.811354128335084 0.417162333912439 NA NA
"BNC1" 1.46112559031386 -0.0054564554345476 0.805846606787531 -0.00677108445774748 0.994597497533251 NA NA
"BNC2-AS1" 0.533933996004007 -0.650330613021512 2.69359646766768 -0.241435798133719 0.809217370318242 NA NA
"BNIP3P1" 0 NA NA NA NA NA NA
"BNIP3P10" 0.0238542867762184 -0.811569660491722 8.1030458415403 -0.1001561235568 0.92022037912681 NA NA
"BNIP3P11" 0 NA NA NA NA NA NA
"BNIP3P13" 0 NA NA NA NA NA NA
"BNIP3P15" 0 NA NA NA NA NA NA
"BNIP3P16" 0.0846447343566221 0.470570285136381 8.10304584153935 0.0580732596530623 0.953690274141123 NA NA
"BNIP3P17" 0 NA NA NA NA NA NA
"BNIP3P18" 0.0452740005047053 -1.13205530882537 8.1030458415403 -0.139707380528675 0.888891194783797 NA NA
"BNIP3P19" 0 NA NA NA NA NA NA
"BNIP3P2" 0 NA NA NA NA NA NA
"BNIP3P20" 0 NA NA NA NA NA NA
"BNIP3P22" 0 NA NA NA NA NA NA
"BNIP3P23" 0.0232052107724055 -0.811568869756892 8.10304584153767 -0.100156025971943 0.920220456598714 NA NA
"BNIP3P24" 0 NA NA NA NA NA NA
"BNIP3P25" 0 NA NA NA NA NA NA
"BNIP3P26" 0 NA NA NA NA NA NA
"BNIP3P27" 0 NA NA NA NA NA NA
"BNIP3P28" 0 NA NA NA NA NA NA
"BNIP3P29" 0 NA NA NA NA NA NA
"BNIP3P3" 0 NA NA NA NA NA NA
"BNIP3P30" 0 NA NA NA NA NA NA
"BNIP3P31" 0.0130470327679838 0 8.1030458415403 0 1 NA NA
"BNIP3P32" 0.013355844099843 0 8.1030458415403 0 1 NA NA
"BNIP3P33" 0 NA NA NA NA NA NA
"BNIP3P34" 0.0139298105332532 -0.811555247767052 8.1030458415403 -0.100154344876912 0.920221791207897 NA NA
"BNIP3P35" 0.0139298105332532 -0.811555247767052 8.1030458415403 -0.100154344876912 0.920221791207897 NA NA
"BNIP3P36" 0 NA NA NA NA NA NA
"BNIP3P37" 0.0189821985047217 0 8.1030458415403 0 1 NA NA
"BNIP3P38" 0 NA NA NA NA NA NA
"BNIP3P39" 0 NA NA NA NA NA NA
"BNIP3P4" 0.00936076753541151 0 8.1030458415391 0 1 NA NA
"BNIP3P40" 0 NA NA NA NA NA NA
"BNIP3P41" 0 NA NA NA NA NA NA
"BNIP3P42" 0 NA NA NA NA NA NA
"BNIP3P43" 0 NA NA NA NA NA NA
"BNIP3P44" 0 NA NA NA NA NA NA
"BNIP3P45" 0 NA NA NA NA NA NA
"BNIP3P46" 0 NA NA NA NA NA NA
"BNIP3P47" 0 NA NA NA NA NA NA
"BNIP3P5" 0.0481683672469392 -0.811602251843435 8.10304584152268 -0.100160145668252 0.92021718600257 NA NA
"BNIP3P6" 0 NA NA NA NA NA NA
"BNIP3P7" 0 NA NA NA NA NA NA
"BNIP3P8" 0 NA NA NA NA NA NA
"BNIP3P9" 0.0136681528792657 0 8.1030458415403 0 1 NA NA
"BNIP5" 0.0602376049456443 0 8.10304584150476 0 1 NA NA
"BNIPL" 0.822479728076337 -0.651294549340857 1.5824423306424 -0.411575535316008 0.680650566308541 NA NA
"BOD1L2" 0 NA NA NA NA NA NA
"BOD1P1" 0 NA NA NA NA NA NA
"BOD1P2" 0.0368911217931833 0 8.10304584154009 0 1 NA NA
"BOK-AS1" 0.321918722875741 1.34173181997178 3.79855219754358 0.353221898816987 0.723922091787798 NA NA
"BOLA2" 9.93429815509212 -0.392912861075636 0.535004843073315 -0.73440991453192 0.462698946010494 0.730022107259332 NA
"BOLA2P1" 0.0389203300126671 -0.811586132235014 8.1030458415403 -0.100158156340967 0.920218765314482 NA NA
"BOLA2P2" 0 NA NA NA NA NA NA
"BOLA2P3" 0.222286257698288 0.774758636073101 8.07959019102171 0.0958908332917723 0.923607275004211 NA NA
"BOLA3P1" 0.159919226650666 1.24918610103713 8.08755306217259 0.154457855353045 0.87724873893853 NA NA
"BOLA3P2" 0 NA NA NA NA NA NA
"BOLA3P3" 0.010399839673666 0 8.1030458415403 0 1 NA NA
"BOLA3P4" 0.162690383690456 0.746252873984282 8.0951950352598 0.0921846688972741 0.92655131862227 NA NA
"BOLL" 0.013068165174519 0 8.1030458415403 0 1 NA NA
"BORCS6" 8.93638368497255 0.7725683999544 0.339163373186845 2.27786506749003 0.0227346181290121 0.126908555349066 NA
"BORCS8-MEF2B" 1.27261506302574 1.25540787086202 0.930099806941814 1.34975608154336 0.177094236664766 NA NA
"BORCS8P1" 0.0233375152589974 0 8.10304584153627 0 1 NA NA
"BPESC1" 0 NA NA NA NA NA NA
"BPI" 0.0127985154158495 0 8.1030458415403 0 1 NA NA
"BPIFA1" 0 NA NA NA NA NA NA
"BPIFA2" 0 NA NA NA NA NA NA
"BPIFA3" 0.301128659598586 -3.3278311272942 7.14582363693668 -0.465702947116226 0.641428142560233 NA NA
"BPIFA4P" 0.0117105097379052 -0.811555247767052 8.1030458415403 -0.100154344876912 0.920221791207897 NA NA
"BPIFB1" 0.0452367618390132 0 8.10304584153634 0 1 NA NA
"BPIFB2" 0 NA NA NA NA NA NA
"BPIFB3" 0 NA NA NA NA NA NA
"BPIFB4" 0 NA NA NA NA NA NA
"BPIFB5P" 0 NA NA NA NA NA NA
"BPIFB6" 0 NA NA NA NA NA NA
"BPIFB9P" 0 NA NA NA NA NA NA
"BPIFC" 0.0868180262970325 0 8.10304584153457 0 1 NA NA
"BPNT2P1" 0 NA NA NA NA NA NA
"BPTFP1" 0 NA NA NA NA NA NA
"BPY2" 0 NA NA NA NA NA NA
"BPY2DP" 0 NA NA NA NA NA NA
"BRAFP1" 0.0270025688634566 0 8.10304584153798 0 1 NA NA
"BRCA1P1" 0 NA NA NA NA NA NA
"BRCC3P1" 0.689736605601063 0.723176883657619 1.38093713101041 0.523685595395989 0.600497236097805 NA NA
"BRD7P1" 0.264495693236288 2.97991298781147 7.55625220254523 0.394363886743712 0.693312402076422 NA NA
"BRD7P2" 0.0517912777055065 -0.170309372326638 8.10304584153817 -0.0210179450612992 0.983231340748633 NA NA
"BRD7P3" 0.00881101099143422 0 8.1030458415403 0 1 NA NA
"BRD7P4" 0.0334106285445541 0 8.10304584153916 0 1 NA NA
"BRD7P5" 0 NA NA NA NA NA NA
"BRD7P6" 0 NA NA NA NA NA NA
"BRD7P7" 0 NA NA NA NA NA NA
"BRD9P1" 0.0179404487891272 0 8.1030458415403 0 1 NA NA
"BRD9P2" 0 NA NA NA NA NA NA
"BRDT" 0.0253278815206739 -0.811569660491723 8.1030458415403 -0.1001561235568 0.920220379126809 NA NA
"BRDTP1" 0 NA NA NA NA NA NA
"BRI3BPP1" 0 NA NA NA NA NA NA
"BRI3P1" 0.117858464450447 -0.811693735937245 8.10304584146912 -0.100171435756074 0.92020822289305 NA NA
"BRI3P2" 0 NA NA NA NA NA NA
"BRI3P3" 0.0184085963354357 0 8.10304584153923 0 1 NA NA
"BRICD5" 7.97776825460152 -0.0843837341772906 0.382517370872495 -0.220601051358314 0.825403082362984 0.932710432965208 NA
"BRINP1" 1.9334598111973 -0.431490473950357 0.746372566195925 -0.578116738868843 0.563185306665986 NA NA
"BRINP2" 0.214009323751807 0.274805984911136 6.54207851603393 0.0420059136003361 0.966493983908417 NA NA
"BRINP3" 0.0112119951205771 0 8.1030458415403 0 1 NA NA
"BRINP3-DT" 0.0839851322682601 0 8.10304584150717 0 1 NA NA
"BRIX1P1" 0 NA NA NA NA NA NA
"BRK1P1" 0 NA NA NA NA NA NA
"BRK1P2" 0 NA NA NA NA NA NA
"BRME1" 3.59682289365374 0.286790198657751 0.504146759679508 0.568862524952191 0.569449438971229 NA NA
"BRPF3-AS1" 0.767726400282061 -2.39980008703698 1.49739050074997 -1.60265480903949 0.109010885884436 NA NA
"BRS3" 0 NA NA NA NA NA NA
"BRSK1" 2.69463750108738 0.392301183034435 0.574489359681028 0.682869362893425 0.494689394839722 NA NA
"BRSK2" 6.71150635011269 -0.235101738517016 0.400361007810343 -0.587224364837214 0.557053030728191 NA NA
"BRWD1-AS1" 0.00843519566997121 -0.811553188748431 8.1030458415403 -0.100154090772633 0.920221992939466 NA NA
"BRWD1-AS2" 0.631078878313804 1.32121915277857 1.56112731285201 0.846323769945992 0.39737215108786 NA NA
"BRWD1-IT1" 0.0164748176442964 0 8.1030458415314 0 1 NA NA
"BRWD1P1" 0 NA NA NA NA NA NA
"BRWD1P2" 0 NA NA NA NA NA NA
"BRWD1P3" 0 NA NA NA NA NA NA
"BSN" 2.22791294030708 1.11554782373161 0.578408402185998 1.92865079330726 0.0537742288011943 NA NA
"BSN-AS1" 0.126080707055485 -0.811660583744775 8.10304584151977 -0.10016734443064 0.920211470962091 NA NA
"BSN-DT" 0.106065758938358 0.587797566191722 8.08845891312549 0.0726711444670723 0.942067811196842 NA NA
"BSND" 0.0942597486302745 -0.492397332027789 8.1030141352521 -0.0607671816695491 0.951544627234272 NA NA
"BSNDP1" 0 NA NA NA NA NA NA
"BSNDP2" 0 NA NA NA NA NA NA
"BSNDP3" 0 NA NA NA NA NA NA
"BSNDP4" 0 NA NA NA NA NA NA
"BSPH1" 0 NA NA NA NA NA NA
"BSPRY" 0.391268465084568 1.21778766497258 2.70046732765148 0.450954415372117 0.652022403492275 NA NA
"BST2" 0.103090515819665 -0.811674031924774 8.10304584151266 -0.100169004075787 0.92021015338353 NA NA
"BSX" 0 NA NA NA NA NA NA
"BTBD10P1" 0 NA NA NA NA NA NA
"BTBD10P2" 0.0837624685533875 -0.811631804943429 8.10304584151404 -0.100163792827781 0.920214290550973 NA NA
"BTBD16" 0.0310600106307018 0 8.10304584153156 0 1 NA NA
"BTBD17" 3.75088005894069 0.699971857807271 0.516686020164412 1.35473349479155 0.175502482196402 NA NA
"BTBD18" 0 NA NA NA NA NA NA
"BTBD19" 2.43345204928133 0.0299657666942734 0.607537772322158 0.0493232981708067 0.960661652856077 NA NA
"BTBD3-AS1" 0.0153891473570691 0 8.1030458415403 0 1 NA NA
"BTBD6P1" 0 NA NA NA NA NA NA
"BTBD7P1" 0.529566392408875 0.0805925750149204 1.70273158126539 0.0473313444712335 0.962249146793968 NA NA
"BTBD7P2" 0 NA NA NA NA NA NA
"BTBD8" 9.81821049445792 -0.283715809126552 0.302955009046013 -0.936494861134515 0.349018457191812 0.640749449458544 NA
"BTBD9-AS1" 0 NA NA NA NA NA NA
"BTC" 0.234102943235547 0.138180560058702 5.60117033575868 0.0246699442751343 0.980318228775087 NA NA
"BTF3-DT" 2.60377891033841 0.70606083644206 0.56405329708043 1.25176262615017 0.210656372366837 NA NA
"BTF3L4P1" 0 NA NA NA NA NA NA
"BTF3L4P2" 0 NA NA NA NA NA NA
"BTF3L4P3" 0.0351037491704109 -0.811586433798025 8.10304584153949 -0.100158193556984 0.920218735768964 NA NA
"BTF3L4P4" 0 NA NA NA NA NA NA
"BTF3P1" 0 NA NA NA NA NA NA
"BTF3P10" 0 NA NA NA NA NA NA
"BTF3P11" 0 NA NA NA NA NA NA
"BTF3P12" 0.0421880795755105 0 8.10304584153429 0 1 NA NA
"BTF3P13" 0 NA NA NA NA NA NA
"BTF3P14" 0 NA NA NA NA NA NA
"BTF3P15" 0 NA NA NA NA NA NA
"BTF3P16" 0.166257590937786 0.149996885513842 8.10304584148581 0.0185111732610336 0.985231064120122 NA NA
"BTF3P2" 0 NA NA NA NA NA NA
"BTF3P3" 0.123520704867633 -1.4843700105101 8.10246064493123 -0.183199903777219 0.854641169864052 NA NA
"BTF3P4" 0.0945669820029042 -0.811653045960549 8.10304584151132 -0.100166414189897 0.920212209472621 NA NA
"BTF3P5" 0 NA NA NA NA NA NA
"BTF3P6" 0.010399839673666 0 8.1030458415403 0 1 NA NA
"BTF3P7" 0.0130470327679838 0 8.1030458415403 0 1 NA NA
"BTF3P8" 0 NA NA NA NA NA NA
"BTF3P9" 0.0219651029767706 -0.811566913879847 8.10304584153831 -0.100155784596398 0.920220648225 NA NA
"BTG1-DT" 3.00555878320412 0.833557821022926 0.542664373806862 1.53604670079115 0.124526926954606 NA NA
"BTG1P1" 0 NA NA NA NA NA NA
"BTG2-DT" 0.0591158897524629 0 8.10304584151624 0 1 NA NA
"BTG3-AS1" 8.08308971885882 0.0980598828667468 0.322458406221848 0.304100873088365 0.761051041693311 0.904761745501618 NA
"BTG3P1" 0 NA NA NA NA NA NA
"BTG4" 0.563545550023917 1.20420334105472 1.45095397702045 0.829939033302467 0.406573254426223 NA NA
"BTG4P1" 0 NA NA NA NA NA NA
"BTK" 0.561485493973227 -0.509555391708141 2.16245875230207 -0.235637045638761 0.813714324508806 NA NA
"BTLA" 0.177411988669035 -0.170474513166549 8.10304584148708 -0.0210383251559223 0.983215083380544 NA NA
"BTN1A1" 0.0324407404061882 -1.13204295511932 8.1030458415403 -0.139705855953066 0.888892399405719 NA NA
"BTN1A1P1" 0.0997180137756517 0 8.10304584153714 0 1 NA NA
"BTN2A3P" 7.25427909507729 0.125670416478582 0.320116947270734 0.39257658037173 0.694632239795388 0.873154257811301 NA
"BTN3A1" 2.54502595695748 1.20336848266821 0.557876822608999 2.15705050631154 0.0310017293766085 NA NA
"BTN3A3" 2.33499925378391 0.707037269313625 0.602206792209922 1.17407720812814 0.240364101703828 NA NA
"BTNL10P" 0 NA NA NA NA NA NA
"BTNL12P" 0 NA NA NA NA NA NA
"BTNL2" 0 NA NA NA NA NA NA
"BTNL3" 0 NA NA NA NA NA NA
"BTNL8" 0.360429145620217 -0.491025596226622 2.78224676914623 -0.176485278614341 0.859912713123406 NA NA
"BTNL9" 0.299256516254522 -2.1266418721197 3.62335522800282 -0.586926132906902 0.557253317749526 NA NA
"BUB1B-PAK6" 0 NA NA NA NA NA NA
"BUB1P1" 0 NA NA NA NA NA NA
"BUB3P1" 0 NA NA NA NA NA NA
"BUD13-DT" 0.139255579362144 1.27337292687598 8.08621266817249 0.157474577918041 0.874870841790851 NA NA
"BUD13P1" 0.141111341027114 0.63896643630021 8.08568978307312 0.0790243570360373 0.937013249529986 NA NA
"BUD31P1" 0 NA NA NA NA NA NA
"BUD31P2" 0 NA NA NA NA NA NA
"BVES-AS1" 1.04475710950562 -0.633132220827466 1.1878272547354 -0.53301708502092 0.59402175358314 NA NA
"BZW1-AS1" 0 NA NA NA NA NA NA
"BZW1P1" 0 NA NA NA NA NA NA
"BZW1P2" 0 NA NA NA NA NA NA
"C10orf105" 0.0842910950728679 -1.13209382451513 8.10304584151175 -0.139712133765236 0.888887439082593 NA NA
"C10orf120" 0 NA NA NA NA NA NA
"C10orf143" 2.48129422426177 -0.37284029365611 0.639729732717563 -0.582809074813968 0.560021835250858 NA NA
"C10orf53" 0.0764491089186866 -0.811626306203743 8.10304584152903 -0.100163114226019 0.920214829287556 NA NA
"C10orf55" 0.399255362139186 -1.8324927831828 2.44712403949476 -0.748835266871532 0.453956500564183 NA NA
"C10orf62" 0 NA NA NA NA NA NA
"C10orf67" 6.00383288404697 0.280477188559946 0.438395202640165 0.639781609996682 0.522314590005213 NA NA
"C10orf67-AS1" 0.355882640276284 -0.540138624432724 2.5921200817067 -0.208377161322359 0.834934487554703 NA NA
"C10orf71" 0 NA NA NA NA NA NA
"C10orf71-AS1" 0 NA NA NA NA NA NA
"C10orf88B" 0.0260833312351624 0.470624366399961 8.10304584152239 0.058079933842697 0.953684957881405 NA NA
"C10orf90" 0.148202328178115 -1.45262611773537 8.10304584150081 -0.179269147200866 0.857726371355572 NA NA
"C10orf95" 0.201385653090499 1.40006334190594 5.91111100458906 0.236852825267366 0.812770968655857 NA NA
"C11orf16" 0.218175523378529 0.150055857354154 5.78701135065649 0.0259297672428327 0.979313357198173 NA NA
"C11orf21" 0 NA NA NA NA NA NA
"C11orf40" 0 NA NA NA NA NA NA
"C11orf42" 0 NA NA NA NA NA NA
"C11orf52" 0.351026550205551 0.982899690673986 3.40386153992506 0.288760185790525 0.77276490189337 NA NA
"C11orf65" 1.24306457844588 0.636818148997691 0.839528134679922 0.758542951321677 0.448126010255039 NA NA
"C11orf80" 9.86618684177635 0.209726449088969 0.333137313205023 0.629549560423741 0.528989333320002 0.775000412725172 NA
"C11orf86" 0 NA NA NA NA NA NA
"C11orf87" 0.159238884570658 0.660987404661501 8.0849589017431 0.0817551966181291 0.934841384668495 NA NA
"C11orf91" 0.181785357654155 -0.464164135438886 8.10243821764828 -0.0572869700416684 0.954316599707976 NA NA
"C11orf96" 1.26854442950755 0.104062744395063 0.807053463549177 0.128941574623107 0.897403879444269 NA NA
"C11orf97" 0 NA NA NA NA NA NA
"C11orf98P1" 0 NA NA NA NA NA NA
"C11orf98P2" 0 NA NA NA NA NA NA
"C11orf98P3" 0 NA NA NA NA NA NA
"C12orf40" 0 NA NA NA NA NA NA
"C12orf42" 0.367608901185482 1.09162935449091 2.86037097028088 0.381639083123444 0.702729090410889 NA NA
"C12orf42-AS1" 0 NA NA NA NA NA NA
"C12orf50" 3.61441980659054 0.28549224504782 0.719062459036925 0.39703400095479 0.691342387746282 NA NA
"C12orf54" 1.09511351747062 -2.60033876038939 1.46482736746999 -1.77518444707967 0.0758674369119109 NA NA
"C12orf56" 1.31923185111523 -0.306902842343153 0.908238160991757 -0.337910093986833 0.73543094063688 NA NA
"C12orf60" 5.54871225835672 0.605409072991969 0.378608212199519 1.59903840826603 0.109812068668157 NA NA
"C12orf71" 0.0328670227876207 -0.811570000578368 8.103045841534 -0.100156165527101 0.920220345806894 NA NA
"C12orf71BP" 0 NA NA NA NA NA NA
"C12orf75-AS1" 0.0101711875132875 0 8.10304584154004 0 1 NA NA
"C13orf42" 0.154019919531 -0.474399245684347 8.10268940214791 -0.0585483685896426 0.953311835980135 NA NA
"C13orf46" 0.0415006814571277 -0.811600075183345 8.10304584153878 -0.100159877045595 0.92021739926005 NA NA
"C14orf178" 0.145603423560001 0.470527657050508 8.10304584147807 0.0580679989050486 0.953694464539356 NA NA
"C14orf180" 0.025637348736942 0 8.1030458415403 0 1 NA NA
"C14orf39" 2.99883901564252 -0.201645780221759 0.566145606244407 -0.356173002135263 0.721711009107687 NA NA
"C14orf93" 8.89929409710272 0.442917243355604 0.321056587583092 1.37956130004956 0.167721759932858 0.446501443557301 NA
"C15orf32" 0.258523117430622 -2.32544139046692 5.39625809749598 -0.430935909375052 0.666514972327174 NA NA
"C15orf48" 1.49384031927641 -1.49664244158397 0.918345847045596 -1.62971547854091 0.103161644439706 NA NA
"C15orf62" 0.270074322098514 0.39194366874184 3.65789221479353 0.107150141591573 0.914669868866235 NA NA
"C16orf46" 7.5538849437587 0.443825918037493 0.345110927582603 1.28603843739854 0.198429647438986 0.485089999449195 NA
"C16orf46-DT" 0.0872499905803781 0.150112963917422 8.10304584151261 0.0185254985413485 0.985219636159786 NA NA
"C16orf54" 0 NA NA NA NA NA NA
"C16orf74" 1.43253345474205 -0.950904441999859 0.950982197030542 -0.999918237133223 0.317350077920754 NA NA
"C16orf78" 0.159457556959999 -2.22802283383153 8.09710006159394 -0.275163060464013 0.783190965376958 NA NA
"C16orf82" 1.54607795841709 0.210915307792607 0.772864371798383 0.272900803153634 0.784929469119157 NA NA
"C16orf86" 0.90769312018088 -0.0132938758253089 1.37038055857528 -0.00970086429066822 0.992259951554713 NA NA
"C16orf89" 0.0246362426756169 0 8.10304584152081 0 1 NA NA
"C16orf90" 0.0136681528792657 0 8.1030458415403 0 1 NA NA
"C16orf92" 0 NA NA NA NA NA NA
"C16orf95" 9.47383882602384 -0.0672550846324906 0.298302028655881 -0.225459695783952 0.821621676306229 0.930790603467014 NA
"C16orf95-DT" 9.92229305404385 -0.0497974971337699 0.322366449387676 -0.15447481345642 0.877235368789763 0.953262331355491 NA
"C16orf96" 0.0487068206060037 -0.811600449764162 8.10304584154004 -0.100159923272742 0.92021736256067 NA NA
"C17orf107" 0.684146267827631 1.35360707497197 1.58705917703555 0.852902711227412 0.393713258063384 NA NA
"C17orf113" 2.02928132610677 0.0502487918176721 0.706433878597743 0.0711302123808317 0.943294123059521 NA NA
"C17orf114" 1.4072619877483 -0.352146847356409 0.867149977588103 -0.40609681884081 0.684671463057162 NA NA
"C17orf50" 0.0759273657089556 0 8.10304584150844 0 1 NA NA
"C17orf67" 8.74299947225372 0.458583885472802 0.340050542660491 1.3485756613853 0.177473302592155 0.458228690001172 NA
"C17orf78" 0.0370288850929633 0 8.10304584153618 0 1 NA NA
"C17orf99" 0.321821880894782 -1.4250152123664 3.29140569059042 -0.432950339862473 0.665050847615761 NA NA
"C18orf15" 0.0898165935871554 0 8.10304584149895 0 1 NA NA
"C18orf63" 0.0209042348075232 0 8.1030458415403 0 1 NA NA
"C19orf18" 2.17244615996517 0.0907506734380495 0.691165965498176 0.13130084229862 0.895537325502689 NA NA
"C19orf33" 5.68127658537315 -0.0682234791694715 0.41674246209654 -0.163706570303045 0.869962144980092 NA NA
"C19orf38" 0.241776842889967 0.338593851691851 4.10733217084831 0.0824364423445011 0.934299657855611 NA NA
"C19orf67" 0 NA NA NA NA NA NA
"C19orf73" 1.58830004749755 1.48343563430215 0.725513056709313 2.04467117522395 0.0408872872445549 NA NA
"C19orf81" 3.54466139228224 -0.0652694869221732 0.502188145688548 -0.129970186438157 0.896590014357401 NA NA
"C19orf84" 0.101194113270991 -0.811648988668294 8.1030458415374 -0.100165913477579 0.920212606984071 NA NA
"C19orf85" 0.155186090920697 -0.811704220812163 8.10304584149648 -0.100172729698177 0.920207195643514 NA NA
"C1DP1" 0 NA NA NA NA NA NA
"C1DP2" 0.0120561868881342 0 8.1030458415403 0 1 NA NA
"C1DP3" 0 NA NA NA NA NA NA
"C1DP4" 0.00986299089135307 0 8.10304584153878 0 1 NA NA
"C1DP5" 0.00936076753541151 0 8.1030458415391 0 1 NA NA
"C1GALT1C1L" 0 NA NA NA NA NA NA
"C1GALT1P1" 0.360797032211961 -1.90931980907244 3.44423987868374 -0.554351577220025 0.57933825853126 NA NA
"C1GALT1P2" 0.0178689841460039 -0.811555247767052 8.1030458415403 -0.100154344876912 0.920221791207897 NA NA
"C1GALT1P3" 0 NA NA NA NA NA NA
"C1orf105" 1.09797484299596 0.10692892933509 0.985016081323382 0.108555516364189 0.913555044962076 NA NA
"C1orf115" 8.78598215834611 -0.261212191458083 0.314330747652631 -0.831010626255217 0.405967626404338 0.686198611049555 NA
"C1orf116" 0.791925818989459 2.0285473736575 1.14596653926345 1.77016283124751 0.0767000191676308 NA NA
"C1orf127" 0 NA NA NA NA NA NA
"C1orf141" 0.0697344683339436 -0.811600544959685 8.1030458415403 -0.100159935020855 0.920217353233933 NA NA
"C1orf146" 0.00992447624296523 0 8.1030458415403 0 1 NA NA
"C1orf162" 0.872481310594262 1.42990899170558 1.13254951610957 1.26255759361187 0.206748216003333 NA NA
"C1orf167" 0.413096732810373 -0.755823445491423 2.40622585630278 -0.314111596594994 0.753436282161604 NA NA
"C1orf167-AS1" 0 NA NA NA NA NA NA
"C1orf185" 0 NA NA NA NA NA NA
"C1orf202" 0.26112535860931 -0.0131424701857716 5.98692051605589 -0.00219519703836485 0.998248487581893 NA NA
"C1orf21-DT" 1.02690777571252 -0.252738469451647 0.950849978640051 -0.265802676688414 0.790391181653418 NA NA
"C1orf210" 0.0312167172623785 0 8.10304584152924 0 1 NA NA
"C1orf216" 6.4693471427748 -0.425523092719034 0.379644775732436 -1.12084537946844 0.262353684056616 NA NA
"C1orf220" 6.02507212526872 -0.928256492229531 0.406775789148604 -2.28198559745261 0.0224901905848251 NA NA
"C1orf232" 0.0745940771102698 -0.811641241464366 8.10304584151006 -0.100164957392504 0.920213366012316 NA NA
"C1orf50-AS1" 0 NA NA NA NA NA NA
"C1orf53" 3.62213654353228 0.189682715282558 0.475015234962212 0.399319224566866 0.689658003546044 NA NA
"C1orf56" 7.99541373777134 -0.31056051132867 0.3538642619254 -0.877626097755364 0.380146661719248 0.665229055143325 NA
"C1orf87" 0.035350790223527 0 8.10304584153625 0 1 NA NA
"C1orf94" 0.0106008753310464 0 8.10304584153717 0 1 NA NA
"C1QA" 0 NA NA NA NA NA NA
"C1QB" 0 NA NA NA NA NA NA
"C1QBPP1" 0 NA NA NA NA NA NA
"C1QBPP2" 0 NA NA NA NA NA NA
"C1QC" 0.0221329725773106 0 8.1030458415403 0 1 NA NA
"C1QL1" 0.512916155477427 -1.09575775085208 1.7682614090685 -0.61968086009936 0.535467919195871 NA NA
"C1QL1P1" 0 NA NA NA NA NA NA
"C1QL2" 0 NA NA NA NA NA NA
"C1QL3" 0.0399000244575585 1.1167577061953 8.09291709670753 0.137991986430904 0.890246750860218 NA NA
"C1QL4" 0.110587005622453 1.33424112937603 8.08334062341505 0.165060609410808 0.868896276812493 NA NA
"C1QTNF1" 0.830940372107862 -1.03005012907615 1.35133701846338 -0.762245180145681 0.445913685557486 NA NA
"C1QTNF1-AS1" 0.0372750986329888 0 8.1030458415403 0 1 NA NA
"C1QTNF12" 1.61648424724531 0.580601048925702 0.769417649081485 0.754598038683947 0.450490200854497 NA NA
"C1QTNF2" 1.34298556659752 1.58264239462868 0.908171725116188 1.74266865049801 0.0813915107217397 NA NA
"C1QTNF3" 1.22799882374458 1.04998316749652 0.893259475124277 1.17545147489249 0.23981413999593 NA NA
"C1QTNF3-AMACR" 1.77131746849207 -3.00589566844788 8.08985451671939 -0.371563624813717 0.710217776230741 NA NA
"C1QTNF4" 0.949991265845085 -1.4218009540892 1.26764245997692 -1.12161039013721 0.262028131976688 NA NA
"C1QTNF5" 5.66571270915012 0.176145898318552 0.374250337881136 0.470663298036881 0.637881197746486 NA NA
"C1QTNF6" 9.27138224359973 0.237161034258022 0.298866559177217 0.793534863555591 0.427466265343467 0.701958094492884 NA
"C1QTNF7" 0.0388374075703112 0 8.10304584153887 0 1 NA NA
"C1QTNF7-AS1" 0.0418987330675976 0 8.1030458415403 0 1 NA NA
"C1QTNF8" 0 NA NA NA NA NA NA
"C1QTNF9" 0.0896253262632749 0 8.10304584153935 0 1 NA NA
"C1QTNF9-AS1" 0 NA NA NA NA NA NA
"C1QTNF9B" 0 NA NA NA NA NA NA
"C1R" 2.75696904662366 0.200079767651724 0.592021720083996 0.337960180959809 0.735393195013858 NA NA
"C1RL" 6.98245971366363 0.299017962091873 0.326198148068639 0.916675842160065 0.359312528788241 0.647822380654115 NA
"C1RL-AS1" 1.02931484023338 0.153867041604966 1.1149413321346 0.138004608108286 0.890236775653909 NA NA
"C1S" 2.8708776561473 0.233798681110859 0.635541127006753 0.367873409250467 0.712967628365801 NA NA
"C2" 0.623297561622114 0.127740669898651 1.45449109376581 0.087824992841942 0.930015773100118 NA NA
"C2-AS1" 0.205021444134807 0 8.10304584149459 0 1 NA NA
"C20orf141" 0.0111582819844231 0.470650894170158 8.1030458415403 0.058083207644879 0.953682350167421 NA NA
"C20orf144" 1.17483856616911 0.733598626874282 1.28938965722204 0.568950295797162 0.569389871432177 NA NA
"C20orf173" 0 NA NA NA NA NA NA
"C20orf181" 0 NA NA NA NA NA NA
"C20orf202" 0.182492149251144 -1.42631557387753 8.10244802387734 -0.176035140203835 0.860266335610278 NA NA
"C20orf203" 0.0296115787430197 0 8.103045841534 0 1 NA NA
"C20orf204" 0.389975041235608 -0.84785868454243 2.71911672576515 -0.311814008022714 0.755181877590107 NA NA
"C20orf96" 5.42048282851448 0.535611392334186 0.387857094780838 1.38095035398756 0.167294225931579 NA NA
"C21orf62-AS1" 3.81821376854347 0.0402105037090184 0.462698003695071 0.0869044244580708 0.93074748261967 NA NA
"C21orf91-OT1" 0.0846101331016937 0 8.10304584153493 0 1 NA NA
"C22orf15" 5.23340321558662 -0.0299691618955341 0.404877724893363 -0.074020278352995 0.940994249729187 NA NA
"C22orf23" 1.04346208246727 0.792575094406027 1.09480185265302 0.723943873939739 0.469100193072791 NA NA
"C22orf31" 0.220656306111885 -0.170465679815315 5.75721350758792 -0.0296090599368329 0.976378839698087 NA NA
"C22orf42" 0.0123199367350616 0 8.1030458415403 0 1 NA NA
"C2CD4A" 0 NA NA NA NA NA NA
"C2CD4B" 0.0699071238023774 0 8.1030458415099 0 1 NA NA
"C2CD4C" 5.8395213159142 0.29691607914641 0.377481981307409 0.786570204273169 0.431533507114261 NA NA
"C2CD4D" 0.214449904321233 -0.170477787732783 6.52253664986059 -0.0261367312878843 0.97914827973074 NA NA
"C2CD4D-AS1" 0.0248538196416825 0 8.10304584153954 0 1 NA NA
"C2CD5-AS1" 0.0588780770336098 -0.811615142427114 8.10304584153248 -0.100161736500014 0.920215923053471 NA NA
"C2CD6" 0.278457692168077 -0.170461302096426 4.35668071486412 -0.0391264160154877 0.968789600155706 NA NA
"C2orf15" 0.578474754333372 0.832480632753918 1.53875017561085 0.541010909989625 0.588500062877756 NA NA
"C2orf16" 0.0700082778064711 -1.46431519592411 8.10281520709045 -0.180716844516305 0.856589836470076 NA NA
"C2orf27A" 9.22891453798579 0.47742051127075 0.289163819935779 1.65103819480868 0.0987307760470533 0.328013744518057 NA
"C2orf42" 8.69732332446513 0.650254506215325 0.298214772320071 2.18049059460211 0.0292211152655971 0.150347753608217 NA
"C2orf50" 1.55759406603862 -0.225845514079736 0.841201237808211 -0.268479769083777 0.788330045354738 NA NA
"C2orf66" 0.79656299542247 -1.41773961401872 1.32923430340138 -1.06658367933393 0.286159873557451 NA NA
"C2orf69P1" 0 NA NA NA NA NA NA
"C2orf69P2" 0 NA NA NA NA NA NA
"C2orf69P3" 0 NA NA NA NA NA NA
"C2orf69P4" 0 NA NA NA NA NA NA
"C2orf72" 3.85325869239655 -0.238804928403069 0.533539881432453 -0.447585900723903 0.654452080482143 NA NA
"C2orf73" 0.237814506437816 -0.0756347107758508 7.00511457747909 -0.0107970697608588 0.991385352114117 NA NA
"C2orf74-AS1" 0.0082374088221482 0 8.1030458415403 0 1 NA NA
"C2orf78" 0.0387057423431664 -0.161339145429728 8.10285800981904 -0.0199113874677573 0.984114061061012 NA NA
"C2orf80" 0.0725161796514404 -1.13209178546764 8.10304584152205 -0.139711882125424 0.888887637912093 NA NA
"C2orf81" 3.04660015996704 0.193477692483069 0.578517132581641 0.334437273481724 0.738049616824772 NA NA
"C2orf83" 0.0214533415108404 0 8.10304584153627 0 1 NA NA
"C2orf88" 0.863003652369945 -0.989186579535532 1.21498502903594 -0.814155364795258 0.415555952129784 NA NA
"C2orf92" 2.88784676798157 -0.00677003310268572 0.535366057317816 -0.01264561510792 0.98991052784816 NA NA
"C3" 0.0531972106605204 0.47059591627946 8.10304584153189 0.0580764228023291 0.953687754565614 NA NA
"C3AR1" 0.3454810399441 1.16213014292824 3.05091599449577 0.380911878604612 0.703268637945378 NA NA
"C3orf20" 0.0465231069091403 -0.811571719510343 8.1030458415403 -0.100156377661079 0.920220177395282 NA NA
"C3orf22" 0.00880495685168251 0.470650894170159 8.1030458415403 0.058083207644879 0.953682350167421 NA NA
"C3orf33" 5.6301571317152 -0.0706624387493263 0.457389740047084 -0.154490651106543 0.877222882063082 NA NA
"C3orf36" 0 NA NA NA NA NA NA
"C3orf49" 0.0435896955536863 -1.13205342992052 8.10304584153453 -0.139707148652406 0.888891377997545 NA NA
"C3orf49P1" 0 NA NA NA NA NA NA
"C3orf62" 9.48205095414122 0.113870693729087 0.297257874436099 0.383070402912289 0.701667563930959 0.876538891288416 NA
"C3orf70" 9.58250271022629 -0.2127206753582 0.330634561041726 -0.643370961244897 0.519983421277401 0.768518113134391 NA
"C3orf80" 0.244625372547364 0.470460903951597 8.10304584145463 0.0580597608796375 0.953701026461835 NA NA
"C3orf84" 0 NA NA NA NA NA NA
"C3orf85" 0.19536991715914 -1.44958738836308 8.0955253512025 -0.179060323509179 0.857890335694711 NA NA
"C3orf86P" 0.0563773828033737 0 8.10304584152627 0 1 NA NA
"C3P1" 0.0227850109186383 0 8.1030458415403 0 1 NA NA
"C4A" 0.78395857976618 -0.90040826691651 1.17922303579948 -0.763560615406447 0.445129127097542 NA NA
"C4A-AS1" 0.013355844099843 0 8.1030458415403 0 1 NA NA
"C4B" 0.626142779084495 -0.762679955701586 1.45869539486906 -0.522850732499945 0.601078131875015 NA NA
"C4BPA" 0 NA NA NA NA NA NA
"C4BPAP1" 0.0112725434963834 0 8.1030458415347 0 1 NA NA
"C4BPAP2" 0 NA NA NA NA NA NA
"C4BPB" 0 NA NA NA NA NA NA
"C4orf17" 0 NA NA NA NA NA NA
"C4orf19" 5.74466443099012 0.301893730747497 0.41425962466447 0.728754898554298 0.466151604649333 NA NA
"C4orf33" 9.81221317512902 0.275909418469627 0.289893898762657 0.951760004771678 0.341218709986947 0.634275722265219 NA
"C4orf36" 2.45986785890853 0.992640202962997 0.599236710330688 1.65650766358291 0.0976190543915046 NA NA
"C4orf46P1" 0.0194286686687063 0 8.1030458415403 0 1 NA NA
"C4orf46P2" 0 NA NA NA NA NA NA
"C4orf46P3" 0 NA NA NA NA NA NA
"C4orf50" 0.0624187019139272 0 8.10304584152027 0 1 NA NA
"C4orf51" 0.181566404151463 -0.170470933115689 8.10304584146968 -0.0210378833405155 0.983215435820232 NA NA
"C4orf54" 0.101867826593984 -0.811643785119971 8.10304584152615 -0.100165271305821 0.920213116799053 NA NA
"C5AR1" 0.739723737768477 0.585664773426321 1.3050087347342 0.448782263166696 0.653588734904556 NA NA
"C5AR2" 1.21808265165514 -0.826142935752599 1.06693506578844 -0.774314166103538 0.438745028401468 NA NA
"C5orf34-AS1" 0.0189043561355395 0.470637272123307 8.10304584153768 0.0580815265428631 0.95368368923215 NA NA
"C5orf46" 2.94960349223682 0.516534981046067 0.57116387138077 0.904355136814521 0.365807118941526 NA NA
"C5orf47" 0.115004450071446 0.825352535516307 8.07822892067879 0.102169985973479 0.918621750782482 NA NA
"C5orf52" 0 NA NA NA NA NA NA
"C5orf58" 0.0126043354413591 -0.811553188748427 8.1030458415403 -0.100154090772632 0.920221992939466 NA NA
"C5orf60" 0.010399839673666 0 8.1030458415403 0 1 NA NA
"C5orf63" 8.07124045869392 0.187678502689333 0.360675089027944 0.520353382860862 0.602817295165544 0.822080581413299 NA
"C5orf64" 0.194654465645738 -0.811747853254749 8.1030458414451 -0.100178114395312 0.920202920780081 NA NA
"C5orf64-AS1" 0.0120561868881342 0 8.1030458415403 0 1 NA NA
"C5orf67" 0.0123163059405553 0 8.1030458415403 0 1 NA NA
"C6" 0 NA NA NA NA NA NA
"C6orf141" 8.64871597077536 -0.299150192702604 0.337269978546554 -0.886975455069482 0.375092115322269 0.661281637108023 NA
"C6orf15" 0.135973795535843 0.150030502171444 8.10304584148703 0.018515321905659 0.985227754547838 NA NA
"C6orf163" 2.67666257019693 0.260381852948929 0.612692647575668 0.424979561904685 0.670851573844194 NA NA
"C6orf47-AS1" 0 NA NA NA NA NA NA
"C6orf52" 6.1664652274014 0.401075644589827 0.397306049745133 1.00948788684973 0.312740708030228 NA NA
"C6orf58" 0.19695895784483 0.833468368116929 7.69236613314923 0.108350064686236 0.913718010459187 NA NA
"C7" 0.733823544271563 0.510557288337169 1.54900069624147 0.329604298807609 0.741698973989537 NA NA
"C7orf25" 0.71854844818005 0.961297622172489 2.09476000807856 0.4589058500569 0.646301777599388 NA NA
"C7orf33" 0.0178689841460039 -0.811555247767052 8.1030458415403 -0.100154344876912 0.920221791207897 NA NA
"C7orf57" 0.528495932670647 2.79043564182393 1.78672219231681 1.56176245743365 0.118343959036207 NA NA
"C8A" 0.31222149979995 -0.170446001731373 3.27524559069203 -0.0520406781756355 0.95849628081295 NA NA
"C8B" 0.0171149362079666 0 8.1030458415403 0 1 NA NA
"C8G" 0.237896970968249 -0.196610246580099 4.53600122094882 -0.0433443989547633 0.965426999211029 NA NA
"C8orf17" 0.162005461470481 -1.13221334025652 8.10304584148974 -0.139726883249172 0.888875785006809 NA NA
"C8orf34" 4.48557955938923 0.38847895030417 0.426649126571104 0.910534971502931 0.362540447283638 NA NA
"C8orf34-AS1" 0.476256426984141 -1.45282096846717 2.53373803410847 -0.573390361951276 0.56638041463168 NA NA
"C8orf44" 6.34958593711706 0.271926261741572 0.377502618742002 0.720329471217298 0.471322163361909 NA NA
"C8orf44-SGK3" 0.857601764012924 0.0258791071697403 1.53196294321043 0.0168927762152701 0.986522155691289 NA NA
"C8orf48" 6.16695259712345 -0.0243613968062896 0.40315863646331 -0.0604263299925777 0.951816088667047 NA NA
"C8orf74" 0.0106008753310464 0 8.10304584153717 0 1 NA NA
"C8orf89" 0.099265128746148 0.470534687712608 8.10304584149849 0.0580688665616129 0.953693773415776 NA NA
"C8orf90" 0 NA NA NA NA NA NA
"C9" 0.0778628669183851 -0.811620750612749 8.10304584151966 -0.100162428608516 0.920215373593918 NA NA
"C9orf131" 0.0491444118867394 0.470590050683025 8.10304584153534 0.0580756989267951 0.953688331161527 NA NA
"C9orf152" 0.176863759522342 0.150011016931317 8.10304584149286 0.0185129172246765 0.985229672876864 NA NA
"C9orf153" 0.443732133051904 -0.173180925405237 2.19411956626945 -0.0789295752462971 0.937088638974035 NA NA
"C9orf163" 1.48333752990597 -1.24981991622879 0.970660573484904 -1.28759728206703 0.197886185953356 NA NA
"C9orf43" 0.753765159270074 0.0126250690518411 1.37786187605981 0.00916279728120808 0.99268924781366 NA NA
"C9orf50" 0.124496374132188 0 8.10304584149633 0 1 NA NA
"C9orf57" 0.120339812974606 -1.13214682496161 8.10304584151353 -0.139718674570665 0.888882270963749 NA NA
"C9orf78P1" 0.134934775510459 0.150034454569698 8.1030458415154 0.018515809672581 0.985227365432846 NA NA
"C9orf78P2" 0.0557029116549388 -1.39577077611797 8.10265274528062 -0.172260964402175 0.863232371452349 NA NA
"C9orf85P2" 0.0721994318917178 -0.518823678630746 8.10252333904394 -0.0640323584297092 0.94894446136635 NA NA
"CA1" 0 NA NA NA NA NA NA
"CA10" 0.12355363767445 0.150044700694429 8.1030458415294 0.018517074150738 0.985226356698189 NA NA
"CA11" 7.42053523379507 0.378778743159946 0.32121250361174 1.17921543806958 0.238312400229697 0.529339064104673 NA
"CA12" 3.04557807283876 -0.182800059537616 0.580461506147291 -0.314921932982117 0.752820928181742 NA NA
"CA13" 3.94144102999999 0.831035816659629 0.419230509358692 1.98228849787408 0.0474469606284895 NA NA
"CA15P1" 0 NA NA NA NA NA NA
"CA15P2" 0 NA NA NA NA NA NA
"CA3-AS1" 2.54414406522786 0.29665661118715 0.650695175610262 0.455907193270531 0.648456716646116 NA NA
"CA4" 0.115411984407798 0.150067484445697 8.10304584153667 0.0185198859022175 0.98522411362974 NA NA
"CA5A" 0 NA NA NA NA NA NA
"CA5AP1" 0 NA NA NA NA NA NA
"CA5B" 5.35398327107504 0.54260295258641 0.405858109689016 1.33692770855847 0.181246235220086 NA NA
"CA5BP1" 5.37733692852296 0.0473459344342849 0.374033743556862 0.126581986919282 0.899271254600137 NA NA
"CA6" 0.116265429050499 -0.811672886338864 8.10304584150325 -0.100168862698707 0.920210265621617 NA NA
"CA7" 0.0407219463201956 0 8.1030458415403 0 1 NA NA
"CA9" 0.562082725829929 1.59880324231484 1.74659107398957 0.915384983997913 0.359989558592189 NA NA
"CAB39P1" 0 NA NA NA NA NA NA
"CABCOCO1" 1.24345715185969 0.139151533335564 0.964655429151399 0.144249987229093 0.885303069568585 NA NA
"CABP1" 0.678494801119979 2.20721734712719 1.38281593653419 1.59617580967372 0.11044954683609 NA NA
"CABP1-DT" 0.124775530222093 0.767262906720489 8.09559745348753 0.0947753283347799 0.924493283779932 NA NA
"CABP2" 0.02511830677039 0 8.10304584153931 0 1 NA NA
"CABP4" 1.05904381722502 -1.16598269244683 1.17197337968202 -0.994888376016849 0.319790556933106 NA NA
"CABP5" 0.0658201298539814 -0.811634069043371 8.1030458415178 -0.100164072241179 0.920214068726893 NA NA
"CABP7" 1.02639104357031 0.684526177648282 0.993201352166679 0.689211886547457 0.490689937716806 NA NA
"CABP7-DT" 0.0213822690096108 -0.811567601473101 8.1030458415403 -0.100155869452521 0.920220580858342 NA NA
"CABS1" 0.0570244556761521 -1.13205942686261 8.1030458415403 -0.139707888737233 0.888890793230027 NA NA
"CABYRP1" 0 NA NA NA NA NA NA
"CACNA1B" 1.69262523472834 0.373454487057571 0.825936084715839 0.452159064083097 0.651154396186091 NA NA
"CACNA1C" 4.72864584610321 0.857733297274652 0.456411182135973 1.87929948004455 0.0602036126651131 NA NA
"CACNA1C-AS1" 0.0581412177892304 0 8.10304584151429 0 1 NA NA
"CACNA1C-AS2" 0.411647485646819 -1.08237911420837 2.17456760469179 -0.497744522576836 0.618664122742585 NA NA
"CACNA1C-AS3" 0 NA NA NA NA NA NA
"CACNA1C-AS4" 0 NA NA NA NA NA NA
"CACNA1C-IT1" 0.00894641472455145 0 8.10304584153714 0 1 NA NA
"CACNA1C-IT3" 0 NA NA NA NA NA NA
"CACNA1D" 6.73186857191108 -0.821329618280379 0.493526722874719 -1.6642049563117 0.0960714779522852 NA NA
"CACNA1E" 0.726031753279713 0.932117638021447 1.36385447349329 0.683443619636324 0.494326565049134 NA NA
"CACNA1F" 0.0812411562373621 -0.81163721778749 8.10304584153621 -0.100164460828672 0.920213760230373 NA NA
"CACNA1G" 0.224007307905662 0.0438365014006939 5.69027985682737 0.00770375139776255 0.993853356497802 NA NA
"CACNA1G-AS1" 0.0126043354413591 -0.811553188748427 8.1030458415403 -0.100154090772632 0.920221992939466 NA NA
"CACNA1I" 0.0408396362994591 -0.811588191253635 8.1030458415403 -0.100158410445246 0.920218563582996 NA NA
"CACNA1S" 0.0755082540387337 -0.811632605930003 8.10304584152481 -0.100163891677709 0.920214212074798 NA NA
"CACNA2D1" 5.58962100175554 0.208560588449897 0.382519004146692 0.545229351193008 0.5855957870827 NA NA
"CACNA2D1-AS1" 0.0130470327679838 0 8.1030458415403 0 1 NA NA
"CACNA2D2" 4.52219246402518 0.62690409025183 0.497057099031919 1.26123153954104 0.20722543843191 NA NA
"CACNA2D3" 0.446491557905122 0.503313468647482 2.19912794303721 0.228869570886521 0.818970291779761 NA NA
"CACNA2D3-AS1" 0.00881101099143422 0 8.1030458415403 0 1 NA NA
"CACNA2D4" 0.545779300399079 0.613612565071992 2.01654353778852 0.304289272001002 0.760907517600467 NA NA
"CACNB1" 2.96567167300406 0.664262235904745 0.54620851736406 1.21613306052128 0.223934238337802 NA NA
"CACNB2" 1.5960006670184 0.390553799387567 0.807671567333213 0.48355521623363 0.628701564103045 NA NA
"CACNB4" 2.91960357068541 -0.470671324485975 0.611900805931342 -0.769195464238017 0.441777282662722 NA NA
"CACNG1" 0.552766248381091 0.578994293672653 1.73021138152517 0.334637894453262 0.737898255726327 NA NA
"CACNG2" 0.0406954216485522 0 8.10304584153721 0 1 NA NA
"CACNG2-DT" 0 NA NA NA NA NA NA
"CACNG3" 0.0494114925941032 0 8.10304584153498 0 1 NA NA
"CACNG5" 2.36168914054507 -0.547021512821033 0.709487744617784 -0.7710091075861 0.440701533248935 NA NA
"CACNG6" 0.187587403509642 1.20069044779351 7.8499313352171 0.152955535089442 0.878433340445318 NA NA
"CACNG7" 0.876551751101178 -0.448190303517573 1.42428200739714 -0.314678063185419 0.753006101749346 NA NA
"CACNG8" 3.22657197774328 -0.229026382785863 0.541437910671043 -0.422996576841127 0.672297758604198 NA NA
"CACTIN-AS1" 0.0224955747441793 0 8.10304584153335 0 1 NA NA
"CACYBPP1" 0.0323989187594813 0.470617634042204 8.10304584153916 0.0580791029997198 0.953685619681045 NA NA
"CACYBPP2" 0.0109184814739803 0 8.1030458415403 0 1 NA NA
"CACYBPP3" 0 NA NA NA NA NA NA
"CADM1-AS1" 0 NA NA NA NA NA NA
"CADM2" 8.32264053816705 0.370039996543925 0.346642769364913 1.06749665432768 0.285747623630407 0.580748670053365 NA
"CADM2-AS1" 0.133055139043425 -1.13215144346357 8.1030458415045 -0.139719244541922 0.888881820609773 NA NA
"CADM2-AS2" 0 NA NA NA NA NA NA
"CADM3" 3.67234544624834 -0.2869276906866 0.555591073383262 -0.516436826350285 0.605549350687428 NA NA
"CADM3-AS1" 1.78717149505279 -5.91287230249074 1.35176956100097 -4.37417180640784 1.21894353812145e-05 NA NA
"CADPS" 8.25940490045817 0.190059463340373 0.313043046555639 0.607135234056677 0.54376116913133 0.785335922409475 NA
"CAGE1" 0.188085121600282 0.149987276095727 7.88003505358399 0.0190338336156906 0.984814114971691 NA NA
"CALB1" 9.5366596619891 0.0201354739658553 0.301748139487918 0.0667294055235144 0.946797124255818 0.980146507498506 NA
"CALB2" 1.8679379783263 1.10532618034164 0.703168613751694 1.57192195260859 0.115968652705776 NA NA
"CALCA" 0.0843255931178597 0.949803618004886 8.08654654290285 0.117454789008601 0.906499669131495 NA NA
"CALCB" 1.67277432782838 0.82069383732058 0.773255179100987 1.06134929257732 0.288531192108178 NA NA
"CALCP" 0 NA NA NA NA NA NA
"CALCR" 0.861001733843653 -0.87563476184462 1.43348662059647 -0.610842647056076 0.541303756917083 NA NA
"CALCRL" 2.75448297519671 -0.0688579683553526 0.522717896130093 -0.131730650251575 0.895197341375453 NA NA
"CALCRL-AS1" 0.0706604770579464 0 8.10304584151257 0 1 NA NA
"CALHM1" 0.0433075076781505 0 8.1030458415347 0 1 NA NA
"CALHM2" 5.89407275330071 -0.264139038490331 0.442441357473167 -0.597003498946977 0.55050504454879 NA NA
"CALHM3" 0.0224845386169605 0 8.10304584153491 0 1 NA NA
"CALHM4" 0.73574556315314 0.47891495794156 1.54274451716204 0.310430503958329 0.756233600308848 NA NA
"CALHM5" 6.72410817144116 0.247230541913745 0.356576233364528 0.693345542357 0.488092728879108 NA NA
"CALHM6" 2.7286981208467 -0.216015154487213 0.663421632694631 -0.325607643528024 0.744721228405604 NA NA
"CALHM6-AS1" 0 NA NA NA NA NA NA
"CALM1P1" 0.0249206413819144 -0.811569660491719 8.1030458415403 -0.100156123556799 0.92022037912681 NA NA
"CALM1P2" 0.102372917145972 -1.13212893061443 8.10304584150402 -0.13971646622257 0.888884015856189 NA NA
"CALM2P1" 0 NA NA NA NA NA NA
"CALM2P2" 0 NA NA NA NA NA NA
"CALM2P3" 0.00992447624296523 0 8.1030458415403 0 1 NA NA
"CALM2P4" 0 NA NA NA NA NA NA
"CALML3" 0 NA NA NA NA NA NA
"CALML3-AS1" 0.395619626611652 -1.12389825302806 3.16947207055407 -0.354601090657848 0.722888458964289 NA NA
"CALML4" 4.71135857051044 0.0747686410498855 0.544839130557681 0.137230673893328 0.890848466004692 NA NA
"CALML5" 0 NA NA NA NA NA NA
"CALML6" 0.119636370619547 -0.811682545297356 8.10304584150027 -0.100170054714521 0.920209319290238 NA NA
"CALN1" 0.605788033398537 -0.491029081014481 1.91432978859493 -0.256501823217662 0.797563372798352 NA NA
"CALR3" 0.157477067923994 -0.811700249225983 8.10304584150277 -0.100172239563123 0.920207584757513 NA NA
"CALR4P" 0 NA NA NA NA NA NA
"CALY" 1.50011095362007 -0.493940012257843 1.01463209228818 -0.486816862991113 0.626388119069473 NA NA
"CAMK1G" 0.522866018145085 0.00416297553524857 1.99749510500755 0.00208409799093492 0.998337131593601 NA NA
"CAMK2A" 2.20548370379015 0.335481916083564 0.583629549576439 0.574819962983428 0.565413064115901 NA NA
"CAMK2B" 0.535625532003726 0.154002818935757 1.94300570197747 0.0792600962411086 0.936825744995364 NA NA
"CAMK2G-AS1" 0 NA NA NA NA NA NA
"CAMK2N2" 3.42835520753266 0.750025195781573 0.511593500646004 1.46605692768672 0.142632778630855 NA NA
"CAMK4" 9.43706328084718 -0.282204856833713 0.304434256119024 -0.926981281381748 0.353936253173476 0.643495085486869 NA
"CAMKK1" 4.75988226932464 0.282832822889291 0.397187487879759 0.712088954259588 0.476409693784569 NA NA
"CAMKMT" 7.73358338127202 -0.298244777993183 0.384490098510643 -0.775689098753025 0.437932577992298 0.708719176750539 NA
"CAMKV" 7.53772203420427 0.332386997355965 0.341714146198369 0.972704820838791 0.330700028588422 0.625745386071141 NA
"CAMP" 0.0325647226039399 0 8.10304584153829 0 1 NA NA
"CAMSAP1-DT" 2.08540016613233 0.374826642532074 0.63994704719356 0.585715090296687 0.558066991596541 NA NA
"CAMSAP3" 3.85236028062555 -0.122554915444856 0.47005500881608 -0.260724624025458 0.794304875424809 NA NA
"CAMTA1-AS1" 0 NA NA NA NA NA NA
"CAMTA1-AS2" 0 NA NA NA NA NA NA
"CAMTA1-AS3" 0 NA NA NA NA NA NA
"CAMTA1-DT" 0.766139591924808 -0.159606538323591 1.32078474295753 -0.120842203223968 0.903816021686977 NA NA
"CAMTA1-IT1" 0.250926958936048 0.798477289231938 4.44417786680443 0.179668166568248 0.857413086111939 NA NA
"CAMTA2" 8.01846112915546 0.623566959094351 0.309119092549283 2.01723857931854 0.043670621839011 0.197846578321214 NA
"CAMTA2-AS1" 0 NA NA NA NA NA NA
"CAP1P1" 0 NA NA NA NA NA NA
"CAP1P2" 0 NA NA NA NA NA NA
"CAP2P1" 0.124103095286846 -0.811701630575913 8.10304584150259 -0.100172410036051 0.920207449420522 NA NA
"CAPN1-AS1" 1.41735955520108 -0.00129819331590311 0.87368212044741 -0.00148588747042037 0.998814433764522 NA NA
"CAPN10-DT" 9.6779235127404 -0.0243423354241705 0.313483100236503 -0.0776511888704871 0.938105522442075 0.976704541516237 NA
"CAPN11" 0.113617745265015 0.470530428265379 8.10304584147851 0.0580683409017373 0.953694192125144 NA NA
"CAPN12" 1.25337749886787 0.288536052391792 0.825727990324158 0.349432326108408 0.726764768247613 NA NA
"CAPN13" 0.0406952295346157 0 8.103045841526 0 1 NA NA
"CAPN14" 0.119584350115281 -0.811668645957011 8.10304584151407 -0.100168339391419 0.920210681070928 NA NA
"CAPN3" 0.545962035188547 0.226420244225672 1.89697033550747 0.119358874510339 0.904991041700668 NA NA
"CAPN6" 0.895685277000172 -0.992769891697139 1.20368113098766 -0.824778146088023 0.409497556031563 NA NA
"CAPN8" 0.219471634140368 -1.13223330263583 6.45548827855731 -0.175390807601136 0.860772563105016 NA NA
"CAPN9" 1.45865996642179 0.742361556613813 0.888307856410216 0.835703018111092 0.403321996956302 NA NA
"CAPNS1P1" 0 NA NA NA NA NA NA
"CAPNS2" 0.126262764628139 -0.81164202631984 8.10304584151947 -0.100165054251704 0.920213289116574 NA NA
"CAPS" 1.68879794269307 -0.288037749900496 0.763568375385201 -0.377225876798772 0.706005751463929 NA NA
"CAPS2" 2.20549937511077 0.000363489450134829 0.679459982551435 0.00053496815039775 0.999573157192636 NA NA
"CAPS2-AS1" 0 NA NA NA NA NA NA
"CAPSL" 0.0106008753310464 0 8.10304584153717 0 1 NA NA
"CAPSL-DT" 0 NA NA NA NA NA NA
"CAPZA1P1" 0 NA NA NA NA NA NA
"CAPZA1P2" 0 NA NA NA NA NA NA
"CAPZA1P3" 0 NA NA NA NA NA NA
"CAPZA1P4" 0.015427605311482 -0.811555247767052 8.1030458415403 -0.100154344876912 0.920221791207897 NA NA
"CAPZA1P5" 0.0286399151596754 -0.811571719510344 8.1030458415403 -0.100156377661079 0.920220177395282 NA NA
"CAPZA3" 0.0254184170124597 0.470636481445487 8.1030458415403 0.0580814289649908 0.953683766956817 NA NA
"CAPZBP1" 0 NA NA NA NA NA NA
"CARD11" 5.99147324625225 0.283443655128842 0.394645274222113 0.718223867465634 0.472619263796704 NA NA
"CARD11-AS1" 0 NA NA NA NA NA NA
"CARD14" 0.712977535230225 -0.842309266275867 1.73917931748357 -0.484314215221125 0.628162888969866 NA NA
"CARD16" 0.894499790820413 1.5962815777842 1.34792905295456 1.18424747525493 0.236315114033995 NA NA
"CARD17P" 0.0117105097379052 -0.811555247767052 8.1030458415403 -0.100154344876912 0.920221791207897 NA NA
"CARD18" 0.0235344048706268 0 8.10304584152775 0 1 NA NA
"CARD6" 0.230749526769131 1.20789861127849 4.97704264440955 0.242694044953634 0.808242420998008 NA NA
"CARD8-AS1" 1.98215147373545 0.46627184928515 0.654620240373325 0.712278387572066 0.476292404558086 NA NA
"CARD9" 0 NA NA NA NA NA NA
"CARHSP1-DT" 0.0404244008996809 -0.811596404905843 8.10304584153353 -0.100159424095303 0.920217758853849 NA NA
"CARM1P1" 0 NA NA NA NA NA NA
"CARMAL" 0.00936076753541151 0 8.1030458415391 0 1 NA NA
"CARMIL2" 1.11621108441044 0.447300002718811 0.981278966224277 0.455833680446563 0.648509582602566 NA NA
"CARMIL2P1" 0.0650822245690498 -0.81162829893626 8.10304584151916 -0.100163360150027 0.920214634050423 NA NA
"CARMIL3" 1.1185148412926 -0.637557836786366 1.15633383497605 -0.551361395387665 0.581385958999018 NA NA
"CARMN" 1.72499753061799 0.491843987206278 0.841440526703545 0.584526144863906 0.558866380481802 NA NA
"CARNMT1-AS1" 0.152465282371676 0.150048181913 8.10304584149761 0.0185175037693318 0.98522601397091 NA NA
"CARNS1" 0.148689734619888 -0.811731339393041 8.10304584146256 -0.10017607641308 0.92020453871588 NA NA
"CARS1-AS1" 0 NA NA NA NA NA NA
"CARS1P1" 0.0485514715126726 0.150147647849244 8.10304584153717 0.018529778898642 0.985216221514915 NA NA
"CARS1P2" 0 NA NA NA NA NA NA
"CARTPT" 0.0338785642623551 0 8.1030458415403 0 1 NA NA
"CASC11" 0.331519459094154 -0.692614112237048 3.47696005089986 -0.199201055547876 0.842105473761229 NA NA
"CASC15" 6.97679271508626 0.269928526677112 0.341906176759533 0.789481281781453 0.429830765752363 0.703157850572356 NA
"CASC16" 0.0880920685820461 0.842097495217497 8.09179595110206 0.104068058599872 0.917115338733867 NA NA
"CASC17" 0.171826646609632 -1.13220624435531 8.10304584147486 -0.139726007541533 0.888876476932935 NA NA
"CASC18" 3.52959473389531 -0.0304747462419306 0.504292715135111 -0.0604306691873702 0.951812632805997 NA NA
"CASC19" 0.3179254500516 -1.13224938950689 3.87743557237167 -0.292009852484624 0.770279090928814 NA NA
"CASC2" 7.10706765794406 -0.108391367666732 0.394336293215892 -0.274870382289133 0.783415822495467 0.915556038395501 NA
"CASC20" 0.0153891473570691 0 8.1030458415403 0 1 NA NA
"CASC22" 0.0171149362079666 0 8.1030458415403 0 1 NA NA
"CASC23" 0.0101711875132875 0 8.10304584154004 0 1 NA NA
"CASC6" 0.107602189578024 -1.13214139699202 8.10304584153622 -0.139718004702462 0.888882800249797 NA NA
"CASC8" 0.560698744433178 0.901165941273767 1.50872220282535 0.597304089239338 0.550304374803074 NA NA
"CASC9" 9.0357447920248 -0.122940174568748 0.315086945703972 -0.390178572121017 0.696404505413182 0.874478710035532 NA
"CASK-AS1" 0 NA NA NA NA NA NA
"CASKIN1" 3.14248689512 -0.109102187759626 0.532514481152352 -0.204881165904692 0.837664970512798 NA NA
"CASKP1" 0.0102248976740533 0 8.1030458415403 0 1 NA NA
"CASP1" 0.133762640436044 0.470533458248318 8.10304584150294 0.0580687148329208 0.95369389427382 NA NA
"CASP10" 0.863030237515715 0.283374700532348 1.27607117449442 0.222068099488745 0.824260870775245 NA NA
"CASP12" 0 NA NA NA NA NA NA
"CASP14" 0 NA NA NA NA NA NA
"CASP16P" 0.523672982303026 -2.51620796685988 2.40334535640546 -1.04696062933844 0.295117736816312 NA NA
"CASP1P1" 0 NA NA NA NA NA NA
"CASP1P2" 0 NA NA NA NA NA NA
"CASP3P1" 0.0202447858688783 0 8.1030458415403 0 1 NA NA
"CASP4" 0.298386672177294 -1.13224956079566 6.37415315034235 -0.177631370644876 0.859012486109575 NA NA
"CASP4LP" 0.0458579531560229 -0.811599175965111 8.10304584153593 -0.100159766072763 0.920217487360538 NA NA
"CASP5" 0.053502533962801 -0.811604662996927 8.1030458415403 -0.100160443229413 0.920216949771038 NA NA
"CASP8" 8.75588150519766 0.295283207966983 0.325019858542335 0.908508204056465 0.363609781247962 0.651717665333622 NA
"CASQ1" 0.735562014962574 1.03684129596085 1.21433451943137 0.853834984816515 0.393196427151718 NA NA
"CASQ2" 0.273267544551418 0.486131144413023 4.77689024562713 0.101767283612605 0.918941394684471 NA NA
"CASR" 0.570001506899335 -1.15729597385246 1.85418974279334 -0.62415185843332 0.532527859510603 NA NA
"CASS4" 0.43560753754843 -0.111720069253319 2.37221732053829 -0.0470952084727079 0.96243734618705 NA NA
"CASZ1" 9.403718331121 -0.117679797533056 0.304276828350365 -0.386752412830962 0.698939509897304 0.876044208260219 NA
"CATIP" 0.0492262356940508 -1.13205895702869 8.10304584153878 -0.139707830754875 0.888890839043962 NA NA
"CATIP-AS1" 0.21876479630559 -2.28391625029796 5.18404437328649 -0.44056649323201 0.659526864553277 NA NA
"CATIP-AS2" 0 NA NA NA NA NA NA
"CATSPER1" 0.897681319203118 -0.890036065376778 1.32888066399383 -0.669763726339322 0.503008420492549 NA NA
"CATSPER2" 2.669769757204 -0.0628022408107288 0.643639895602063 -0.0975735675178796 0.922270914393132 NA NA
"CATSPER2P1" 2.66176008875117 0.248682177582086 0.623372621268854 0.398930221022382 0.689944620544751 NA NA
"CATSPER2P2" 0 NA NA NA NA NA NA
"CATSPER3" 0.611763224276148 -0.534914121224073 1.61289605183769 -0.331648230284031 0.740154896286041 NA NA
"CATSPER4" 0.112048745318205 -1.15132524088665 8.10267780457172 -0.142091944003628 0.887007381366318 NA NA
"CATSPERB" 0.0341745964021315 -0.811571719510344 8.1030458415403 -0.100156377661079 0.920220177395282 NA NA
"CATSPERD" 0.0505816893364626 -0.811600120571808 8.1030458415391 -0.100159882646999 0.920217394813139 NA NA
"CATSPERE" 0.374029235636217 1.82015271237531 2.45250478542921 0.742160717968496 0.457989965597691 NA NA
"CATSPERG" 0.309767692583533 0.903437379637508 3.80555427285918 0.237399683426073 0.812346735302099 NA NA
"CATSPERZ" 0.104049987099871 0.150076690818322 8.10304584149307 0.0185210220642994 0.985223207259015 NA NA
"CAV3" 0.0374162742016018 -0.811583867406519 8.10304584152108 -0.10015787683785 0.920218987209921 NA NA
"CAVIN2-AS1" 0.0917659884015906 -1.13161782765796 8.10304249983053 -0.13965344840307 0.888933808648416 NA NA
"CBARP" 7.22478873405588 0.169849882172456 0.380759232338454 0.446082111074008 0.655537934306958 0.851669230016047 NA
"CBARP-DT" 0.489963437461453 0.751650655256805 1.77086610728681 0.424453690860021 0.671234971436979 NA NA
"CBFA2T3" 1.32715021556906 0.243061716430393 0.920112566590335 0.26416519592935 0.791652628355406 NA NA
"CBLC" 0.0324487486816841 -0.811584073216393 8.1030458415403 -0.100157902236688 0.920218967045973 NA NA
"CBLIF" 0.0213294694977106 0.470636481445488 8.1030458415403 0.0580814289649909 0.953683766956817 NA NA
"CBLL1-AS1" 4.76065505699245 -0.200094454477234 0.480315547943791 -0.41658958435518 0.676978629085839 NA NA
"CBLL1P1" 0.1030124145954 0 8.10304584148604 0 1 NA NA
"CBLL2" 0 NA NA NA NA NA NA
"CBLN1" 0.242668195335372 -0.811726206436522 6.17067478462158 -0.131545776559071 0.895343576707154 NA NA
"CBLN2" 0.0272985215507704 0 8.10304584153645 0 1 NA NA
"CBLN3" 0.607472889068786 -0.767619074953932 1.87292933883208 -0.409849458299694 0.68191638282255 NA NA
"CBLN4" 0 NA NA NA NA NA NA
"CBR1-AS1" 0 NA NA NA NA NA NA
"CBR3" 7.06230383688502 0.933900080812852 0.322464804113706 2.89613027189021 0.00377795531864867 0.0330845651088056 NA
"CBR3-AS1" 2.48868993150064 0.478409330774756 0.756669336844335 0.632256796304112 0.527219089661436 NA NA
"CBR4-DT" 0 NA NA NA NA NA NA
"CBX1P1" 0.0441667245637874 0 8.10304584153763 0 1 NA NA
"CBX1P2" 0 NA NA NA NA NA NA
"CBX1P3" 0 NA NA NA NA NA NA
"CBX1P4" 0 NA NA NA NA NA NA
"CBX1P5" 0 NA NA NA NA NA NA
"CBX3P1" 0 NA NA NA NA NA NA
"CBX3P10" 0.167218471330519 -2.26277250436614 8.09736783265335 -0.279445438459805 0.779903004493352 NA NA
"CBX3P2" 0.349790566006575 0.419482970623422 2.96548145934936 0.141455266665353 0.887510296656704 NA NA
"CBX3P3" 0 NA NA NA NA NA NA
"CBX3P4" 0 NA NA NA NA NA NA
"CBX3P5" 0 NA NA NA NA NA NA
"CBX3P6" 0 NA NA NA NA NA NA
"CBX3P7" 0.206074124101549 0.671458553182808 8.08431579767381 0.0830569426018729 0.933806262326191 NA NA
"CBX3P8" 0 NA NA NA NA NA NA
"CBX3P9" 0 NA NA NA NA NA NA
"CBX5P1" 0.533630835001787 0.93114150097325 2.05925228468122 0.452174562534184 0.651143231884579 NA NA
"CBX7" 1.84180978020292 -0.403939840628584 0.74202877760125 -0.544372203372485 0.58618536982609 NA NA
"CBY1P1" 0 NA NA NA NA NA NA
"CBY2" 0.0406952295346157 0 8.103045841526 0 1 NA NA
"CBY3" 0 NA NA NA NA NA NA
"CC2D2B" 0.317273566395474 0.150107758167539 3.86791570866991 0.0388084357244584 0.969043119167129 NA NA
"CCAT2" 0.0200139905423983 0.150179658561181 8.1030458415403 0.0185337293528915 0.985213070049655 NA NA
"CCBE1" 1.38002354938346 -0.277042665053344 0.838293705726893 -0.330484009555001 0.7410342730636 NA NA
"CCDC102B" 9.96264716363996 0.159227583498423 0.30960536169919 0.514292073704872 0.607047802540725 0.824588662001549 NA
"CCDC103" 7.67710059894169 -0.0991873915360507 0.336885804333275 -0.294424372473488 0.768433645279304 0.908340732353895 NA
"CCDC106" 9.88332240518782 0.167638421552617 0.297871063277435 0.562788542492561 0.573578883138932 0.802930476513026 NA
"CCDC110" 1.57440860907967 0.540065158945183 0.80965312057622 0.667032764056816 0.504751205477696 NA NA
"CCDC116" 0.407619910312471 0.313471584362112 2.53663110720326 0.123577915398084 0.90164947938915 NA NA
"CCDC120" 3.82249956289893 -0.142976792589265 0.513533113289331 -0.278417864183005 0.78069160779357 NA NA
"CCDC121" 6.2018551566869 0.662208745030213 0.335347812160957 1.9746923075567 0.0483030764256817 NA NA
"CCDC121P1" 0.0102248976740533 0 8.1030458415403 0 1 NA NA
"CCDC125" 6.14264163595549 -0.144125297766257 0.393132781531696 -0.366607173293273 0.713912056730345 NA NA
"CCDC12P1" 0 NA NA NA NA NA NA
"CCDC13" 1.66942990659965 1.11667896695648 0.759455350322504 1.47036816118588 0.141462069614217 NA NA
"CCDC13-AS1" 0.0272869675697541 -0.811569422569125 8.10304584153954 -0.10015609419469 0.920220402437174 NA NA
"CCDC13-AS2" 0.396392444258156 -1.13224503483487 3.37975950104239 -0.335007575090969 0.737619371983662 NA NA
"CCDC137P1" 0 NA NA NA NA NA NA
"CCDC137P2" 0 NA NA NA NA NA NA
"CCDC140" 0.198532711851166 1.21534908569889 8.08718255637734 0.150280901565712 0.880543000207977 NA NA
"CCDC141" 0.126914023567985 0 8.10304584150533 0 1 NA NA
"CCDC144BP" 8.72070790016092 0.470402921809082 0.32429582246286 1.45053648313017 0.146908973106558 0.415072365527633 NA
"CCDC144CP" 9.38882118879707 0.154852855489327 0.288421716530318 0.536897350699488 0.591338521115876 0.814078507876877 NA
"CCDC144NL" 0.854136994080241 1.51804391751638 1.17291813152653 1.29424541808445 0.195580663236563 NA NA
"CCDC148-AS1" 0 NA NA NA NA NA NA
"CCDC15-DT" 2.99980194479518 0.775112851717801 0.556917529215208 1.39179108405883 0.16398567065949 NA NA
"CCDC153" 2.03953848712485 0.205606727890233 0.751374824352109 0.273640693335077 0.784360758374753 NA NA
"CCDC154" 0.826934500041574 -0.303433089888897 1.25349440049168 -0.242069760957748 0.80872610873407 NA NA
"CCDC158" 0.260418525216455 -1.13223358017256 4.81662824748864 -0.235067670161777 0.814156211146844 NA NA
"CCDC159" 3.74863752687539 0.484807433003898 0.518561397151632 0.93490845185712 0.349835481023828 NA NA
"CCDC162P" 0.0204497953481065 0 8.10304584152207 0 1 NA NA
"CCDC163" 1.39039672701196 -0.446024810110912 0.788444468198814 -0.565702250571746 0.571596205058852 NA NA
"CCDC166" 0 NA NA NA NA NA NA
"CCDC168" 7.801737341132 0.0620237966438109 0.294461680429656 0.210634526547938 0.83317246839936 0.934808214481762 NA
"CCDC169" 2.07246136433454 0.060768733726326 0.658512417995417 0.0922818341244233 0.926474121045874 NA NA
"CCDC169-SOHLH2" 0.0878189450231645 -0.811637700146657 8.10304584150022 -0.100164520357247 0.920213712971112 NA NA
"CCDC17" 1.04249137997898 -0.203380953517934 1.18567243772369 -0.171532159344443 0.863805345656986 NA NA
"CCDC170" 1.20794302825225 0.751705327215876 0.992010513743706 0.757759435813888 0.448595010304962 NA NA
"CCDC172" 0 NA NA NA NA NA NA
"CCDC175" 0.474732045270742 1.17951560792504 2.20286908373836 0.535445168590482 0.59234206347814 NA NA
"CCDC177" 1.59827741974579 -0.693616422936004 0.874888776068064 -0.792805259261941 0.427891291873104 NA NA
"CCDC178" 0.391445369884248 -0.141478925474118 2.88602896689889 -0.0490220046634322 0.960901759834139 NA NA
"CCDC179" 0 NA NA NA NA NA NA
"CCDC180" 1.64945051607115 0.504877025861713 0.799920313215 0.631159151131613 0.527936468126765 NA NA
"CCDC182" 0 NA NA NA NA NA NA
"CCDC183" 0.542486565816663 0.193521906759445 1.88755382757437 0.102525238714984 0.918339780803055 NA NA
"CCDC183-AS1" 0.0267342542242078 0 8.1030458415403 0 1 NA NA
"CCDC185" 0.00945465382613522 0 8.1030458415403 0 1 NA NA
"CCDC187" 0.0602949821028557 0.470573349140916 8.10304584152283 0.0580736377831574 0.953689972945282 NA NA
"CCDC188" 0.386242288131782 1.31360284435601 2.13622289991113 0.614918435904165 0.538608587013353 NA NA
"CCDC188BP" 0 NA NA NA NA NA NA
"CCDC190" 0.719495349095959 0.422847169089079 1.24088226251949 0.340763327723396 0.73328176006312 NA NA
"CCDC192" 1.06130050735869 1.129158951818 1.0768659794763 1.04856033465476 0.294380519763102 NA NA
"CCDC194" 0.568224136630423 -2.13683718924772 1.86395168876979 -1.14640159512827 0.251629023000318 NA NA
"CCDC195" 0 NA NA NA NA NA NA
"CCDC196" 0 NA NA NA NA NA NA
"CCDC197" 0 NA NA NA NA NA NA
"CCDC198" 0.453725323513749 -1.49914609846751 2.45166099744467 -0.611481807652055 0.540880658528412 NA NA
"CCDC200" 0.0352397132851373 0 8.10304584153815 0 1 NA NA
"CCDC201" 0.00992447624296523 0 8.1030458415403 0 1 NA NA
"CCDC24" 6.15673723802226 -0.37277305658634 0.444361445380794 -0.838896039387245 0.401527650531251 NA NA
"CCDC26" 7.32852213922378 -0.104391769699084 0.41048362471427 -0.254314090535887 0.799252914907898 0.923398274770379 NA
"CCDC27" 0.148585710520221 0.70795289457178 8.08245722544633 0.0875912949273525 0.930201521227824 NA NA
"CCDC28A-AS1" 1.00386961162749 -0.758018979786893 1.09965430408534 -0.689324796866406 0.490618896722882 NA NA
"CCDC33" 0.250889895681943 -0.491014965719034 4.95265504141105 -0.0991417657021272 0.921025711183054 NA NA
"CCDC34P1" 0.0252521382484222 0 8.10304584153931 0 1 NA NA
"CCDC38" 0.0796138959628071 -0.513176367038586 8.1026216220273 -0.0633346083499069 0.949500057593856 NA NA
"CCDC39" 0.814947888720864 -1.2428384447268 1.34691064313568 -0.922732663121148 0.35614653967081 NA NA
"CCDC39-AS1" 0 NA NA NA NA NA NA
"CCDC42" 0.34366170718455 -1.19142967693666 2.83323969410952 -0.420518489633514 0.674106725133472 NA NA
"CCDC54" 0 NA NA NA NA NA NA
"CCDC54-AS1" 0.0347791785469489 0 8.10304584152155 0 1 NA NA
"CCDC57" 7.98252346892489 0.203163911137493 0.320290389802964 0.634311604736173 0.525877484570943 0.771983356454502 NA
"CCDC60" 2.42420215561255 0.258453761642074 0.6779349604503 0.381236809900471 0.703027537513059 NA NA
"CCDC61" 4.35421645889903 0.40329482783776 0.456150483183277 0.884126714112721 0.376627813842837 NA NA
"CCDC62" 1.44388262507501 -1.34142019928251 0.908453306277637 -1.47659785044863 0.139783468274261 NA NA
"CCDC63" 6.41556729288531 -0.135045554381825 0.377246960086777 -0.357976521138199 0.720360884224262 NA NA
"CCDC65" 3.44162485181511 -0.195301072865506 0.576406707652013 -0.338825121694129 0.734741475148092 NA NA
"CCDC68" 0.856993599107175 -0.502604131688559 1.07402594092349 -0.467962748885188 0.639811228997964 NA NA
"CCDC69" 3.37084427320681 0.56227767559796 0.491261273997931 1.1445593319866 0.252391746826857 NA NA
"CCDC7" 7.15821105532972 0.0327894625837912 0.359996690278833 0.0910826778946061 0.927426896462527 0.972204793594906 NA
"CCDC70" 0.0857207904826431 1.41337344116421 8.08036453081624 0.174914564284074 0.861146766056187 NA NA
"CCDC71" 3.90682400371473 -0.134261847339524 0.521816094522949 -0.257297252324629 0.796949313400459 NA NA
"CCDC73" 0.0457040068726901 0.470604078533145 8.10304584153732 0.0580774301091528 0.953686952205346 NA NA
"CCDC74B" 5.62920571543291 0.194780449034016 0.459761569861148 0.423655350517533 0.671817182194317 NA NA
"CCDC74BP1" 0 NA NA NA NA NA NA
"CCDC78" 3.10193316517023 0.515503881922616 0.564852936699726 0.912633799754246 0.361435171608397 NA NA
"CCDC81" 9.60570687385557 0.672775126251468 0.287897493867924 2.33685648740003 0.0194466475084402 0.114085736356721 NA
"CCDC83" 0 NA NA NA NA NA NA
"CCDC85A" 1.87975013468099 1.42979084946602 0.759871591412448 1.88162166558738 0.0598874024279718 NA NA
"CCDC85B" 7.24726085836023 0.335269694833741 0.371156894910251 0.903309892477715 0.366361447725699 0.653896986407136 NA
"CCDC86-AS1" 0 NA NA NA NA NA NA
"CCDC87" 0.758627452821871 -0.366363608621514 1.42588399106305 -0.256937879180743 0.797226728563512 NA NA
"CCDC88B" 1.3116188174895 0.468498474887718 0.845085464743652 0.554379994016146 0.579318814729994 NA NA
"CCDC88C-DT" 0.0885945429110091 0.150106832414371 8.10304584152831 0.0185247418501657 0.985220239808409 NA NA
"CCDC89" 0.576356409148408 0.160251397296994 1.58092580757471 0.10136553943846 0.919260291081567 NA NA
"CCDC9" 7.13340821088584 0.0677080482283192 0.382969382218671 0.176797549287266 0.859667414116689 0.94619951955664 NA
"CCDC90B-AS1" 0.0769451483930458 0 8.10304584150069 0 1 NA NA
"CCDC92B" 1.8236508216672 0.467317605174198 0.942058061133587 0.496060300797034 0.619851867278068 NA NA
"CCDC9B" 1.48938701208729 -0.753646627683732 1.07987194053641 -0.697903704497934 0.48523741751836 NA NA
"CCDST" 0.00843519566997121 -0.811553188748431 8.1030458415403 -0.100154090772633 0.920221992939466 NA NA
"CCER1" 0 NA NA NA NA NA NA
"CCER2" 0.410941811187069 -0.170436107052546 2.15207850724534 -0.079196045348134 0.93687669006945 NA NA
"CCIN" 0.536862451082465 -0.554558558658337 2.1354714246748 -0.259689056126231 0.795103635050061 NA NA
"CCK" 1.65359371553428 -1.80187117578114 1.1674156392297 -1.54347013628331 0.122716747917972 NA NA
"CCKAR" 0 NA NA NA NA NA NA
"CCKBR" 5.34863312418609 -0.391671131212777 0.432670902907188 -0.90524028443113 0.365338104470804 NA NA
"CCL1" 0 NA NA NA NA NA NA
"CCL11" 0 NA NA NA NA NA NA
"CCL13" 0 NA NA NA NA NA NA
"CCL14" 0 NA NA NA NA NA NA
"CCL15" 0.0743959477096232 0.470556171823159 8.10304584152929 0.0580715179237282 0.953691661498731 NA NA
"CCL15-CCL14" 0.0324056629614014 0 8.10304584153949 0 1 NA NA
"CCL16" 0.106956949703806 -1.46960370069603 8.1027174890023 -0.181371706799688 0.856075825260181 NA NA
"CCL17" 0.034192593365124 -1.13202854239465 8.1030458415403 -0.139704077273178 0.888893804804878 NA NA
"CCL18" 0 NA NA NA NA NA NA
"CCL19" 0.0109184814739803 0 8.1030458415403 0 1 NA NA
"CCL20" 0.569131370508579 0.337581867886116 1.58625208882111 0.212817288163198 0.831469478622072 NA NA
"CCL21" 0.0182267124011901 0 8.1030458415395 0 1 NA NA
"CCL22" 0.0152553158790369 0 8.1030458415403 0 1 NA NA
"CCL23" 0 NA NA NA NA NA NA
"CCL24" 0 NA NA NA NA NA NA
"CCL25" 0.199893286908309 0 7.63774357692577 0 1 NA NA
"CCL26" 0.0600190031633729 0.470590570253198 8.10304584153584 0.0580757630471461 0.953688280087093 NA NA
"CCL27" 0.113619495947566 -0.811687296558881 8.10304584148865 -0.100170641069675 0.920208853787831 NA NA
"CCL28" 0.263386544002824 1.5214094337175 4.0002019342606 0.380333157855621 0.703698125148929 NA NA
"CCL3" 0 NA NA NA NA NA NA
"CCL3-AS1" 0 NA NA NA NA NA NA
"CCL3L3" 0.021284441590132 0 8.1030458415403 0 1 NA NA
"CCL4" 0.125884092981276 -1.13216553250224 8.1030458414982 -0.139720983275705 0.88888044677638 NA NA
"CCL4L2" 0.181092286750869 -0.811744059098561 8.10304584144979 -0.100177646156982 0.920203292510259 NA NA
"CCL5" 3.78572527272324 -0.754540096234316 0.949770582094057 -0.794444585313122 0.426936657091951 NA NA
"CCL7" 0 NA NA NA NA NA NA
"CCL8" 0 NA NA NA NA NA NA
"CCM2L" 0.154686419651506 0.150044660426457 8.10304584146819 0.018517069181392 0.985226360662474 NA NA
"CCN3" 1.50107978502111 -0.775818927622119 0.93783884413259 -0.827241196582848 0.408100365861104 NA NA
"CCN4" 0.0189043561355395 0.470637272123307 8.10304584153768 0.0580815265428631 0.95368368923215 NA NA
"CCN5" 0.136263861592501 0.150038784942851 8.10304584148866 0.0185163440856563 0.985226939105993 NA NA
"CCN6" 0.0178928294491029 0 8.10304584151933 0 1 NA NA
"CCNA1" 2.10193909596525 1.52301741013942 0.724667593851779 2.10167726977307 0.0355815560236192 NA NA
"CCNB1IP1P1" 0 NA NA NA NA NA NA
"CCNB1IP1P2" 0 NA NA NA NA NA NA
"CCNB1IP1P3" 0 NA NA NA NA NA NA
"CCNB2P1" 0 NA NA NA NA NA NA
"CCNB3" 0.488695552011535 0.268090110186079 1.64577043800843 0.162896418598026 0.870599990710328 NA NA
"CCNB3P1" 0.355513118254787 -1.43725226434771 2.52337561670167 -0.569575236772064 0.56896582803877 NA NA
"CCND2-AS1" 1.41379048351091 0.412931069477097 0.69289963688254 0.595946436535797 0.551211010108131 NA NA
"CCND2P1" 0.0139298105332532 -0.811555247767052 8.1030458415403 -0.100154344876912 0.920221791207897 NA NA
"CCND3P1" 0.194788309085882 -1.13224163202162 7.78440729205996 -0.145449947509363 0.884355631504076 NA NA
"CCND3P2" 0 NA NA NA NA NA NA
"CCNG1P1" 0 NA NA NA NA NA NA
"CCNG2P1" 0 NA NA NA NA NA NA
"CCNHP1" 0 NA NA NA NA NA NA
"CCNI2" 0.0724880087540525 0 8.10304584151318 0 1 NA NA
"CCNJP1" 0 NA NA NA NA NA NA
"CCNJP2" 0 NA NA NA NA NA NA
"CCNL2P1" 0 NA NA NA NA NA NA
"CCNO" 0.874549544109032 0.460575398954796 1.54038287362126 0.299000597086643 0.764939589974119 NA NA
"CCNO-DT" 0 NA NA NA NA NA NA
"CCNP" 0.173675721041221 0.149881169934706 8.08827579438013 0.0185306700395709 0.985215510609389 NA NA
"CCNQP1" 0 NA NA NA NA NA NA
"CCNQP2" 0 NA NA NA NA NA NA
"CCNQP3" 0 NA NA NA NA NA NA
"CCNT2-AS1" 8.05007066981916 -0.383728131876644 0.359594339247368 -1.06711393922326 0.285920388098304 0.580874732706722 NA
"CCNT2P1" 0 NA NA NA NA NA NA
"CCNY-AS1" 3.83568004128214 -0.137748228047588 0.498189915733779 -0.276497423366549 0.782166038399024 NA NA
"CCNYL1B" 0 NA NA NA NA NA NA
"CCNYL2" 0 NA NA NA NA NA NA
"CCNYL3" 0 NA NA NA NA NA NA
"CCNYL4" 0 NA NA NA NA NA NA
"CCNYL5" 0 NA NA NA NA NA NA
"CCNYL6" 0 NA NA NA NA NA NA
"CCNYL7" 0 NA NA NA NA NA NA
"CCR1" 0.274529993012078 1.09864204845654 8.08028611052175 0.135965736043176 0.891848368047278 NA NA
"CCR10" 0.513113834286428 -1.46473135171375 1.87340196606549 -0.781856418561345 0.434298959899857 NA NA
"CCR12P" 0 NA NA NA NA NA NA
"CCR2" 0 NA NA NA NA NA NA
"CCR3" 0.027750797302914 0 8.10304584153954 0 1 NA NA
"CCR4" 0.792168910899683 0.726214894682848 1.27953798766481 0.567560245716664 0.570333607578519 NA NA
"CCR5" 0 NA NA NA NA NA NA
"CCR5AS" 0.0232335007665894 -0.811569660491723 8.1030458415403 -0.1001561235568 0.920220379126809 NA NA
"CCR6" 0.0863202319392565 -1.52123048395495 8.10183236184642 -0.187763757137066 0.851061848009478 NA NA
"CCR7" 6.37758504376546 -1.08581749393941 0.403360496932146 -2.69192819375684 0.00710402388165228 NA NA
"CCR8" 0.0566340653624353 -0.811604720144336 8.1030458415346 -0.100160450282067 0.92021694417199 NA NA
"CCR9" 0 NA NA NA NA NA NA
"CCRL2" 0.0146475471832474 0 8.1030458415403 0 1 NA NA
"CCSER1" 0.835319454619512 -0.67768212961688 1.49470114651021 -0.453389716866891 0.650268139786348 NA NA
"CCSER2P1" 0 NA NA NA NA NA NA
"CCT3P1" 0 NA NA NA NA NA NA
"CCT4P1" 0 NA NA NA NA NA NA
"CCT4P2" 0.576490190428789 -1.17888119556414 1.7140148540978 -0.687789369354481 0.49158543151687 NA NA
"CCT5P1" 0 NA NA NA NA NA NA
"CCT5P2" 0.0109135640315278 -0.811553188748431 8.1030458415403 -0.100154090772633 0.920221992939466 NA NA
"CCT6B" 3.83811559220576 -0.173682033335712 0.511747490556892 -0.339390102620158 0.734315873580783 NA NA
"CCT6P1" 0.013068165174519 0 8.1030458415403 0 1 NA NA
"CCT6P2" 0 NA NA NA NA NA NA
"CCT6P3" 8.99909533345799 0.503323950896129 0.442732468642164 1.13685800465413 0.255597650325791 0.548003236149835 NA
"CCT6P4" 0 NA NA NA NA NA NA
"CCT7P1" 0.0101711875132875 0 8.10304584154004 0 1 NA NA
"CCT7P2" 0 NA NA NA NA NA NA
"CCT8L1P" 0.0228472401040558 -0.811566117325376 8.10304584153556 -0.100155686293338 0.920220726267083 NA NA
"CCT8L2" 0 NA NA NA NA NA NA
"CCT8P1" 0.331631463179263 -0.51293532284232 3.47970506473296 -0.147407700739052 0.882810227611769 NA NA
"CCZ1P1" 0.357521176591648 0.272075454001417 2.15805653218293 0.126074294136403 0.899673115393615 NA NA
"CD101" 1.23599516503759 -0.139121402054857 0.859490303946584 -0.161865004661534 0.871412161581238 NA NA
"CD101-AS1" 0.253072089074392 0.197432472139767 6.84597509677872 0.0288392039627294 0.976992833631995 NA NA
"CD109" 5.90045498404279 -0.211728354747535 0.417018212929775 -0.507719682696903 0.611649942980035 NA NA
"CD109-AS1" 0.635121835486983 -0.834976738442543 1.48065103003522 -0.563925409502252 0.572804896516059 NA NA
"CD14" 0.312219899041924 0.780227191023881 4.15870719951053 0.187612917571045 0.851180099305313 NA NA
"CD160" 0.313619471919455 -0.171643357243885 3.09360693900999 -0.0554832467820926 0.955753476520677 NA NA
"CD163" 0.0647355790166176 -0.81161582475876 8.10304584153665 -0.100161820706773 0.920215856202378 NA NA
"CD163L1" 0.26504851771687 -1.45683466253547 6.6924334086064 -0.217683848846669 0.827675448673731 NA NA
"CD164L2" 0.049788748180854 -1.13205942686261 8.1030458415403 -0.139707888737233 0.888890793230027 NA NA
"CD177" 0 NA NA NA NA NA NA
"CD177P1" 0 NA NA NA NA NA NA
"CD180" 0.00945465382613522 0 8.1030458415403 0 1 NA NA
"CD19" 0.0163236092191201 -0.811555247767052 8.1030458415403 -0.100154344876912 0.920221791207897 NA NA
"CD1A" 0.0317882399018445 0 8.10304584153555 0 1 NA NA
"CD1B" 0 NA NA NA NA NA NA
"CD1C" 0 NA NA NA NA NA NA
"CD1D" 0.0685859655424092 1.83897158816484 8.06415073252093 0.228042809362265 0.819612960123434 NA NA
"CD1E" 0 NA NA NA NA NA NA
"CD2" 0 NA NA NA NA NA NA
"CD200LP" 0 NA NA NA NA NA NA
"CD200R1" 0.23191694272389 -0.0114510452203664 4.163277148283 -0.00275048833227185 0.997805430592067 NA NA
"CD200R1L" 0.0338785642623551 0 8.1030458415403 0 1 NA NA
"CD200R1L-AS1" 0 NA NA NA NA NA NA
"CD200R1P1" 0 NA NA NA NA NA NA
"CD207" 0 NA NA NA NA NA NA
"CD209" 0 NA NA NA NA NA NA
"CD22" 0.051851465806299 0.4705910728472 8.1030458415196 0.0580758250725813 0.953688230681344 NA NA
"CD226" 1.04889462871642 -1.15810557001116 1.12071926263165 -1.03335920834601 0.301435828555173 NA NA
"CD244" 0 NA NA NA NA NA NA
"CD247" 1.07450900082024 0.668265112094738 0.865143190766863 0.77243295586987 0.439858041194837 NA NA
"CD24P1" 0 NA NA NA NA NA NA
"CD24P2" 0 NA NA NA NA NA NA
"CD24P4" 0.0252835074594414 0 8.10304584153689 0 1 NA NA
"CD24P5" 0 NA NA NA NA NA NA
"CD27" 0.113598287005606 0.470531463409679 8.10304584150533 0.0580684686491008 0.953694090369197 NA NA
"CD27-AS1" 4.92344106020535 0.692522422193762 0.443565139038377 1.56126431327563 0.118461400043858 NA NA
"CD274" 2.10830958234459 0.23765870985613 0.631445457254033 0.376372507119833 0.706639982086439 NA NA
"CD28" 0.0458751251663549 0 8.10304584151653 0 1 NA NA
"CD2AP-DT" 1.76569174139765 0.868103536395359 0.688769608719875 1.26036852585408 0.207536450232392 NA NA
"CD2BP2-DT" 2.78237377857271 1.34305320620051 0.613387758101739 2.18956636884453 0.0285557003098988 NA NA
"CD300A" 0.0425718942110291 -0.811584642356363 8.10304584152685 -0.100157972474636 0.920218911284589 NA NA
"CD300C" 0 NA NA NA NA NA NA
"CD300E" 0.0241009980465407 -0.811569660491722 8.1030458415403 -0.1001561235568 0.920220379126809 NA NA
"CD300H" 0 NA NA NA NA NA NA
"CD300LB" 0.0083034808044931 0.470652953188779 8.1030458415403 0.0580834617491578 0.953682147763251 NA NA
"CD300LD" 0 NA NA NA NA NA NA
"CD300LD-AS1" 0.114634843829113 0.605335887067749 8.08751454040863 0.0748481976809111 0.940335493134547 NA NA
"CD300LF" 0.0127985154158495 0 8.1030458415403 0 1 NA NA
"CD300LG" 0.0351825922418399 -0.811583429960605 8.10304584153819 -0.10015782285227 0.920219030068671 NA NA
"CD33" 0.970712333948 0.115756665249754 1.14101138334465 0.101450929359212 0.919192509201614 NA NA
"CD34" 1.66775503220094 -0.104599766172004 0.895880517992804 -0.116756379976157 0.90705311099142 NA NA
"CD36" 1.02758045005279 0.412585071958306 0.925940696214857 0.445584769785914 0.655897214080184 NA NA
"CD37" 0.1544579904918 -1.75649733419856 8.10230840065748 -0.216789740323391 0.828372207867612 NA NA
"CD38" 0.53090733833562 0.476298171769803 1.58898335331475 0.299750259042177 0.764367659073173 NA NA
"CD3D" 0.145850669293768 1.50643720773389 8.07642910932935 0.186522680672545 0.852034894334722 NA NA
"CD3E" 0.0178689841460039 -0.811555247767052 8.1030458415403 -0.100154344876912 0.920221791207897 NA NA
"CD3G" 0.106149234460679 -0.177830521612466 8.10289758500813 -0.0219465345263015 0.982490604517443 NA NA
"CD4" 0.413041151000632 -0.606038806565639 2.65352740665461 -0.228389880219738 0.819343155993272 NA NA
"CD40" 2.67920688325934 -0.57861265515301 0.660591409629458 -0.875900968009208 0.38108387325395 NA NA
"CD40LG" 0 NA NA NA NA NA NA
"CD44-AS1" 0.00981666663675529 0 8.1030458415403 0 1 NA NA
"CD44-DT" 0.0248933576789015 0 8.10304584152886 0 1 NA NA
"CD46P1" 0 NA NA NA NA NA NA
"CD48" 0.195273942282452 1.25374464127907 8.08757872406945 0.155021012351669 0.876804752091442 NA NA
"CD5" 0 NA NA NA NA NA NA
"CD52" 0.243603820000036 -0.19722599705259 4.11907351304301 -0.0478811549315826 0.961810958348533 NA NA
"CD53" 0.0266312375417958 0 8.1030458415403 0 1 NA NA
"CD55" 8.58053593730917 0.253518812653743 0.301703754033986 0.840290547479183 0.400745500025941 0.68088667365141 NA
"CD5L" 0.0257613766953547 0 8.1030458415403 0 1 NA NA
"CD6" 0.668865451012405 0.721355129068025 1.54901662925292 0.465685852201553 0.641440380660304 NA NA
"CD63-AS1" 8.39978801499405 0.443352980222605 0.318205932083727 1.39328948809775 0.163532268111564 0.440736598480386 NA
"CD68" 0.223313695724827 -1.42636683831263 5.71999640395603 -0.249364988643372 0.803078464873996 NA NA
"CD69" 0 NA NA NA NA NA NA
"CD7" 0.0636821480842437 0 8.10304584149566 0 1 NA NA
"CD70" 0.658699637758685 0.7770242193528 1.35526990572078 0.573335404315313 0.566417617980624 NA NA
"CD72" 0.543491748775453 0.610802201804063 1.7995087917786 0.339427184015232 0.734287942923942 NA NA
"CD79A" 0.203640344690118 0 6.66740873959034 0 1 NA NA
"CD79B" 1.38934784871082 0.17825580837919 0.862365135014796 0.206705722601055 0.836239687933821 NA NA
"CD80" 0.0082374088221482 0 8.1030458415403 0 1 NA NA
"CD81-AS1" 0.190868611390012 0.58844022505736 7.82608564374517 0.075189596925464 0.940063861375336 NA NA
"CD82-AS1" 0 NA NA NA NA NA NA
"CD83P1" 0.0908230646604253 0 8.10304584150169 0 1 NA NA
"CD84" 0.416264050863528 0.839846099541619 2.13522914636716 0.393328323084441 0.694077001745313 NA NA
"CD84P1" 0 NA NA NA NA NA NA
"CD86" 0.0109184814739803 0 8.1030458415403 0 1 NA NA
"CD8A" 0.56465207966746 -1.29892465293415 1.77990754394295 -0.729770856556233 0.46553026135038 NA NA
"CD8B" 0.052554325944104 -0.811604662996927 8.1030458415403 -0.100160443229413 0.920216949771038 NA NA
"CD8B2" 0.010399839673666 0 8.1030458415403 0 1 NA NA
"CD9" 8.48258908719884 -0.108198693256261 0.348535386758236 -0.310438186098199 0.756227759191862 0.902091917811951 NA
"CD93" 1.13711647751879 0.273038536625775 1.06553305311342 0.256245956733088 0.797760924557743 NA NA
"CD96" 5.46102254441933 0.651981785968218 0.569433869678013 1.1449648865054 0.252223703168141 NA NA
"CD99P1" 8.56212038128361 -0.0336563716596318 0.346927260598333 -0.097012761699919 0.922716259883816 0.970450047923797 NA
"CDA" 0.0549545885710264 0.470598638343911 8.10304584151334 0.0580767587334815 0.953687486982978 NA NA
"CDC14C" 0.344113075410894 -0.806822828324919 4.45652398195888 -0.181043080120547 0.856333761642902 NA NA
"CDC20-DT" 0.229135707754904 0.577129476771761 4.57812432399019 0.126062429922992 0.899682506739589 NA NA
"CDC20B" 0.0754832267383735 -1.13210214908098 8.10304584153882 -0.139713161102638 0.888886627347113 NA NA
"CDC20P1" 0.195403104012534 -0.516380281681247 6.80908550163171 -0.075836950726717 0.93954881832954 NA NA
"CDC26P1" 0 NA NA NA NA NA NA
"CDC27P1" 0 NA NA NA NA NA NA
"CDC27P2" 0 NA NA NA NA NA NA
"CDC27P3" 0.120479799861666 0.470507866962959 8.1030458415006 0.0580655566025807 0.953696409932331 NA NA
"CDC37L1-DT" 9.50957278229139 0.809297917033679 0.342790744397123 2.3609094768793 0.0182301799750012 0.108965113441848 NA
"CDC37P1" 0 NA NA NA NA NA NA
"CDC37P2" 0.0194286686687063 0 8.1030458415403 0 1 NA NA
"CDC42-AS1" 0.487692569816631 0.402291728872618 1.67989870375424 0.239473801589093 0.810738208838539 NA NA
"CDC42-IT1" 0.107008048830884 -1.43273039709557 8.10261027920019 -0.176823313441776 0.859647176120261 NA NA
"CDC42EP2" 0.68186640130397 -2.15291382015805 8.0976049892603 -0.265870442311452 0.790338989657902 NA NA
"CDC42EP3-AS1" 0.023867352145056 0 8.10304584152821 0 1 NA NA
"CDC42EP3P1" 0.0139298105332532 -0.811555247767052 8.1030458415403 -0.100154344876912 0.920221791207897 NA NA
"CDC42EP5" 2.18661943077328 0.413711418343115 0.612038594492483 0.675956421810579 0.499068313490032 NA NA
"CDC42P1" 0 NA NA NA NA NA NA
"CDC42P2" 0 NA NA NA NA NA NA
"CDC42P3" 0 NA NA NA NA NA NA
"CDC42P4" 0.0612393255084612 0 8.10304584153545 0 1 NA NA
"CDC42P5" 0 NA NA NA NA NA NA
"CDC42P6" 0.0341405501230171 0 8.10304584153556 0 1 NA NA
"CDC42P7" 0 NA NA NA NA NA NA
"CDCA3P1" 0.00881101099143422 0 8.1030458415403 0 1 NA NA
"CDCA4P1" 0 NA NA NA NA NA NA
"CDCA4P2" 0 NA NA NA NA NA NA
"CDCA4P3" 0 NA NA NA NA NA NA
"CDCA4P4" 0.109392518043552 -1.13211059109437 8.103045841527 -0.139714202934958 0.888885804158807 NA NA
"CDCP2" 0 NA NA NA NA NA NA
"CDH1" 0.0738796827640351 -0.811636152921514 8.10304584153286 -0.100164329413195 0.920213864560074 NA NA
"CDH12" 0.387072462174503 -1.45281640888048 2.38970575759386 -0.607947821301351 0.543222081271665 NA NA
"CDH12P2" 0 NA NA NA NA NA NA
"CDH12P3" 0 NA NA NA NA NA NA
"CDH12P4" 0 NA NA NA NA NA NA
"CDH13-AS1" 0 NA NA NA NA NA NA
"CDH13-AS2" 0.0241279575200131 0 8.1030458415334 0 1 NA NA
"CDH15" 0.24901789453988 0.771386288710455 4.89209550815176 0.157680136748165 0.874708853248774 NA NA
"CDH16" 0.014682632128395 0 8.10304584153901 0 1 NA NA
"CDH17" 0.014682632128395 0 8.10304584153901 0 1 NA NA
"CDH18" 3.12754899609572 0.353142298798229 0.525785866236321 0.671646617901868 0.501808692914718 NA NA
"CDH18-AS1" 0 NA NA NA NA NA NA
"CDH19" 0.0472299448431432 -0.811602595890996 8.10304584154027 -0.100160188127076 0.920217152294833 NA NA
"CDH20" 1.43761672608478 -0.0857367210816778 0.838765171247045 -0.102217788745577 0.918583808334554 NA NA
"CDH22" 0.0555959215427988 -0.17032553801368 8.10304584152207 -0.0210199400749887 0.983229749309596 NA NA
"CDH23" 1.6475160431923 1.05973498006408 0.758273820401404 1.39756239969236 0.162244516124345 NA NA
"CDH23-AS1" 0 NA NA NA NA NA NA
"CDH24" 6.17840769381527 0.157186477326961 0.401303673937399 0.391689604495078 0.695287571956899 NA NA
"CDH26" 0.335212014371874 0.466507244654368 3.53650915309483 0.131911787714765 0.895054064860048 NA NA
"CDH3-AS1" 8.52773024632967 0.509458013871521 0.323985341407177 1.57247242007547 0.115841030481578 0.361721797694485 NA
"CDH7" 6.24121862582726 0.229253109005571 0.380229875962173 0.602932919001816 0.546553315592575 NA NA
"CDH8-AS1" 0 NA NA NA NA NA NA
"CDH9" 0.181540481586136 -0.709620651555348 8.1021761078107 -0.0875839579531301 0.930207352874315 NA NA
"CDHR1" 8.45383575564562 -0.314517615367542 0.333759146341765 -0.942349052647324 0.346013961966417 0.638038451349105 NA
"CDHR17P" 0 NA NA NA NA NA NA
"CDHR18P" 0.0526166518040862 0.150133532331638 8.10304584153816 0.0185280368971896 0.985217611192406 NA NA
"CDHR2" 0 NA NA NA NA NA NA
"CDHR4" 0.516029416963905 -0.846721609725448 2.49826295042136 -0.338924135100607 0.734666882205454 NA NA
"CDHR5" 0 NA NA NA NA NA NA
"CDIPTOSP" 0.273579094910198 0.365600838963072 3.63567950589236 0.100559149498888 0.919900426243482 NA NA
"CDK13-DT" 1.72255829346153 0.63819146209221 0.671915255795881 0.949809453777434 0.342209081367069 NA NA
"CDK15" 0.0217709597666905 0 8.10304584152708 0 1 NA NA
"CDK18" 2.60799239087763 0.853748602568475 0.508617131698913 1.67856831663678 0.0932362057078494 NA NA
"CDK2AP1P1" 0 NA NA NA NA NA NA
"CDK2AP2P1" 0 NA NA NA NA NA NA
"CDK2AP2P2" 0.012093223816089 0 8.1030458415403 0 1 NA NA
"CDK2AP2P3" 0 NA NA NA NA NA NA
"CDK3" 0 NA NA NA NA NA NA
"CDK4P1" 0 NA NA NA NA NA NA
"CDK5P1" 0 NA NA NA NA NA NA
"CDK5R2" 1.23699669893224 0.696722156212811 0.929201572609576 0.749807336481503 0.453370749531375 NA NA
"CDK5R2-AS1" 0 NA NA NA NA NA NA
"CDK7P1" 0 NA NA NA NA NA NA
"CDK8P1" 0 NA NA NA NA NA NA
"CDK8P2" 0 NA NA NA NA NA NA
"CDKL1" 5.78731304435508 0.571361882845065 0.379234006679923 1.50662090630311 0.13190785549845 NA NA
"CDKL2" 7.81577749062505 -0.453008466405862 0.35753400428901 -1.2670360328571 0.205142406067673 0.492521616480466 NA
"CDKL3" 3.93344037690213 0.851161005453758 0.483059334418284 1.76202164994649 0.0780656396493712 NA NA
"CDKL4" 0.417611196226952 1.72075044047804 2.02445143566814 0.849983561057928 0.395334225864119 NA NA
"CDKN2A" 6.92646050269777 0.216536124320652 0.386038683374661 0.560918202361854 0.574853300680339 0.803874001763732 NA
"CDKN2A-DT" 0.0466407521430157 0 8.10304584153369 0 1 NA NA
"CDKN2AIPNLP1" 0 NA NA NA NA NA NA
"CDKN2AIPNLP2" 0 NA NA NA NA NA NA
"CDKN2AIPNLP3" 0 NA NA NA NA NA NA
"CDKN2B-AS1" 0.926872471988326 -0.49678882720493 1.01588921512584 -0.489018703819385 0.624828455149128 NA NA
"CDKN2C" 3.98550145997957 0.316995044561515 0.495199566252019 0.640135949554101 0.52208421909122 NA NA
"CDNF" 0.753517569561798 0.0990256836828895 1.24639115772962 0.0794499247437466 0.936674759906321 NA NA
"CDPF1P1" 0.457997999140894 0.728407101673765 2.16964743415302 0.335726021752523 0.737077481104909 NA NA
"CDR1" 0.0201221243669753 0 8.103045841522 0 1 NA NA
"CDR2-DT" 0.121154281480603 0.470523277685794 8.10304584149094 0.0580674584458749 0.953694895036985 NA NA
"CDRT15" 0.0236310501106027 0 8.1030458415403 0 1 NA NA
"CDRT15L2" 0.100123548631983 -0.811678067578585 8.10304584150121 -0.100169502117516 0.920209757992362 NA NA
"CDRT15P1" 0 NA NA NA NA NA NA
"CDRT15P10" 0 NA NA NA NA NA NA
"CDRT15P11" 0 NA NA NA NA NA NA
"CDRT15P12" 0 NA NA NA NA NA NA
"CDRT15P13" 0 NA NA NA NA NA NA
"CDRT15P14" 0 NA NA NA NA NA NA
"CDRT15P2" 0 NA NA NA NA NA NA
"CDRT15P3" 0 NA NA NA NA NA NA
"CDRT15P4" 0 NA NA NA NA NA NA
"CDRT15P5" 0 NA NA NA NA NA NA
"CDRT15P6" 0 NA NA NA NA NA NA
"CDRT15P7" 0 NA NA NA NA NA NA
"CDRT15P8" 0 NA NA NA NA NA NA
"CDRT15P9" 0 NA NA NA NA NA NA
"CDRT4" 7.40058049556903 0.756827841224145 1.02662567721092 0.737199407753223 0.461001093561426 0.728556108911474 NA
"CDRT7" 0 NA NA NA NA NA NA
"CDRT8" 0 NA NA NA NA NA NA
"CDS1" 5.82340758296593 0.438520017562134 0.357339816714582 1.22717927600101 0.219755216817762 NA NA
"CDSN" 0 NA NA NA NA NA NA
"CDV3P1" 0 NA NA NA NA NA NA
"CDX1" 0.213367337097648 0.786460264415101 6.51615068197607 0.120693996010633 0.903933414720289 NA NA
"CDX2" 0.0560731369822157 0 8.10304584152675 0 1 NA NA
"CDX4" 0.0677645355384518 0.470593531972103 8.10304584151343 0.0580761285541745 0.953687988946075 NA NA
"CDY1" 0 NA NA NA NA NA NA
"CDY10P" 0 NA NA NA NA NA NA
"CDY11P" 0 NA NA NA NA NA NA
"CDY12P" 0 NA NA NA NA NA NA
"CDY14P" 0 NA NA NA NA NA NA
"CDY15P" 0 NA NA NA NA NA NA
"CDY17P" 0 NA NA NA NA NA NA
"CDY18P" 0.0145588991855777 0 8.1030458415403 0 1 NA NA
"CDY19P" 0 NA NA NA NA NA NA
"CDY1B" 0 NA NA NA NA NA NA
"CDY20P" 0 NA NA NA NA NA NA
"CDY22P" 0 NA NA NA NA NA NA
"CDY2A" 0 NA NA NA NA NA NA
"CDY2B" 0 NA NA NA NA NA NA
"CDY3P" 0.0110535018371743 0 8.10304584153701 0 1 NA NA
"CDY4P" 0.0146475471832474 0 8.1030458415403 0 1 NA NA
"CDY5P" 0 NA NA NA NA NA NA
"CDY6P" 0 NA NA NA NA NA NA
"CDY7P" 0 NA NA NA NA NA NA
"CDY8P" 0 NA NA NA NA NA NA
"CDYL-AS1" 0 NA NA NA NA NA NA
"CDYLP1" 0.296463260025411 -0.513715023661549 3.63190378463084 -0.141445108164881 0.88751832128548 NA NA
"CEACAM1" 0.697272695774538 1.22939365809599 1.4266734949461 0.861720402356277 0.388841395624048 NA NA
"CEACAM16" 0.025477380659558 0 8.1030458415403 0 1 NA NA
"CEACAM16-AS1" 0.636663781511196 0.100172058366847 1.33640097895718 0.0749565885869169 0.940249251966159 NA NA
"CEACAM18" 0 NA NA NA NA NA NA
"CEACAM19" 1.13150192504054 -0.539576261777016 1.08266667788341 -0.498377083916425 0.61821828568281 NA NA
"CEACAM20" 0.0126043354413591 -0.811553188748427 8.1030458415403 -0.100154090772632 0.920221992939466 NA NA
"CEACAM21" 0.604559924438142 -1.93585159911876 1.73026610706184 -1.11881726817502 0.263218103255992 NA NA
"CEACAM22P" 3.93105356538698 0.359620758863479 0.560685375428588 0.641394933100556 0.521266124147286 NA NA
"CEACAM3" 0 NA NA NA NA NA NA
"CEACAM4" 0 NA NA NA NA NA NA
"CEACAM5" 1.35425564415168 1.56144479003861 1.02515677420888 1.5231278076893 0.127726733010559 NA NA
"CEACAM6" 0.115953372790674 0.439791963259216 8.10110400084057 0.0542879048600763 0.956705785866816 NA NA
"CEACAM7" 0.022971509010949 0 8.1030458415403 0 1 NA NA
"CEACAM8" 0.08178495833394 -1.13210486927165 8.1030458415196 -0.139713496802746 0.888886362098655 NA NA
"CEACAMP1" 0.0246398734701232 0 8.10304584151362 0 1 NA NA
"CEACAMP10" 0 NA NA NA NA NA NA
"CEACAMP11" 0.0126043354413591 -0.811553188748427 8.1030458415403 -0.100154090772632 0.920221992939466 NA NA
"CEACAMP2" 0 NA NA NA NA NA NA
"CEACAMP3" 0 NA NA NA NA NA NA
"CEACAMP4" 0 NA NA NA NA NA NA
"CEACAMP5" 0.0144143174891462 0 8.1030458415403 0 1 NA NA
"CEACAMP6" 0.0117105097379052 -0.811555247767052 8.1030458415403 -0.100154344876912 0.920221791207897 NA NA
"CEACAMP7" 0 NA NA NA NA NA NA
"CEACAMP8" 0 NA NA NA NA NA NA
"CEACAMP9" 0.013355844099843 0 8.1030458415403 0 1 NA NA
"CEBPA" 0.899181774411425 -0.318004730961073 1.14471070849337 -0.277803578320344 0.781163144165684 NA NA
"CEBPA-DT" 2.29223408245363 0.183162898524726 0.639107981351779 0.286591474162657 0.774425143349649 NA NA
"CEBPB-AS1" 0.800946683469427 1.13868744945094 1.05986658592811 1.07436866542388 0.28265748067173 NA NA
"CEBPE" 0 NA NA NA NA NA NA
"CECR3" 0.00886594486577857 0 8.10304584154009 0 1 NA NA
"CECR7" 0 NA NA NA NA NA NA
"CECR9" 0 NA NA NA NA NA NA
"CEDORA" 0.461614609799523 1.06830606283885 1.90825242048193 0.559834774148513 0.575592142073175 NA NA
"CEL" 1.40945149530293 0.480701932083364 0.856900725712085 0.560977389398171 0.574812951141356 NA NA
"CELA1" 0.0625734183847394 0 8.10304584152424 0 1 NA NA
"CELA2A" 0.372400556047033 2.25335452747603 2.60882705678799 0.863742393967035 0.387729419368454 NA NA
"CELA2B" 0 NA NA NA NA NA NA
"CELA3A" 0.010468704978083 0 8.1030458415403 0 1 NA NA
"CELA3B" 0 NA NA NA NA NA NA
"CELF2-AS1" 0.011933676072528 0 8.10304584153628 0 1 NA NA
"CELF2-AS2" 0.0101711875132875 0 8.10304584154004 0 1 NA NA
"CELF2-DT" 1.50025572385735 -1.08002859349583 0.990240196381597 -1.09067335121552 0.275416640666615 NA NA
"CELF3" 0.562796365934465 0.611731667239491 1.66011402562229 0.368487741081631 0.712509584301573 NA NA
"CELF4" 3.30534751531332 -0.697570289643823 0.574434094607756 -1.21436087480175 0.224609949052141 NA NA
"CELF5" 3.45829425293175 0.0991900099236009 0.558029408025637 0.177750506509227 0.858918918322315 NA NA
"CELF6" 0.256667602482497 0 8.10304584143337 0 1 NA NA
"CELP" 0 NA NA NA NA NA NA
"CELSR1P1" 0.0417588425867761 0 8.10304584153874 0 1 NA NA
"CELSR3" 7.77937829193253 0.439561742976789 0.312365836211106 1.40720172317347 0.159367580827346 0.434671649834659 NA
"CEMIP" 2.16708013808031 0.437743807585303 0.678522228938361 0.645142913401985 0.518834576469528 NA NA
"CEMP1" 0.0153891473570691 0 8.1030458415403 0 1 NA NA
"CENATAC-DT" 0.723970633246002 -0.535946059475504 1.27865611422104 -0.419147926885725 0.675108026020706 NA NA
"CEND1" 2.89675927114475 -1.17740098393695 0.72259583177595 -1.62940461619216 0.103227392218358 NA NA
"CEND1P1" 0 NA NA NA NA NA NA
"CENPCP1" 0 NA NA NA NA NA NA
"CENPIP1" 0 NA NA NA NA NA NA
"CENPN-AS1" 0.37876779984371 -1.77254919989457 3.16670978793766 -0.55974475673344 0.575653549421577 NA NA
"CENPNP1" 0.29337347718361 -0.170461816623675 4.6758664063467 -0.0364556644288001 0.970919029850945 NA NA
"CENPNP2" 0.0111582819844231 0.470650894170158 8.1030458415403 0.058083207644879 0.953682350167421 NA NA
"CENPPP1" 0.0374210528040172 -0.811590711285644 8.10304584153351 -0.100158721443448 0.920218316683857 NA NA
"CENPUP1" 0.0647549578016141 -0.811585508979054 8.10304584153617 -0.10015807942476 0.920218826377684 NA NA
"CENPUP2" 0.0428583362176588 1.41864860595207 8.07939631061605 0.175588441439371 0.860617283660988 NA NA
"CENPVL2" 1.18063613974932 0.623638663477304 0.871769542302743 0.715371016323865 0.47437981701979 NA NA
"CEP126" 8.9611928066777 -0.0453958024966314 0.299214248494214 -0.151716713776447 0.879410374091772 0.954159464055993 NA
"CEP164P1" 0 NA NA NA NA NA NA
"CEP170P1" 0.986551932062244 -0.882653025682468 1.19141828056201 -0.740842271839332 0.4587890811277 NA NA
"CEP192-DT" 0.0365264083119391 1.12145154851549 8.09280346314606 0.138573926034715 0.889786848496417 NA NA
"CEP192P1" 0.012093223816089 0 8.1030458415403 0 1 NA NA
"CEP19P1" 0 NA NA NA NA NA NA
"CEP250-AS1" 0.0101711875132875 0 8.10304584154004 0 1 NA NA
"CEP295NL" 0.612446233802128 -0.28945196066155 1.39051011355734 -0.208162427471343 0.835102144491871 NA NA
"CEP57L1P1" 0 NA NA NA NA NA NA
"CEP72-DT" 0 NA NA NA NA NA NA
"CEP83-DT" 1.72814325595761 0.34918670262048 0.679767534939031 0.513685465505202 0.607471915367629 NA NA
"CER1" 0.0960116914138829 -0.170378183628492 8.10304584152997 -0.0210264370905154 0.983224566586658 NA NA
"CERCAM" 6.45637473040849 0.113771146934883 0.381781890239109 0.298000376245264 0.765702876460996 NA NA
"CERKL" 0.109259194126952 -0.169839212715631 8.10303483656606 -0.0209599509493909 0.983277603163885 NA NA
"CERNA1" 0.733023215361167 -0.160283610003426 1.33006385742041 -0.120508206511444 0.904080579166196 NA NA
"CERNA2" 0.345710464051809 0.08586163503559 2.97505081394371 0.0288605608459414 0.976975800394605 NA NA
"CERNA3" 0.0209591686818675 0 8.10304584153902 0 1 NA NA
"CEROX1" 1.32259052140178 0.757407299339121 0.917603578599594 0.825418859519972 0.409133831367083 NA NA
"CERS3" 0.0556171519244092 0.150130282979495 8.1030458415344 0.0185276358934021 0.985217931092225 NA NA
"CERS3-AS1" 0 NA NA NA NA NA NA
"CERS6-AS1" 0.120562561489602 2.17173046820923 8.05445249726257 0.269631048038004 0.787444111822988 NA NA
"CES1" 0.900486163376462 1.71906497766877 1.1240945380131 1.52928861366707 0.12619291108988 NA NA
"CES1P1" 0.206999273253323 1.25170552858223 5.8899157253909 0.212516712792041 0.831703940629352 NA NA
"CES1P2" 0.0101711875132875 0 8.10304584154004 0 1 NA NA
"CES3" 0.501190894100435 1.69421952138805 2.01976294067119 0.8388209761018 0.401569777933466 NA NA
"CES4A" 0.71489283019008 1.4678348786654 1.40505745859102 1.04467961056719 0.296171071455527 NA NA
"CES5A" 0 NA NA NA NA NA NA
"CES5AP1" 0 NA NA NA NA NA NA
"CETN1" 0 NA NA NA NA NA NA
"CETN4P" 0.00881101099143422 0 8.1030458415403 0 1 NA NA
"CETP" 0 NA NA NA NA NA NA
"CFAP100" 0.199204592058997 -0.170462081627356 7.64543587477316 -0.02229592719361 0.98221189770473 NA NA
"CFAP100-DT" 0 NA NA NA NA NA NA
"CFAP107" 0.15701427382969 0.143616464414529 8.10264937185202 0.0177246302812314 0.985858531609764 NA NA
"CFAP126" 0.475351856743836 -0.263396680670009 2.32056253958357 -0.113505529877801 0.909629779207691 NA NA
"CFAP141" 0.0916913959589491 -0.81165946940128 8.1030458415225 -0.100167206909047 0.920211580139356 NA NA
"CFAP144" 6.37606864692886 -0.313459580200713 0.407544303687267 -0.769142341985106 0.441808814387113 NA NA
"CFAP157" 0.219508050681737 1.17991364144658 8.09090795662523 0.145832043544681 0.884053979222057 NA NA
"CFAP161" 0.015427605311482 -0.811555247767052 8.1030458415403 -0.100154344876912 0.920221791207897 NA NA
"CFAP206" 1.29507881539591 0.497461569763974 0.915334068810037 0.543475422487759 0.586802508419402 NA NA
"CFAP20DC-AS1" 0.00843519566997121 -0.811553188748431 8.1030458415403 -0.100154090772633 0.920221992939466 NA NA
"CFAP20DC-DT" 0.110172220854242 1.54972224099236 8.06314282706117 0.192198287222601 0.847586887490891 NA NA
"CFAP221" 1.77042052674169 -0.0746154180835833 0.773034335047574 -0.0965227735699364 0.92310538767562 NA NA
"CFAP276" 1.55161168379183 1.23548506226968 0.789151666977306 1.56558633019426 0.117445492265421 NA NA
"CFAP299" 0.0856417555090898 -0.811650077407417 8.10304584150758 -0.100166047839661 0.920212500315101 NA NA
"CFAP300" 8.32979364549765 0.706403672189754 0.331738179423864 2.12940118444184 0.0332210825560637 0.164130399672229 NA
"CFAP418" 6.34775287101586 -0.00301731354235336 0.370661945175057 -0.00814033806715262 0.993505021668318 NA NA
"CFAP418-AS1" 0.696222988788422 0.273156052806955 1.37603438330676 0.198509612928807 0.842646364379212 NA NA
"CFAP43" 2.51021305978778 -0.349309566811979 0.628539573354901 -0.555747929995083 0.578383185860858 NA NA
"CFAP44" 9.96722091572291 0.302478813147636 0.293385072024203 1.0309959230737 0.302542731653543 0.596570105780591 NA
"CFAP44-AS1" 0 NA NA NA NA NA NA
"CFAP45" 3.40239686651746 0.570626159613294 0.530280723919313 1.07608316477315 0.281890064174928 NA NA
"CFAP46" 5.05092617590809 0.26838982697289 0.423392022744312 0.633903835110687 0.526143582584917 NA NA
"CFAP47" 0.416388318566851 0.501230447442994 2.57961622721886 0.194304269818996 0.845937642518011 NA NA
"CFAP52" 0.200669893798581 0 5.9534675222619 0 1 NA NA
"CFAP53" 4.76197963042039 0.517873466266478 0.404909823000827 1.27898469448942 0.200902445705538 NA NA
"CFAP53P1" 0 NA NA NA NA NA NA
"CFAP54" 5.30217786482964 0.509724172614871 0.368546758744576 1.38306513494028 0.166644894912355 NA NA
"CFAP57" 1.16724787775781 -0.424805638148163 0.991851256633654 -0.428295709973645 0.668435841895535 NA NA
"CFAP58" 1.13799935946874 0.628244215760207 0.944198564945782 0.665372983061335 0.505811960683102 NA NA
"CFAP58-DT" 0.0424978628830203 0.47062424943914 8.10304584153996 0.0580799194083911 0.953684969378906 NA NA
"CFAP61" 0.263630804064354 0.912247271501072 3.40193939559361 0.268155062574797 0.788579963451318 NA NA
"CFAP61-AS1" 0 NA NA NA NA NA NA
"CFAP65" 0.800212222998184 0.589711371414981 1.29492536153619 0.455401823866818 0.648820183380382 NA NA
"CFAP69" 3.17815436468777 -0.372455809789071 0.513386126903509 -0.725488653220025 0.468152303427775 NA NA
"CFAP69P1" 0 NA NA NA NA NA NA
"CFAP70" 2.34607389838935 -0.341575633504915 0.608347668469452 -0.561480960984511 0.574469705815903 NA NA
"CFAP73" 0.039340361738014 0 8.10304584152282 0 1 NA NA
"CFAP74" 1.36922563405778 1.16351745630194 0.838371082826607 1.38783109309911 0.165188484365843 NA NA
"CFAP77" 1.27593008772863 -0.287678459832414 0.915206246766681 -0.31433183596457 0.753269021072323 NA NA
"CFAP90" 4.60422417786187 0.467218629509339 0.470344907545971 0.993353222313082 0.320537849192133 NA NA
"CFAP95" 3.43294224134219 0.156437625253677 0.511804321352576 0.30565905508623 0.75986425141839 NA NA
"CFAP95-DT" 0.0945317984526687 -0.170359523039582 8.1030458415403 -0.021024134180043 0.983226403637278 NA NA
"CFAP96" 1.80705409197473 0.284257847931047 0.742777321746041 0.382695916540429 0.701945242521982 NA NA
"CFAP97D1" 0.0539643302143089 0.150148634523045 8.10304584153987 0.0185299006644286 0.985216124376552 NA NA
"CFAP97D2" 0.0619788724776364 0 8.10304584153717 0 1 NA NA
"CFAP97P1" 0.0537189136631155 -0.811602603978303 8.1030458415403 -0.100160189125134 0.920217151502483 NA NA
"CFAP99" 0.0553085084372303 0 8.10304584153727 0 1 NA NA
"CFB" 0.12956586022337 0.150038266725076 8.10304584150953 0.0185162801321541 0.985226990124758 NA NA
"CFC1" 0.175343077987602 0 8.10304584144522 0 1 NA NA
"CFC1B" 0.0560043677958457 0 8.10304584153121 0 1 NA NA
"CFD" 0.247402049257801 -1.92491664874657 5.48261729000609 -0.351094476766668 0.725517471431818 NA NA
"CFH" 4.62712921542725 -0.66040645553941 0.804356805899511 -0.821036697514953 0.411625365436407 NA NA
"CFHR1" 0.433060473667385 1.40925424338382 2.37264354785552 0.593959528669005 0.552539182173336 NA NA
"CFHR2" 0 NA NA NA NA NA NA
"CFHR3" 0.0745504606141445 -0.811630866773522 8.10304584151826 -0.100163677047821 0.920214382467767 NA NA
"CFHR4" 0.0443743499992733 0 8.1030458415341 0 1 NA NA
"CFHR5" 0 NA NA NA NA NA NA
"CFI" 0.102066377742355 0.150077065792797 8.10304584152921 0.0185210683399607 0.985223170342712 NA NA
"CFL1P1" 1.99057120493944 0.118312770191745 0.709612755025686 0.166728640873235 0.867583568801601 NA NA
"CFL1P2" 0 NA NA NA NA NA NA
"CFL1P3" 0 NA NA NA NA NA NA
"CFL1P4" 0 NA NA NA NA NA NA
"CFL1P5" 0.0487099481537689 0 8.1030458415403 0 1 NA NA
"CFL1P6" 0 NA NA NA NA NA NA
"CFL1P7" 0 NA NA NA NA NA NA
"CFL1P8" 0 NA NA NA NA NA NA
"CFLAR-AS1" 1.6954586598624 1.06625551718625 0.761031727670149 1.4010657879541 0.161194401057398 NA NA
"CFP" 0.721223787469076 0.564567763623763 1.31988682571832 0.427739524800931 0.66884077034345 NA NA
"CFTR" 0.713554760184869 -0.291319339307522 1.37141575086906 -0.212422337371373 0.831777560698148 NA NA
"CFTR-AS1" 0 NA NA NA NA NA NA
"CFTRP1" 0 NA NA NA NA NA NA
"CFTRP2" 0 NA NA NA NA NA NA
"CFTRP3" 0 NA NA NA NA NA NA
"CGA" 0.0290557968603125 0 8.10304584153829 0 1 NA NA
"CGAS" 6.92257608100051 0.161157690225655 0.350550504341034 0.459727452192944 0.645711862285607 0.84570108056705 NA
"CGB1" 0.00881101099143422 0 8.1030458415403 0 1 NA NA
"CGB2" 0.0576547911452957 0 8.10304584151075 0 1 NA NA
"CGB3" 0 NA NA NA NA NA NA
"CGB5" 0.0200878885654063 0 8.10304584153775 0 1 NA NA
"CGB7" 0.776100246009351 1.72489389147401 1.42963346343078 1.20652876110963 0.227613676286969 NA NA
"CGB8" 0.0200878885654063 0 8.10304584153775 0 1 NA NA
"CGREF1" 1.74790111906114 0.0586917655910633 0.758590495823475 0.0773694976594078 0.938329605368865 NA NA
"CH25H" 0.229417842524315 -1.13223295757013 5.64743619816233 -0.2004861883944 0.841100358783991 NA NA
"CHAC1" 6.47954500731731 4.06700612091626 0.399436253867807 10.1818652702021 2.38936765975542e-24 NA NA
"CHAD" 0 NA NA NA NA NA NA
"CHADL" 1.49457091102769 -1.59710491934694 1.23401601434433 -1.29423354379687 0.195584763519931 NA NA
"CHAT" 0.0286124426616482 -0.811571481591968 8.10304584153954 -0.10015634829949 0.920220200705232 NA NA
"CHCHD2P1" 0.024843374564781 -1.13202648337603 8.1030458415403 -0.139703823168899 0.888894005581866 NA NA
"CHCHD2P11" 0 NA NA NA NA NA NA
"CHCHD2P2" 0 NA NA NA NA NA NA
"CHCHD2P3" 0.0204638662223995 0 8.10304584153665 0 1 NA NA
"CHCHD2P4" 0 NA NA NA NA NA NA
"CHCHD2P5" 0 NA NA NA NA NA NA
"CHCHD2P6" 0.276402679248926 -1.13223959892497 4.33742749985918 -0.26103942923812 0.794062100931196 NA NA
"CHCHD2P7" 0.0083034808044931 0.470652953188779 8.1030458415403 0.0580834617491578 0.953682147763251 NA NA
"CHCHD2P8" 0 NA NA NA NA NA NA
"CHCHD2P9" 0 NA NA NA NA NA NA
"CHCHD3P1" 0 NA NA NA NA NA NA
"CHCHD3P2" 0 NA NA NA NA NA NA
"CHCHD3P3" 0 NA NA NA NA NA NA
"CHCHD4P2" 0.155464363905362 -0.811732220688979 8.10304584149779 -0.100176185173714 0.92020445237178 NA NA
"CHCHD4P3" 0 NA NA NA NA NA NA
"CHCHD4P4" 0 NA NA NA NA NA NA
"CHCHD4P5" 0 NA NA NA NA NA NA
"CHCT1" 0.280354201384152 -0.457709256239407 3.32778293541854 -0.137541800388444 0.890602554749274 NA NA
"CHD5" 0.441556783229556 -1.1754218325082 2.52449821507491 -0.465606125403151 0.641497457665469 NA NA
"CHD9NB" 2.6374078338343 0.0818176464673955 0.548205826798881 0.149246218240967 0.881359351473069 NA NA
"CHDH" 9.21851798267622 -0.136998234637058 0.298548736098617 -0.458880638475739 0.646319883187051 0.845711216462588 NA
"CHEK2P1" 0 NA NA NA NA NA NA
"CHEK2P2" 0 NA NA NA NA NA NA
"CHEK2P3" 0 NA NA NA NA NA NA
"CHEK2P4" 0 NA NA NA NA NA NA
"CHEK2P5" 0 NA NA NA NA NA NA
"CHEK2P6" 0 NA NA NA NA NA NA
"CHEK2P7" 0 NA NA NA NA NA NA
"CHFR-DT" 1.43594059066822 0.789877506568804 0.871354064336807 0.906494316027532 0.364674272029528 NA NA
"CHGA" 0.681119916490133 -0.176333094862193 1.64296046132477 -0.107326438470716 0.914530010812282 NA NA
"CHGB" 3.53319500940273 0.450965250066903 0.582398000855122 0.774324859296841 0.43873870643258 NA NA
"CHI3L1" 0.105557093890025 -0.811666704641051 8.10304584151655 -0.10016809981284 0.92021087127038 NA NA
"CHI3L2" 0.0242590278885608 0 8.1030458415403 0 1 NA NA
"CHIA" 0.0373691174578335 0 8.1030458415403 0 1 NA NA
"CHIAP1" 0 NA NA NA NA NA NA
"CHIAP2" 0.163516036991147 -0.885434226990217 8.09896504212003 -0.109326836501376 0.91294326171789 NA NA
"CHIAP3" 0 NA NA NA NA NA NA
"CHILL1" 0 NA NA NA NA NA NA
"CHIT1" 0.0537784697950376 0 8.10304584151475 0 1 NA NA
"CHKA-DT" 0.520950056342401 -0.391959916770309 1.95381842253454 -0.200612253549053 0.841001775912891 NA NA
"CHKB-DT" 7.25812823381525 0.4040502050309 0.36444643718101 1.10866828101332 0.267573310116317 0.561036341955258 NA
"CHL1" 0.019961642866458 0 8.10304584153685 0 1 NA NA
"CHL1-AS1" 0 NA NA NA NA NA NA
"CHL1-AS2" 0 NA NA NA NA NA NA
"CHMP1AP1" 0 NA NA NA NA NA NA
"CHMP1B-AS1" 0.019348759701499 -1.13202442435741 8.1030458415403 -0.13970356906462 0.888894206358862 NA NA
"CHMP1B2P" 2.07601949505545 -1.06241085172616 0.720815863016463 -1.47390048726202 0.140508386550544 NA NA
"CHMP3-AS1" 0 NA NA NA NA NA NA
"CHMP4AP1" 0 NA NA NA NA NA NA
"CHMP4BP1" 0.0936519248617539 -1.50379034290645 8.10212828426149 -0.185604360995812 0.852755033413466 NA NA
"CHMP4C" 5.59863502280859 0.272171019771146 0.384054130291351 0.7086787989096 0.478523824309637 NA NA
"CHMP5P1" 0.0357240627496181 -0.811586132235014 8.1030458415403 -0.100158156340967 0.920218765314482 NA NA
"CHN2" 9.1113497655201 0.373964084943294 0.292802489087438 1.27718888629946 0.201535569680057 0.48819548522683 NA
"CHN2-AS1" 0 NA NA NA NA NA NA
"CHODL" 2.37537815002454 0.262825594549099 0.644392925501086 0.407865425190264 0.683372477544388 NA NA
"CHODL-AS1" 0 NA NA NA NA NA NA
"CHORDC1P1" 0.0756540886215066 -0.811631943891902 8.10304584153894 -0.100163809975158 0.920214276937806 NA NA
"CHORDC1P3" 0 NA NA NA NA NA NA
"CHORDC1P4" 0.248718530503069 0.336351944644163 4.92049790714842 0.0683572985887294 0.945501213070282 NA NA
"CHORDC1P5" 0.0305901882138717 0 8.10304584153156 0 1 NA NA
"CHORDC2P" 0 NA NA NA NA NA NA
"CHP1P1" 0 NA NA NA NA NA NA
"CHP1P2" 0 NA NA NA NA NA NA
"CHP1P3" 0 NA NA NA NA NA NA
"CHP2" 0.0734692087718194 0.470571175850318 8.10304584152349 0.058073369576525 0.95369018658266 NA NA
"CHRD" 1.05803731562839 -1.41467359642974 1.25309511590016 -1.12894350834135 0.258921665291847 NA NA
"CHRDL2" 0.035672368920619 -1.43391022896627 8.10264060949841 -0.176968262332326 0.859533319061862 NA NA
"CHRFAM7A" 0.765570064165973 0 8.10304584123305 0 1 NA NA
"CHRM1" 0.0456187035856148 -0.811588828825448 8.10304584151964 -0.100158489128483 0.920218501116963 NA NA
"CHRM2" 0.0101711875132875 0 8.10304584154004 0 1 NA NA
"CHRM3" 9.02606603083486 -0.226072441045533 0.334336906658619 -0.676181529897232 0.498925397826877 0.754930563294682 NA
"CHRM3-AS1" 0 NA NA NA NA NA NA
"CHRM3-AS2" 0.183850810907356 0.36408768550678 8.09107560853464 0.044998675469394 0.964108364708783 NA NA
"CHRM4" 0.377315376200878 -1.07920029000464 2.22638720585946 -0.484731625821586 0.627866729575971 NA NA
"CHRM5" 0.00894641472455145 0 8.10304584153714 0 1 NA NA
"CHRNA1" 0.506987448210458 -1.04727736472504 2.12812131451179 -0.492113564007648 0.622639063958283 NA NA
"CHRNA10" 3.19218034090288 1.04720228849479 0.510481943757225 2.05139927337531 0.0402280797665769 NA NA
"CHRNA2" 0.00986299089135307 0 8.10304584153878 0 1 NA NA
"CHRNA3" 2.43065356269296 -0.379594810742427 0.709695181814432 -0.534870209731369 0.592739609318959 NA NA
"CHRNA4" 0.382162010930756 -0.0208324856921319 2.8590285983976 -0.00728656079334355 0.994186217087819 NA NA
"CHRNA6" 0.206630242736932 -0.502994856283691 8.10280968801313 -0.0620765975816753 0.95050183347226 NA NA
"CHRNA9" 0.703447573367783 0.360851039447926 1.29300552466699 0.279079271173928 0.780183990594222 NA NA
"CHRNB2" 1.69258322735311 -0.206927356750099 0.868169041705521 -0.238349154150428 0.811610300145462 NA NA
"CHRNB3" 0 NA NA NA NA NA NA
"CHRNB4" 0.158362748606654 -1.13218123410627 8.10304584146646 -0.139722921017237 0.888878915700509 NA NA
"CHRND" 0 NA NA NA NA NA NA
"CHRNE" 0.0146684600048482 0 8.10304584152859 0 1 NA NA
"CHRNG" 0.24904485196389 0.19369747442681 5.48546516507296 0.0353110390090743 0.971831720964912 NA NA
"CHST1" 4.17073651776799 0.280219440626369 0.453093162559658 0.618458771355819 0.536272966991617 NA NA
"CHST11" 9.75677331016739 0.267286217139432 0.293768192571549 0.909854177199026 0.362899418343813 0.651316352553313 NA
"CHST13" 0.375066839557361 -0.17044134856807 2.74425966422001 -0.062108316785873 0.950476573949622 NA NA
"CHST2" 9.28370779045561 0.70692383124029 0.308651988525938 2.29035890750752 0.0220005195723837 0.124346276194758 NA
"CHST4" 1.50373190034261 -0.817066121333271 0.944103756014003 -0.865441023964268 0.386796772604679 NA NA
"CHST5" 0.142104773544414 0.106562002254573 8.10025188329245 0.0131553936581117 0.989503817262346 NA NA
"CHST6" 6.48407935211561 0.0811132159040022 0.367075099156658 0.22097171965725 0.825114453134609 NA NA
"CHST8" 0.932641226777935 1.10646100327983 1.15163634864937 0.960772907678265 0.336666363565565 NA NA
"CHST9" 0.130694063630252 0.470498449846939 8.10304584150791 0.0580643944326228 0.953697335647937 NA NA
"CHSY3" 1.74363644404865 0.393255823425094 0.698992042089565 0.562604149611626 0.573704465745436 NA NA
"CHTF8P1" 0 NA NA NA NA NA NA
"CHUK-DT" 0 NA NA NA NA NA NA
"CHURC1-FNTB" 0.0518762959647113 0.150134524121914 8.10304584152654 0.0185281592944351 0.985217513550295 NA NA
"CIAO2AP1" 0 NA NA NA NA NA NA
"CIAO2AP2" 0 NA NA NA NA NA NA
"CIAPIN1P" 0.00992447624296523 0 8.1030458415403 0 1 NA NA
"CIART" 6.35957313657086 -0.246151684140103 0.387736539488245 -0.634842629134173 0.525531057421667 NA NA
"CIB3" 0.0521698234304903 -0.811604899373102 8.10304584152768 -0.100160472400843 0.920216926612062 NA NA
"CIB4" 0 NA NA NA NA NA NA
"CIBAR1-DT" 0.23827081883121 0.814173104858819 7.04175643742205 0.11562074208248 0.907953123351263 NA NA
"CIBAR1P1" 0.0474827359422386 0 8.10304584153134 0 1 NA NA
"CIBAR1P2" 0.398923946394984 -0.59988355602816 2.64187119925664 -0.227067676954483 0.820371117647979 NA NA
"CIBAR2" 0.407026609791878 -0.394962437231487 2.48917069525647 -0.158672299165402 0.87392706371155 NA NA
"CICP1" 0 NA NA NA NA NA NA
"CICP10" 0 NA NA NA NA NA NA
"CICP11" 0 NA NA NA NA NA NA
"CICP12" 0.0258705784310432 0 8.1030458415403 0 1 NA NA
"CICP13" 0 NA NA NA NA NA NA
"CICP14" 0 NA NA NA NA NA NA
"CICP15" 0 NA NA NA NA NA NA
"CICP16" 0 NA NA NA NA NA NA
"CICP17" 0 NA NA NA NA NA NA
"CICP19" 0 NA NA NA NA NA NA
"CICP2" 0 NA NA NA NA NA NA
"CICP20" 0 NA NA NA NA NA NA
"CICP21" 0 NA NA NA NA NA NA
"CICP22" 0 NA NA NA NA NA NA
"CICP23" 0 NA NA NA NA NA NA
"CICP24" 0 NA NA NA NA NA NA
"CICP25" 0 NA NA NA NA NA NA
"CICP26" 0 NA NA NA NA NA NA
"CICP27" 0.31940630526206 1.36409541913618 3.71576038314213 0.367110706418229 0.713536441462126 NA NA
"CICP28" 0 NA NA NA NA NA NA
"CICP3" 0.0102248976740533 0 8.1030458415403 0 1 NA NA
"CICP4" 0 NA NA NA NA NA NA
"CICP5" 0 NA NA NA NA NA NA
"CICP6" 0 NA NA NA NA NA NA
"CICP7" 0 NA NA NA NA NA NA
"CICP8" 0 NA NA NA NA NA NA
"CICP9" 0 NA NA NA NA NA NA
"CIDEA" 0.155102969385493 0.992301678023289 8.08433995833417 0.122743685092105 0.902310069694901 NA NA
"CIDEB" 0.237889225366597 -1.79232024764516 5.02223072336311 -0.35687732132803 0.721183648180176 NA NA
"CIDEC" 0.0607355132347108 -0.811616310568432 8.10304584153798 -0.100161880660715 0.920215808605409 NA NA
"CIDECP1" 3.13761571290305 1.07345998068156 1.01052556685605 1.06227889317172 0.288109093441693 NA NA
"CIDECP2" 0 NA NA NA NA NA NA
"CIITA" 0.161963594947469 0.150021890159184 8.10304584148513 0.0185142590939221 0.98522860240358 NA NA
"CILP" 0.0282067017980055 0.47061969063771 8.10304584152114 0.0580793568050904 0.95368541751492 NA NA
"CILP2" 0.358910417910687 -2.44121192329287 3.19776405239314 -0.763412147768036 0.445217637486181 NA NA
"CIMAP1A" 0 NA NA NA NA NA NA
"CIMAP1B" 0.537061426276032 0.343453002813188 1.51986265396397 0.225976341952627 0.821219820806051 NA NA
"CIMAP1C" 0.280813837128815 -0.170458548561069 4.32364971396098 -0.0394246897501112 0.968551795634536 NA NA
"CIMAP1D" 0.0708928165820606 -0.811634652223905 8.103045841518 -0.10016414421171 0.92021401159006 NA NA
"CIMAP2" 0 NA NA NA NA NA NA
"CIMIP1" 0 NA NA NA NA NA NA
"CIMIP2A" 0 NA NA NA NA NA NA
"CIMIP2B" 0.0178689841460039 -0.811555247767052 8.1030458415403 -0.100154344876912 0.920221791207897 NA NA
"CIMIP2C" 0 NA NA NA NA NA NA
"CIMIP3" 0 NA NA NA NA NA NA
"CIMIP4" 0 NA NA NA NA NA NA
"CIR1P1" 0.0758073201981017 0.150103992810346 8.10304584153882 0.0185243914135182 0.985220519368428 NA NA
"CIR1P2" 0.0994102454327822 -1.09389952845971 8.10278321191308 -0.135002936626937 0.892609552496817 NA NA
"CIR1P3" 0 NA NA NA NA NA NA
"CIRBP-AS1" 0.438902092047384 1.39349884079568 2.24822093229827 0.619822910095924 0.535374383650223 NA NA
"CIROP" 0.0632423702085062 0.470213612985722 8.10302253739899 0.0580294094969477 0.953725202600351 NA NA
"CISD1P1" 0.0359213221212504 0 8.1030458415403 0 1 NA NA
"CISH" 5.67245502523031 -0.492674865110171 0.445925880520266 -1.1048357734594 0.269230756447005 NA NA
"CIST1" 0 NA NA NA NA NA NA
"CISTR" 0.0109135640315278 -0.811553188748431 8.1030458415403 -0.100154090772633 0.920221992939466 NA NA
"CITED1" 1.15780365031271 -1.05789068203223 1.38950579161861 -0.761343125313574 0.446452148552313 NA NA
"CITED4" 5.60885643005964 0.436336720085112 0.410903179097082 1.06189667610729 0.288282594221804 NA NA
"CKAP2-DT" 5.84123280302622 0.654950813696639 0.447098482496087 1.46489160517867 0.14295049353669 NA NA
"CKAP2LP1" 0.290977638090925 -0.499099881733239 3.64238693868056 -0.137025497327869 0.891010641246975 NA NA
"CKAP2P1" 0.238725486242708 -0.236035629350996 7.9988908026984 -0.0295085450186881 0.976459003971044 NA NA
"CKBP1" 0.0446599496421331 0 8.10304584152012 0 1 NA NA
"CKLF-CMTM1" 0.588820689081378 2.23611315104278 1.51665969105966 1.47436710042742 0.140382777537456 NA NA
"CKM" 0 NA NA NA NA NA NA
"CKMT1A" 3.07915477876663 0.00874577326650882 0.7245750479345 0.0120702103825405 0.990369599332841 NA NA
"CKMT1B" 3.51075423034104 -0.6512205220576 0.681512560199394 -0.955551753686049 0.339298746453701 NA NA
"CKMT2" 0.159102393356036 0 8.10304584145528 0 1 NA NA
"CKMT2-AS1" 6.88916461164392 0.379596345660848 0.320971791694953 1.1826470595946 0.236949053604293 0.528062899192108 NA
"CKS1BP1" 0.0507489242024484 0 8.1030458415346 0 1 NA NA
"CKS1BP2" 0.014682632128395 0 8.10304584153901 0 1 NA NA
"CKS1BP3" 0 NA NA NA NA NA NA
"CKS1BP4" 0 NA NA NA NA NA NA
"CKS1BP5" 0.0113111133755411 0 8.1030458415403 0 1 NA NA
"CKS1BP6" 0.0165434135685007 0 8.10304584153354 0 1 NA NA
"CKS1BP7" 0.0186679477430356 0.470635194021321 8.10304584153775 0.0580812700834982 0.953683893512263 NA NA
"CLASP1-AS1" 0.155328648060373 -1.13681677636613 8.10295306620686 -0.1402966013844 0.888425649470583 NA NA
"CLC" 0.0123163059405553 0 8.1030458415403 0 1 NA NA
"CLCA1" 0.103667357936664 0 8.10304584150385 0 1 NA NA
"CLCA2" 0.146751299398958 -1.43806271028979 8.10273345085293 -0.177478713697341 0.859132383821768 NA NA
"CLCA3P" 0.0218816972511927 -0.811569660491723 8.1030458415403 -0.1001561235568 0.920220379126809 NA NA
"CLCA4" 0.0347809161765838 -0.811573595323765 8.10304584152929 -0.10015660915607 0.920219993613108 NA NA
"CLCF1" 7.53112080993292 0.355213883683457 0.311733509606605 1.13947930760386 0.254503294076438 0.546912762078842 NA
"CLCN1" 0.0845929596061457 -0.811650957032203 8.10304584153186 -0.100166156394194 0.920212414134538 NA NA
"CLCN2" 8.63388090508395 0.0457539101739357 0.321798334078353 0.142181936102862 0.88693629972655 0.956224369610273 NA
"CLCN3P1" 0 NA NA NA NA NA NA
"CLCNKA" 0.171749443123285 0.598441080092531 8.08818783366762 0.0739895131516952 0.941018729681468 NA NA
"CLCNKB" 2.33775163777413 0.440164590059078 0.626085842204229 0.703041915960618 0.482029628044236 NA NA
"CLCP1" 0 NA NA NA NA NA NA
"CLCP2" 0.0267234488927861 -0.811569660491723 8.1030458415403 -0.1001561235568 0.920220379126809 NA NA
"CLDN10" 5.98999437185145 0.303072325678017 0.386413134728412 0.784322007819507 0.432851189061884 NA NA
"CLDN10-AS1" 0 NA NA NA NA NA NA
"CLDN11" 1.74815195441188 -1.23296939855984 0.965334148745662 -1.27724622625433 0.20151533164054 NA NA
"CLDN14" 0 NA NA NA NA NA NA
"CLDN14-AS1" 0.332697318499431 -1.75731095307262 3.27104686595756 -0.537231970401069 0.591107390245842 NA NA
"CLDN15" 3.54162592466557 0.897941181956982 0.494632090721229 1.81537186689138 0.0694667814702665 NA NA
"CLDN16" 0.132131378137898 -1.13212756630249 8.10304584152781 -0.139716297851899 0.88888414889172 NA NA
"CLDN17" 0 NA NA NA NA NA NA
"CLDN18" 0.0946436509527658 -1.13212090995084 8.1030458415395 -0.139715476388783 0.888884797958378 NA NA
"CLDN19" 1.0256990684579 -0.34064623633382 1.07380687260643 -0.317232311530076 0.751067334073005 NA NA
"CLDN2" 0.32718203466401 1.71666078183114 4.42314376441975 0.388108746462221 0.697935559560017 NA NA
"CLDN20" 0.0435651966360254 -0.811600075183346 8.10304584153878 -0.100159877045595 0.92021739926005 NA NA
"CLDN22" 0 NA NA NA NA NA NA
"CLDN23" 4.4376947959217 0.562451961932352 0.439728062029767 1.27909044361667 0.200865208453428 NA NA
"CLDN24" 0 NA NA NA NA NA NA
"CLDN25" 0 NA NA NA NA NA NA
"CLDN3" 5.29223547458937 -0.286412353357638 0.424859545301425 -0.674134208646383 0.500225992641925 NA NA
"CLDN34" 0.195485938597874 1.034398357967 8.094442564788 0.127791178909192 0.898314231037432 NA NA
"CLDN5" 3.00872833874209 -0.149083048172553 0.686977921456147 -0.217012866813172 0.828198317611707 NA NA
"CLDN7" 0.0838406743642296 0 8.10304584152795 0 1 NA NA
"CLDN7P1" 0 NA NA NA NA NA NA
"CLDN8" 0.0102248976740533 0 8.1030458415403 0 1 NA NA
"CLDN9" 0.0307134908469613 0 8.1030458415403 0 1 NA NA
"CLDND2" 1.50406101529143 0.784163450794061 0.777098834417027 1.00909101399223 0.312930987145378 NA NA
"CLEC10A" 0.0380067977205912 0 8.10304584153616 0 1 NA NA
"CLEC11A" 9.07806318830308 0.211366632563679 0.306744386576983 0.689064386547894 0.490782750198714 0.750648849730002 NA
"CLEC12A" 0 NA NA NA NA NA NA
"CLEC12A-AS1" 0.128937606502492 0.150052212133964 8.10304584151238 0.0185180011404154 0.985225617194236 NA NA
"CLEC12B" 0 NA NA NA NA NA NA
"CLEC14A" 0.45342329953382 -0.370784332497655 2.49601583059517 -0.14855047309906 0.881908355999761 NA NA
"CLEC17A" 0.0728728750195656 0 8.10304584151086 0 1 NA NA
"CLEC18B" 4.05080168449998 -1.89306206884104 1.16808815662083 -1.62064999812813 0.105092722910649 NA NA
"CLEC18C" 0.997231563321277 0.498660034647783 1.26765493821788 0.39337206018289 0.694044702523503 NA NA
"CLEC19A" 0.697808941425717 -0.647533494254312 1.57193543449589 -0.411933900110836 0.680387872502934 NA NA
"CLEC1A" 0.060829612081419 -1.1320758986059 8.1030458415403 -0.1397099215214 0.888889187054792 NA NA
"CLEC1B" 0 NA NA NA NA NA NA
"CLEC20A" 0 NA NA NA NA NA NA
"CLEC2A" 1.56064118103066 -0.344801123966234 0.850606330707577 -0.40535922614097 0.685213477576384 NA NA
"CLEC2B" 0.270364660904214 -0.170492046898472 7.56628872712559 -0.022533114059902 0.982022697500611 NA NA
"CLEC2L" 0.365213127424317 0.260847854543761 2.2990474293543 0.113459101022993 0.909666586304186 NA NA
"CLEC3A" 0.0676397251978456 0 8.10304584151387 0 1 NA NA
"CLEC3B" 0.204007526310568 1.06609958268877 6.6428500812673 0.160488279826629 0.872496453306222 NA NA
"CLEC4A" 0.53461492406834 0.640346001658212 1.3215375097524 0.484546217517643 0.627998272293308 NA NA
"CLEC4C" 0 NA NA NA NA NA NA
"CLEC4D" 0.0613772620578997 -0.811618245483719 8.1030458415298 -0.100162119449455 0.920215619032886 NA NA
"CLEC4E" 0.0136372806150015 -0.811555247767052 8.1030458415403 -0.100154344876912 0.920221791207897 NA NA
"CLEC4F" 0 NA NA NA NA NA NA
"CLEC4G" 0 NA NA NA NA NA NA
"CLEC4GP1" 0 NA NA NA NA NA NA
"CLEC4M" 0.0641176797585524 0 8.10304584151582 0 1 NA NA
"CLEC4OP" 0 NA NA NA NA NA NA
"CLEC5A" 0 NA NA NA NA NA NA
"CLEC6A" 0.00886594486577857 0 8.10304584154009 0 1 NA NA
"CLEC7A" 0.0341019723625842 0 8.10304584153555 0 1 NA NA
"CLEC9A" 0 NA NA NA NA NA NA
"CLECL1P" 0.00992447624296523 0 8.1030458415403 0 1 NA NA
"CLIC1P1" 0 NA NA NA NA NA NA
"CLIC2" 0.207780730463949 1.26664070781258 6.60133676269439 0.191876396152162 0.847839027032461 NA NA
"CLIC3" 0 NA NA NA NA NA NA
"CLIC4P1" 0 NA NA NA NA NA NA
"CLIC4P2" 0 NA NA NA NA NA NA
"CLIC4P3" 0 NA NA NA NA NA NA
"CLIC5" 0.140034424431245 0 8.10304584147917 0 1 NA NA
"CLIC6" 9.67385735160306 0.214299405550539 0.292086871414444 0.733683799318964 0.463141474542247 0.730096123526175 NA
"CLIP1-AS1" 0.394132830810342 0.306457252038434 2.85973044918189 0.107162985282793 0.914659679749968 NA NA
"CLK2P1" 0.012284013421823 0 8.1030458415403 0 1 NA NA
"CLK3P2" 0 NA NA NA NA NA NA
"CLLU1" 0.949282059493234 0.635477755907411 1.21711283372419 0.522119016659237 0.601587466721497 NA NA
"CLLU1-AS1" 0 NA NA NA NA NA NA
"CLMAT3" 0.0675444244656333 -0.811609984306555 8.10304584152659 -0.100161099934448 0.920216428417953 NA NA
"CLN6" 7.16869568859586 -0.0091442479398102 0.569728568919983 -0.0160501832603281 0.987194356387745 0.995724879063747 NA
"CLNK" 0.348134853398705 1.21529112689261 3.38412203794156 0.359115632730499 0.719508587368695 NA NA
"CLNS1AP1" 0 NA NA NA NA NA NA
"CLPS" 0.0112119951205771 0 8.1030458415403 0 1 NA NA
"CLPSL1" 0.0739339401040976 -1.13208122154807 8.10304584153154 -0.139710578427889 0.888888668009655 NA NA
"CLPSL2" 0.184098252810756 -0.811744338757157 8.10304584141513 -0.100177680670185 0.920203265110538 NA NA
"CLPTM1LP1" 0 NA NA NA NA NA NA
"CLRN1-AS1" 0.576087904719725 1.2762977415037 1.55512223561567 0.82070573764153 0.41181390182056 NA NA
"CLRN2" 0 NA NA NA NA NA NA
"CLRN3" 0.0591794968224803 -0.811612847542799 8.10304584154016 -0.100161453287365 0.9202161478938 NA NA
"CLSTN2-AS1" 0.0198648961985318 0 8.10304584153815 0 1 NA NA
"CLSTN3" 3.71727830880302 0.0457657480852587 0.501084151939946 0.091333457480299 0.927227633853594 NA NA
"CLTCL1" 4.82335353125732 0.607528800426962 0.388209533815786 1.56495074826072 0.117594458085145 NA NA
"CLTRN" 2.8857707763563 0.446364024244788 0.568846245305257 0.784683080759826 0.432639405141179 NA NA
"CLUHP1" 0 NA NA NA NA NA NA
"CLUHP10" 0 NA NA NA NA NA NA
"CLUHP11" 0 NA NA NA NA NA NA
"CLUHP2" 0 NA NA NA NA NA NA
"CLUHP3" 0 NA NA NA NA NA NA
"CLUHP4" 0 NA NA NA NA NA NA
"CLUHP5" 0 NA NA NA NA NA NA
"CLUHP6" 0.0206569244624566 -0.81157243536099 8.10304584153815 -0.100156466004508 0.920220107260081 NA NA
"CLUHP8" 0.0401438566226439 0 8.1030458415387 0 1 NA NA
"CLUL1" 3.38979687617871 0.234910497292836 0.562494212932818 0.417622958408806 0.676222808296036 NA NA
"CLVS1" 1.08327066622057 -1.86221335146456 1.20199815919918 -1.54926472824654 0.121318095046872 NA NA
"CLVS2" 1.13618377925246 0.452994214820376 1.13355488234324 0.399622657779007 0.68943446549392 NA NA
"CLXN" 7.17686273292448 0.297953177922484 0.342668524389548 0.869508451216163 0.384569087578728 0.668624965595029 NA
"CLYBL" 8.91692763178086 -0.187619083037474 0.369903260869679 -0.507211216782362 0.612006625551211 0.828243467867485 NA
"CLYBL-AS1" 0 NA NA NA NA NA NA
"CLYBL-AS2" 0.132151367130725 -1.75154957994183 8.1026022394024 -0.216171240817446 0.828854270054323 NA NA
"CMA1" 0 NA NA NA NA NA NA
"CMAHP" 0 NA NA NA NA NA NA
"CMKLR1" 0.0378949316441941 -1.13204280874953 8.10304584153984 -0.139705837889522 0.888892413678375 NA NA
"CMKLR2" 3.39346545652885 -0.976352738426978 0.723159628666532 -1.35012063688804 0.176977289734753 NA NA
"CMKLR2-AS" 0.0581224510376769 0.150132540410249 8.10304584153954 0.0185279144837868 0.985217708847407 NA NA
"CMPK2" 0.68733193445319 0.255473950250422 1.30562055324494 0.195672433016987 0.844866562552958 NA NA
"CMTM1" 0.194078532455171 -1.8463234256964 8.10175750825833 -0.227891716558339 0.819730422531792 NA NA
"CMTM2" 0.15692554307238 -1.13215860595565 8.10304584148837 -0.139720128468099 0.888881122189242 NA NA
"CMTM5" 0.0218791761659532 0 8.1030458415403 0 1 NA NA
"CMTM8" 5.84145200462515 0.490066404847276 0.376419124123407 1.30191686192493 0.192944807605624 NA NA
"CMYA5" 7.16987793257104 0.254748163104009 0.324843233845789 0.784218775586207 0.43291174997979 0.70480570965306 NA
"CNBD1" 0.0368260401516994 0 8.1030458415403 0 1 NA NA
"CNBD2" 7.52493977296078 0.334858269642931 0.339027067020108 0.987703644390938 0.323297809150992 0.61896069276604 NA
"CNDP1" 0.76436051602136 -1.90071072933136 1.78579950101191 -1.06434721717322 0.28717143547525 NA NA
"CNEP1R1P1" 0 NA NA NA NA NA NA
"CNFN" 8.35286063814767 0.30896026715325 0.331843808619168 0.93104122821776 0.351832238063318 0.6414760420914 NA
"CNGA1" 0.117958363300968 0.150051591573928 8.10304584147928 0.0185179245569386 0.985225678288534 NA NA
"CNGA2" 0 NA NA NA NA NA NA
"CNGA3" 0.0962787484959693 0 8.10304584149771 0 1 NA NA
"CNGA4" 0.0171149362079666 0 8.1030458415403 0 1 NA NA
"CNGB1" 0.433371643106366 -0.977663194912394 2.05834559429641 -0.474975241097247 0.634804620659493 NA NA
"CNGB3" 0.0343091615259541 -0.811585989966818 8.10304584153991 -0.100158138783599 0.920218779253145 NA NA
"CNIH3" 2.80226403013094 0.908836812645078 0.541703523742806 1.67773841743843 0.0933981761047689 NA NA
"CNIH3-AS1" 0 NA NA NA NA NA NA
"CNIH3-AS2" 0.117132169603549 -0.811655464171122 8.10304584151508 -0.100166712622147 0.920211972549688 NA NA
"CNKSR1" 0.887242276604651 -0.0423876230244749 1.09883256932358 -0.0385751425720554 0.969229120891667 NA NA
"CNMD" 3.08969429953603 -0.135865534173953 0.58955077621712 -0.230456034755378 0.817737423235218 NA NA
"CNN2P1" 0 NA NA NA NA NA NA
"CNN2P10" 0 NA NA NA NA NA NA
"CNN2P11" 0 NA NA NA NA NA NA
"CNN2P12" 0 NA NA NA NA NA NA
"CNN2P2" 0 NA NA NA NA NA NA
"CNN2P3" 0 NA NA NA NA NA NA
"CNN2P4" 0 NA NA NA NA NA NA
"CNN2P6" 0 NA NA NA NA NA NA
"CNN2P7" 0 NA NA NA NA NA NA
"CNN2P8" 0 NA NA NA NA NA NA
"CNN2P9" 0.0192170448360209 0.150181717579802 8.1030458415403 0.0185339834571705 0.985212867338593 NA NA
"CNN3P1" 0 NA NA NA NA NA NA
"CNNM1" 1.70199090141095 0.0677169192510058 0.796733468051865 0.0849931902780286 0.932266804491687 NA NA
"CNNM2" 6.19337695432468 -0.277199709653533 0.348762961599408 -0.794808337394288 0.426725000401228 NA NA
"CNNM3-DT" 0.313748935914898 -1.69817846247831 5.0772770329547 -0.334466378623043 0.738027657442829 NA NA
"CNOT10-AS1" 0 NA NA NA NA NA NA
"CNOT4P1" 0.076546340213647 0.470561691901894 8.10304584151094 0.0580721991588969 0.953691118867448 NA NA
"CNOT6LP1" 0.0290557968603125 0 8.10304584153829 0 1 NA NA
"CNOT7P1" 0 NA NA NA NA NA NA
"CNOT7P2" 0 NA NA NA NA NA NA
"CNPY1" 0 NA NA NA NA NA NA
"CNPY2-AS1" 4.47676816500942 -0.461875784082972 0.56690488280944 -0.814732414711319 0.415225494652147 NA NA
"CNR2" 2.66410668778495 -0.456349310756976 0.691282402104574 -0.660148890478977 0.509158286906611 NA NA
"CNTD1" 0.101547641004305 0.470548172126163 8.10304584148544 0.0580705306783631 0.953692447879513 NA NA
"CNTF" 0.427298390775697 0.46784547739387 2.83552504647146 0.164994302545858 0.868948466506998 NA NA
"CNTFR" 4.69557869271271 0.331074259317926 0.417271796256934 0.793425921156837 0.427529713451241 NA NA
"CNTFR-AS1" 0.0224411978692878 0 8.10304584153713 0 1 NA NA
"CNTN1" 0.569119339389289 1.45450424980275 1.6473367391672 0.882942883030739 0.377267132430531 NA NA
"CNTN3" 6.93473227830717 0.278128672932727 0.342828490270691 0.811276427793738 0.41720694375998 0.694477404660616 NA
"CNTN4" 0 NA NA NA NA NA NA
"CNTN4-AS1" 0 NA NA NA NA NA NA
"CNTN4-AS2" 0 NA NA NA NA NA NA
"CNTN5" 1.21995331718709 0.0376448020777034 0.859046408557407 0.0438216162743992 0.965046596338316 NA NA
"CNTN6" 0.0475967596350972 0 8.10304584152532 0 1 NA NA
"CNTNAP2-AS1" 0.300335332209694 0.770665348699981 3.50786147061605 0.219696631453533 0.826107428289049 NA NA
"CNTNAP3C" 0.0334613021405696 0 8.10304584153513 0 1 NA NA
"CNTNAP3P1" 0.00936076753541151 0 8.1030458415391 0 1 NA NA
"CNTNAP3P2" 0.16504481048032 0.150036350065784 8.10304584149531 0.018516043596527 0.985227178820533 NA NA
"CNTNAP3P5" 0.0377389903804336 -1.13204394501645 8.10304584153667 -0.139705978116713 0.888892302879826 NA NA
"CNTNAP3P7" 0.0271889919515649 0 8.10304584153665 0 1 NA NA
"CNTNAP4" 0.0305447842304863 -0.811569660491719 8.1030458415403 -0.100156123556799 0.92022037912681 NA NA
"CNTNAP5" 2.67070333625561 -0.103988310728814 0.520136687293303 -0.19992496831929 0.841539262743152 NA NA
"CNTNAP5-DT" 0.179049625959729 1.76313530460294 8.06658104559045 0.218572812277978 0.826982833367267 NA NA
"COA6-AS1" 4.94457408448146 0.64160786089286 0.47805830451934 1.34211215416069 0.179559633604162 NA NA
"COBLP1" 0 NA NA NA NA NA NA
"COCH" 5.59895041027461 0.835831553897803 0.432743121733735 1.93147276506473 0.053424614188848 NA NA
"COILP1" 0.434200336038643 -0.0878810145349937 3.00337405864144 -0.02926076233566 0.976656620612519 NA NA
"COL10A1" 0.217918738498271 -1.13220370622629 8.10304584144834 -0.139725694310514 0.888876724427344 NA NA
"COL11A2" 3.98184454138339 -0.163573212030866 0.530534477771133 -0.308317779304496 0.757840538653084 NA NA
"COL11A2P1" 0 NA NA NA NA NA NA
"COL13A1" 6.32006286051409 0.690868187152673 0.358757005763696 1.9257273755031 0.0541384237951785 NA NA
"COL14A1" 6.44320546446422 0.264402275979858 0.357882550002736 0.738796222330024 0.460030746070176 NA NA
"COL15A1" 3.68158589756648 0.40734273900392 0.490291261149811 0.83081786538197 0.40607652856025 NA NA
"COL16A1" 1.45186309548635 -0.911564450171757 0.828727215578634 -1.09995717895579 0.271350779647585 NA NA
"COL18A1-AS1" 0 NA NA NA NA NA NA
"COL18A1-AS2" 0 NA NA NA NA NA NA
"COL19A1" 0.551638248719709 -0.831011314942563 2.08726827627014 -0.39813344762157 0.69053182034482 NA NA
"COL20A1" 0.0624013904207354 0 8.10304584153689 0 1 NA NA
"COL21A1" 0.686675452780739 1.45586785625278 1.35978477016886 1.07066051053946 0.284322104851192 NA NA
"COL22A1" 0 NA NA NA NA NA NA
"COL23A1" 0.16897028530085 -1.14999245300037 8.10270356281441 -0.141927005484689 0.887137662944325 NA NA
"COL24A1" 3.63206997616253 0.336302213818455 0.488159661720981 0.688918483417576 0.490874567152164 NA NA
"COL25A1-DT" 0.02736128138401 -0.81156846854751 8.10304584153665 -0.100155976458552 0.920220495907034 NA NA
"COL28A1" 0.0868269054828908 0.470555829542695 8.10304584152706 0.0580714756827807 0.953691695145349 NA NA
"COL4A2-AS1" 0.010399839673666 0 8.1030458415403 0 1 NA NA
"COL4A2-AS2" 0.0467162545624024 -1.13205530882537 8.1030458415403 -0.139707380528675 0.888891194783797 NA NA
"COL4A3" 0.0409841315486134 -1.13204295511932 8.1030458415403 -0.139705855953066 0.888892399405719 NA NA
"COL4A4" 0.572952878636175 0.45351407544655 1.67242637998993 0.271171323815928 0.786259267216737 NA NA
"COL5A1-AS1" 0.0139298105332532 -0.811555247767052 8.1030458415403 -0.100154344876912 0.920221791207897 NA NA
"COL6A2" 6.92493987645708 0.207144515330195 0.363210023979457 0.570316075147504 0.568463339871853 0.800348347660621 NA
"COL6A2-DT" 0 NA NA NA NA NA NA
"COL6A3" 0.799860501322475 -1.96529832660701 1.59511885499402 -1.23207014979105 0.217922880796689 NA NA
"COL6A4P1" 0.0662866183805459 -0.811614646977591 8.10304584153931 -0.100161675356314 0.92021597159498 NA NA
"COL6A4P2" 0.0754755582559926 -1.13210695122264 8.10304584153085 -0.139713753736923 0.888886159085936 NA NA
"COL6A5" 0.0300326484463642 0 8.10304584152738 0 1 NA NA
"COL6A6" 0.113722843989815 -0.170378192777039 8.10304584150529 -0.0210264382196051 0.983224565685974 NA NA
"COL8A2" 0.414629955338677 -0.487288375007879 2.93876246576928 -0.165814141389042 0.868303216964199 NA NA
"COL9A1" 9.82667624352677 0.093159413326143 0.31138861203489 0.299174117888759 0.764807196346626 0.907065540834937 NA
"COL9A2" 2.19587443144479 -0.231838247479524 0.654873952367417 -0.354019650104287 0.723324157012311 NA NA
"COLCA1" 3.85593030418249 -0.146617215715823 0.565945549009047 -0.259065940128949 0.795584363704009 NA NA
"COLEC10" 0.0584222969392184 0.470583917292491 8.10304584152715 0.0580749420027719 0.953688934081913 NA NA
"COLEC11" 1.6056405845152 -1.03228052823168 1.05186070513083 -0.981385199766814 0.326402821867594 NA NA
"COLQ" 2.97881475876281 0.426926525131317 0.585025342596747 0.729757318266457 0.465538538120301 NA NA
"COMETT" 0.130724160098917 0.150034931213138 8.10304584147798 0.0185158684954165 0.985227318507059 NA NA
"COMMD3-BMI1" 0 NA NA NA NA NA NA
"COMMD4P1" 0.0113111133755411 0 8.1030458415403 0 1 NA NA
"COMMD4P2" 0 NA NA NA NA NA NA
"COMMD5P1" 0.00986299089135307 0 8.10304584153878 0 1 NA NA
"COMP" 0.0791142160096883 0.150099358863343 8.1030458415403 0.0185238195363351 0.985220975582124 NA NA
"COMT" 1.75095457810465 0.793952476395875 0.684829150963817 1.15934386741347 0.246316047414225 NA NA
"COP1-DT" 0.226265710344752 0.808545740398212 5.62720400443507 0.143685165805426 0.885749085610448 NA NA
"COP1P1" 0.0926987915703151 0.464622846246775 8.1026818412848 0.0573418598123189 0.954272875881563 NA NA
"COPDA1" 0 NA NA NA NA NA NA
"COPRSP1" 0.0200139905423983 0.150179658561181 8.1030458415403 0.0185337293528915 0.985213070049655 NA NA
"COPS3P1" 0.344513813649153 1.44925477369217 2.79335186585101 0.518822849140292 0.603884282585885 NA NA
"COPS5P1" 0 NA NA NA NA NA NA
"COPS5P2" 0 NA NA NA NA NA NA
"COPS8-DT" 2.57061188169433 0.857188321526649 0.603736866667656 1.41980450234541 0.155664603845467 NA NA
"COPS8P1" 0 NA NA NA NA NA NA
"COPS8P2" 0.0146733036938778 0 8.1030458415346 0 1 NA NA
"COPS8P3" 0 NA NA NA NA NA NA
"COPZ2" 4.09017598383022 -0.517983543367591 0.523654521744492 -0.989170382109928 0.32257978675874 NA NA
"COQ10BP2" 0 NA NA NA NA NA NA
"COQ7-DT" 0.25831332621118 -1.81152450852632 4.89923570385506 -0.369756553476471 0.711563889753169 NA NA
"COQ8A" 0.0263027113885968 -0.811569660491722 8.1030458415403 -0.1001561235568 0.920220379126809 NA NA
"CORIN" 0.303003189215038 -0.811671970290572 3.89853277360458 -0.208199345093642 0.835073319925784 NA NA
"CORO1A-AS1" 0 NA NA NA NA NA NA
"CORO1CP1" 0 NA NA NA NA NA NA
"CORO2A" 1.66716480724472 1.10381532827359 0.757873539096506 1.45646373877823 0.145264466663609 NA NA
"CORO6" 1.46344018194242 0.974664452119546 0.836640279610198 1.16497433350168 0.244029382358991 NA NA
"CORO7-PAM16" 5.07593795473545 0.920018532505307 2.3907437162164 0.384825243402221 0.700366895205553 NA NA
"CORT" 0.491947219070611 -0.846917414184634 3.27033578053082 -0.258969558791657 0.795658728015021 NA NA
"COSMOC" 0.600428876301417 0.439301946872624 1.56049055214774 0.281515287784346 0.778315204064518 NA NA
"COTL1P1" 0 NA NA NA NA NA NA
"COTL1P2" 0 NA NA NA NA NA NA
"COX11P1" 0.042198612369311 0 8.10304584153211 0 1 NA NA
"COX17P1" 0 NA NA NA NA NA NA
"COX20P1" 0.564156925351288 1.25687086685995 1.57934418614595 0.795818212322089 0.426137704491796 NA NA
"COX20P2" 0.0152553158790369 0 8.1030458415403 0 1 NA NA
"COX4I1P1" 0.542060900827371 -1.91370695618961 2.01559615362135 -0.949449597207917 0.342391995360851 NA NA
"COX4I1P2" 0.0083034808044931 0.470652953188779 8.1030458415403 0.0580834617491578 0.953682147763251 NA NA
"COX4I2" 0 NA NA NA NA NA NA
"COX5AP1" 0 NA NA NA NA NA NA
"COX5AP2" 0.012284013421823 0 8.1030458415403 0 1 NA NA
"COX5BP1" 0 NA NA NA NA NA NA
"COX5BP2" 0 NA NA NA NA NA NA
"COX5BP3" 0 NA NA NA NA NA NA
"COX5BP4" 0 NA NA NA NA NA NA
"COX5BP6" 0.812892838484265 0.550513193569006 1.13805914703682 0.483729861494794 0.62857759771915 NA NA
"COX5BP7" 0 NA NA NA NA NA NA
"COX5BP8" 1.20008035810066 -5.42351473386702 2.40987899516937 -2.25053404952635 0.0244150645794547 NA NA
"COX6A1P1" 0.27105906064448 0.776997984708275 5.26009208406463 0.147715662062681 0.882567170699926 NA NA
"COX6A1P2" 0.0520169501779143 -1.13205942686261 8.1030458415403 -0.139707888737233 0.888890793230027 NA NA
"COX6A1P3" 0 NA NA NA NA NA NA
"COX6A1P4" 0 NA NA NA NA NA NA
"COX6A1P5" 0 NA NA NA NA NA NA
"COX6A1P6" 0 NA NA NA NA NA NA
"COX6A1P7" 0 NA NA NA NA NA NA
"COX6A2" 0 NA NA NA NA NA NA
"COX6B1P1" 0 NA NA NA NA NA NA
"COX6B1P2" 0 NA NA NA NA NA NA
"COX6B1P3" 0 NA NA NA NA NA NA
"COX6B1P4" 0 NA NA NA NA NA NA
"COX6B1P5" 0 NA NA NA NA NA NA
"COX6B1P6" 0 NA NA NA NA NA NA
"COX6B1P7" 0 NA NA NA NA NA NA
"COX6B2" 0.327503200572201 -1.77402067820191 3.74807287697154 -0.473315417398 0.635988164335271 NA NA
"COX6CP1" 0.0841672107841197 -1.85047678337361 8.10081478216312 -0.228430945915232 0.819311233971722 NA NA
"COX6CP10" 0 NA NA NA NA NA NA
"COX6CP11" 0 NA NA NA NA NA NA
"COX6CP12" 0 NA NA NA NA NA NA
"COX6CP13" 0 NA NA NA NA NA NA
"COX6CP14" 0 NA NA NA NA NA NA
"COX6CP15" 0 NA NA NA NA NA NA
"COX6CP16" 0 NA NA NA NA NA NA
"COX6CP17" 0.0206004349532399 -0.811571565372127 8.10304584153981 -0.100156358638828 0.920220192496908 NA NA
"COX6CP18" 0 NA NA NA NA NA NA
"COX6CP2" 0 NA NA NA NA NA NA
"COX6CP3" 0.0113111133755411 0 8.1030458415403 0 1 NA NA
"COX6CP4" 0 NA NA NA NA NA NA
"COX6CP5" 0.0171149362079666 0 8.1030458415403 0 1 NA NA
"COX6CP6" 0 NA NA NA NA NA NA
"COX6CP7" 0 NA NA NA NA NA NA
"COX6CP8" 0 NA NA NA NA NA NA
"COX7A1" 2.46691824050469 0.278129978641493 0.577615001718702 0.481514465195525 0.630150901484991 NA NA
"COX7A2P1" 0.615876278534206 0.418132620936531 1.71823236562069 0.243350450906845 0.807733924589459 NA NA
"COX7A2P2" 0.0370621246663577 -0.811587957874179 8.10304584153956 -0.100158381643807 0.920218586448243 NA NA
"COX7B2" 0 NA NA NA NA NA NA
"COX7BP2" 0.041310365919899 -0.81158309755151 8.10304584152946 -0.100157781829644 0.920219062636229 NA NA
"COX7BP3" 0.0655292676305487 0 8.10304584153372 0 1 NA NA
"COX7BP4" 0 NA NA NA NA NA NA
"COX7BP6" 0 NA NA NA NA NA NA
"COX7CP1" 0.0967401772739793 -0.17037776872012 8.10304584153521 -0.0210263858865002 0.983224607432521 NA NA
"COX7CP2" 0.235778002528939 1.31272845786952 4.51098946456948 0.291006766515426 0.771046144434087 NA NA
"COX7CP3" 0 NA NA NA NA NA NA
"COX7CP4" 0 NA NA NA NA NA NA
"COX8BP" 0 NA NA NA NA NA NA
"COX8C" 0.0414016751409079 -0.811599456837033 8.10304584153701 -0.100159800735261 0.920217459842244 NA NA
"CPA1" 0.313582188888022 -1.60377057496205 4.19933928064419 -0.381910216770106 0.702527961799017 NA NA
"CPA2" 0.822603923220122 0.840525323940452 1.22478688637144 0.686262510885136 0.492547584910083 NA NA
"CPA3" 0 NA NA NA NA NA NA
"CPA5" 0.490981213270172 0.304918677776121 2.13257611822666 0.142981380673847 0.886304886163453 NA NA
"CPA6" 0.210142472886391 -0.663146403064767 6.55019681851241 -0.101240683515121 0.919359401834939 NA NA
"CPAMD8" 3.99208029425639 1.04090687974195 0.493139832728684 2.1107742888712 0.0347917170875753 NA NA
"CPB1" 0.332698689762862 1.17550173160184 4.35005101015701 0.270227114315933 0.78698553416808 NA NA
"CPB2" 0.123499075753438 0 8.10304584150227 0 1 NA NA
"CPB2-AS1" 6.61482069918778 0.714081835211811 0.387306640013396 1.84371183305071 0.0652251476021268 NA NA
"CPDP1" 0 NA NA NA NA NA NA
"CPEB1" 8.34183405262675 -0.0209052271505236 0.335768166225703 -0.0622608968131635 0.95035506785643 0.982479286862558 NA
"CPEB1-AS1" 1.52339553018813 0.0120788137627702 0.97378239986717 0.0124040173291465 0.990103279866103 NA NA
"CPEB2-DT" 0.154738662402043 1.19890256308762 8.08537465139971 0.148280396985695 0.882121485272169 NA NA
"CPEB3" 1.85793574382129 0.752455536259378 0.709267394692524 1.06089119828436 0.288739349732837 NA NA
"CPED1" 0.0865143488312147 -0.463711797691901 8.10242786510047 -0.0572312158049865 0.954361012287287 NA NA
"CPHL1P" 0.0117105097379052 -0.811555247767052 8.1030458415403 -0.100154344876912 0.920221791207897 NA NA
"CPHXL" 0.108869649219724 -1.14748667404694 8.10274804938364 -0.141616975753581 0.887382557368135 NA NA
"CPHXL2" 0.194714787902115 0.638868040843761 8.08607550708774 0.0790084188904457 0.937025926692943 NA NA
"CPLANE1-AS1" 1.03869652305255 -0.706707217059519 0.995691680141191 -0.709765112187446 0.477849807089219 NA NA
"CPLANE2" 2.4685275838557 -0.286049136721547 0.685403977840751 -0.417343852632278 0.676426917116455 NA NA
"CPLX1" 0.254117885956445 0.840331211377937 7.76799442016118 0.108178657955383 0.913853974077212 NA NA
"CPLX2" 1.37280724984606 0.680390069171519 0.881893481515119 0.771510486734281 0.440404408998361 NA NA
"CPLX3" 0 NA NA NA NA NA NA
"CPLX4" 0.0842659600707175 0 8.10304584153771 0 1 NA NA
"CPM" 4.15834374698389 0.0360874650840385 0.502641167365995 0.0717956813468914 0.942764509738738 NA NA
"CPMER" 0 NA NA NA NA NA NA
"CPN1" 0.0718865791590515 0 8.10304584153326 0 1 NA NA
"CPN2" 0.0110535018371743 0 8.10304584153701 0 1 NA NA
"CPNE2-DT" 0 NA NA NA NA NA NA
"CPNE4" 0.202006032651391 0.470439263705961 8.10304584140049 0.0580570902489986 0.953703153728492 NA NA
"CPNE5" 0.377154894539888 0.165766817471401 4.01547430101251 0.0412820018371435 0.967071081291361 NA NA
"CPNE6" 0 NA NA NA NA NA NA
"CPNE7" 0.328773702772997 2.17945117666478 2.89932462489149 0.751709952708847 0.452225503817664 NA NA
"CPNE8-AS1" 1.69783049005101 0.299734462054373 0.83414690701359 0.359330544217303 0.719347827092747 NA NA
"CPNE9" 0.129376720905551 -0.170392699354735 8.10304584149083 -0.0210282284819686 0.983223137579027 NA NA
"CPO" 0.189774700821451 0.149991279173307 7.84550544574087 0.0191181154879873 0.984746880001323 NA NA
"CPP" 0.0287853915687315 0 8.1030458415266 0 1 NA NA
"CPS1-IT1" 0.0598694908251949 0.150128184312687 8.1030458415403 0.0185273768961116 0.985218137706699 NA NA
"CPSF1P1" 0 NA NA NA NA NA NA
"CPSF1P2" 0 NA NA NA NA NA NA
"CPSF4L" 0 NA NA NA NA NA NA
"CPT1B" 8.30576363279897 0.539156537076961 0.348436393871511 1.54735999614259 0.121776461932123 0.372438164030987 NA
"CPVL-AS1" 0 NA NA NA NA NA NA
"CPVL-AS2" 0.170635573662199 -1.49379696120023 8.1019149328917 -0.184375789374904 0.853718661494775 NA NA
"CPXCR1" 0 NA NA NA NA NA NA
"CPXM2" 4.23502149620414 -0.0620590735707094 0.491544998168552 -0.126253087310288 0.899531589924838 NA NA
"CPZ" 0.975088588777423 0.818201559320141 1.05400534527019 0.776278377516571 0.437584637100176 NA NA
"CR1" 0.145414487230203 -0.811719929356537 8.10304584149266 -0.10017466829572 0.920205656607804 NA NA
"CR1L" 0.0498339384105858 0 8.1030458415403 0 1 NA NA
"CR2" 0.0306187220543672 0.470622068720818 8.1030458415403 0.0580796502851028 0.953685183746359 NA NA
"CRACDL" 1.05473286042113 -1.65349457965008 1.38995791911615 -1.18960045977616 0.2342034650677 NA NA
"CRACR2B" 5.58667741417888 0.537649639519549 0.40023205865727 1.34334476184466 0.179160364308908 NA NA
"CRADD-AS1" 0 NA NA NA NA NA NA
"CRADDP1" 0 NA NA NA NA NA NA
"CRAT37" 0.298849506937812 0.919989907969542 3.28224064171387 0.280293253418846 0.779252526415026 NA NA
"CRB1" 0.403838820718113 0.416895283959031 1.9571794589486 0.213008205278727 0.831320562663438 NA NA
"CRB3" 0.213172652402556 -2.61906225373537 7.39997205260852 -0.353928668259246 0.72339234168343 NA NA
"CRB3P1" 0 NA NA NA NA NA NA
"CRCT1" 0 NA NA NA NA NA NA
"CREB3L2-AS1" 0.0165434135685007 0 8.10304584153354 0 1 NA NA
"CREB3L3" 0.0259937455039361 0 8.10304584153954 0 1 NA NA
"CREG2" 0.200219356430982 1.19795839778222 8.0760842941564 0.148334063160908 0.882079134186824 NA NA
"CRH" 1.72790161864067 1.23802130502432 0.753979351875752 1.64198303566851 0.100593519835638 NA NA
"CRHR1" 0.071213871032859 -0.811629766677314 8.10304584152841 -0.1001635412844 0.920214490249274 NA NA
"CRHR2" 0.0530568744450373 -1.13206148588123 8.1030458415403 -0.139708142841512 0.888890592453153 NA NA
"CRIP1P1" 0 NA NA NA NA NA NA
"CRIP1P2" 0 NA NA NA NA NA NA
"CRIP1P3" 0 NA NA NA NA NA NA
"CRIP1P4" 0.0364052741666385 0 8.10304584152819 0 1 NA NA
"CRIP3" 0.205797427960309 -0.170458575357189 6.6234392504328 -0.0257356592114967 0.979468181331319 NA NA
"CRISP1" 0.0203931812210482 0 8.1030458415403 0 1 NA NA
"CRISP2" 0 NA NA NA NA NA NA
"CRISP3" 0.00936076753541151 0 8.1030458415391 0 1 NA NA
"CRISPLD2" 0.844251789032624 -1.08246086817369 1.24262139984278 -0.871110756913285 0.383693681254129 NA NA
"CRLF1" 0.36724630501809 0.573118161944594 2.98234959836925 0.192170013286831 0.847609034039299 NA NA
"CRLF2" 0 NA NA NA NA NA NA
"CRLF3P1" 0 NA NA NA NA NA NA
"CRLF3P2" 0 NA NA NA NA NA NA
"CRLF3P3" 0 NA NA NA NA NA NA
"CRMA" 1.68947647342401 0.670381956510652 0.768901414363826 0.871869844413427 0.383279386360499 NA NA
"CRNN" 0 NA NA NA NA NA NA
"CROCC2" 0 NA NA NA NA NA NA
"CROCCP1" 0 NA NA NA NA NA NA
"CROCCP2" 0.0458947390558394 0 8.10304584153335 0 1 NA NA
"CROCCP3" 6.12998476714212 -0.0256358183215338 0.377540227245368 -0.067902216695104 0.945863474160508 NA NA
"CROCCP4" 0.013355844099843 0 8.1030458415403 0 1 NA NA
"CROCCP5" 0 NA NA NA NA NA NA
"CRP" 0.0145588991855777 0 8.1030458415403 0 1 NA NA
"CRPP1" 0 NA NA NA NA NA NA
"CRPPA" 7.67868240535198 -0.301996776723074 0.346217900907905 -0.872273721061598 0.383059070211955 0.667312308366467 NA
"CRPPA-AS1" 0.0498251915391277 0 8.1030458415403 0 1 NA NA
"CRTAC1" 2.04767717573071 -1.36506305523904 1.16305107044982 -1.17369141383542 0.240518650637489 NA NA
"CRTAM" 0.489756626392005 -2.01468489366425 2.45266179954612 -0.821427925381755 0.41140256252833 NA NA
"CRTC1" 6.9265164720283 0.280861843539315 0.388956958197408 0.722089777853439 0.470239282512348 0.733928333318076 NA
"CRTC1P1" 0.0101711875132875 0 8.10304584154004 0 1 NA NA
"CRTC3-AS1" 0.9280543414055 0.948149125734934 0.995491196118794 0.952443506714638 0.340872103786068 NA NA
"CRX" 3.63035693376111 -0.568364342025088 0.561804212203199 -1.01167689682525 0.311692565433835 NA NA
"CRYAA" 0.17006070176807 2.08328048466116 8.05675084032946 0.258575761612602 0.795962586778392 NA NA
"CRYAB" 9.49283010255756 -0.0802487833976495 0.308503078575792 -0.260123120223367 0.794768804271643 0.921059117373792 NA
"CRYBA1" 1.23390352426486 1.37510692931245 1.19203961489017 1.15357485786171 0.248674511031703 NA NA
"CRYBA2" 0.0940203541152953 -1.13209284865104 8.10304584151798 -0.139712013333366 0.888887534240065 NA NA
"CRYBA4" 0.152463164911835 -1.45679567367436 8.10296223113125 -0.179785568798212 0.85732091344108 NA NA
"CRYBB1" 0.319726418480892 -0.157675139772399 3.25945015389313 -0.0483747663955128 0.961417569254045 NA NA
"CRYBB2" 1.30929902187638 1.167838376322 0.819366311308699 1.4252945968168 0.154072061361403 NA NA
"CRYBB3" 0.35930190098853 0.547767537272628 3.13266557424842 0.174856691303235 0.861192241240584 NA NA
"CRYBG1" 0.165885798175388 -0.504187976059244 8.10278606764233 -0.06222402663112 0.950384429075811 NA NA
"CRYGA" 0.0421936217802389 -0.811588191253636 8.1030458415403 -0.100158410445246 0.920218563582996 NA NA
"CRYGB" 0 NA NA NA NA NA NA
"CRYGC" 0.5529690118917 0.769876582085267 1.78693846176345 0.430835531585967 0.666587962028501 NA NA
"CRYGD" 1.93194187341923 -0.0720331980868611 0.781887860619883 -0.0921272751692974 0.92659691814793 NA NA
"CRYGEP" 0.0510479022134699 -0.811604773542985 8.10304584153743 -0.10016045687198 0.920216938940308 NA NA
"CRYGFP" 0 NA NA NA NA NA NA
"CRYGGP" 0 NA NA NA NA NA NA
"CRYGN" 0.541582921380848 -0.679125536142041 1.62343852199549 -0.418325379705341 0.67570923601092 NA NA
"CRYGS" 2.46046786742151 1.09489103973314 0.639268791801199 1.71272405876123 0.0867633168429726 NA NA
"CRYL1" 4.0318738954289 0.30624175248279 0.492783829424989 0.621452519738992 0.534301925343628 NA NA
"CRYM" 0.625306608351547 -1.13719279353583 1.93234139775297 -0.58850511346402 0.556193302627304 NA NA
"CRYZL2P" 5.9265202907685 0.436549676200189 0.414570540459013 1.05301663672687 0.292333367263444 NA NA
"CRYZL2P-SEC16B" 0.566903614076943 -1.33155363647697 1.60704277388418 -0.828573861328304 0.407345583857515 NA NA
"CRYZP1" 0.0698577067412805 0 8.10304584152401 0 1 NA NA
"CRYZP2" 0 NA NA NA NA NA NA
"CSAD" 8.24851806029209 0.442065743880065 0.318651223662484 1.3873028284627 0.165349441001708 0.443360205623183 NA
"CSAG1" 0 NA NA NA NA NA NA
"CSAG2" 0.218108798387501 -0.170451846338794 5.75215534111641 -0.0296326917877902 0.976359992479119 NA NA
"CSAG3" 0.218108798387501 -0.170451846338794 5.75215534111641 -0.0296326917877902 0.976359992479119 NA NA
"CSAG4" 0 NA NA NA NA NA NA
"CSE1L-DT" 0.0230132566763014 0.470636481445487 8.1030458415403 0.0580814289649907 0.953683766956817 NA NA
"CSF1R" 0.0211651635640404 -0.811569660491722 8.1030458415403 -0.1001561235568 0.920220379126809 NA NA
"CSF2" 0 NA NA NA NA NA NA
"CSF2RA" 0.455695724679316 -0.417612362567051 2.17360391203158 -0.192129007615157 0.847641153378651 NA NA
"CSF2RB" 0.0612732407019059 0 8.10304584153741 0 1 NA NA
"CSF2RBP1" 0.0532716548265588 0 8.10304584152628 0 1 NA NA
"CSF3" 0.0416758725573344 0 8.10304584153163 0 1 NA NA
"CSF3R" 0.520520883482563 0.0968412104735745 2.02209966101241 0.0478914132378069 0.961802782783431 NA NA
"CSGALNACT1" 1.10013647083173 0.0473811117752208 0.934769514457355 0.050687480755859 0.959574552735665 NA NA
"CSGALNACT2-DT" 2.16509265753916 -1.13594674223248 0.745096308123989 -1.52456364344708 0.12736797136375 NA NA
"CSGALNACT2P1" 0 NA NA NA NA NA NA
"CSGALNACT2P2" 0 NA NA NA NA NA NA
"CSH1" 0 NA NA NA NA NA NA
"CSH2" 0 NA NA NA NA NA NA
"CSHL1" 0 NA NA NA NA NA NA
"CSMD1" 0.010468704978083 0 8.1030458415403 0 1 NA NA
"CSMD2" 0.833071606248411 0.813589205205224 1.14022365858876 0.713534751780362 0.475514916716406 NA NA
"CSMD2-AS1" 0 NA NA NA NA NA NA
"CSMD3" 1.25267441906298 0.26714585342461 0.948786481810161 0.28156583019072 0.778276444063311 NA NA
"CSN1S1" 0 NA NA NA NA NA NA
"CSN1S2AP" 0 NA NA NA NA NA NA
"CSN2" 0 NA NA NA NA NA NA
"CSN3" 0 NA NA NA NA NA NA
"CSNK1A1L" 0.0266312375417958 0 8.1030458415403 0 1 NA NA
"CSNK1A1P1" 0 NA NA NA NA NA NA
"CSNK1A1P3" 0 NA NA NA NA NA NA
"CSNK1G2-AS1" 0.00992447624296523 0 8.1030458415403 0 1 NA NA
"CSNK1G2P1" 0.00936076753541151 0 8.1030458415391 0 1 NA NA
"CSNK2A3" 0.311445627795765 -1.17970764435368 3.56788607384021 -0.330646108070354 0.740911814062729 NA NA
"CSNKA2IP" 0.0153891473570691 0 8.1030458415403 0 1 NA NA
"CSP1" 0.042987436296915 -0.811588191253635 8.1030458415403 -0.100158410445246 0.920218563582996 NA NA
"CSP2" 0 NA NA NA NA NA NA
"CSPG4" 3.36841593595705 0.164791144179749 0.610273971377448 0.270028138030857 0.787138606386487 NA NA
"CSPG4BP" 0.0334114512264078 0.470620009702196 8.1030458415403 0.0580793961808238 0.953685386150574 NA NA
"CSPG4P10" 0 NA NA NA NA NA NA
"CSPG4P11" 0 NA NA NA NA NA NA
"CSPG4P12" 0 NA NA NA NA NA NA
"CSPG4P13" 0 NA NA NA NA NA NA
"CSPG4P2Y" 0 NA NA NA NA NA NA
"CSPG4P3Y" 0 NA NA NA NA NA NA
"CSPG4P4Y" 0 NA NA NA NA NA NA
"CSPG4P5" 0 NA NA NA NA NA NA
"CSPG5" 1.23960309407671 -0.0398951626215763 1.10917916529012 -0.0359681860875391 0.971307726356202 NA NA
"CSRP1-AS1" 0.89896861771233 -0.279943808851389 1.25369364282457 -0.223295228825342 0.823305740376926 NA NA
"CSRP2P2" 0 NA NA NA NA NA NA
"CSRP3" 0.205219904822394 1.18039658712488 8.06453694387201 0.146368799019741 0.883630256787173 NA NA
"CSRP3-AS1" 0.0106008753310464 0 8.10304584153717 0 1 NA NA
"CST1" 0 NA NA NA NA NA NA
"CST11" 0.117122074509254 0.150072322109292 8.10304584150478 0.0185204829202129 0.985223637359985 NA NA
"CST12P" 0 NA NA NA NA NA NA
"CST13P" 0 NA NA NA NA NA NA
"CST2" 1.51417788537895 -0.00495337892709848 0.907411170873456 -0.00545880311604546 0.995644526904373 NA NA
"CST2P1" 0 NA NA NA NA NA NA
"CST4" 0 NA NA NA NA NA NA
"CST5" 0 NA NA NA NA NA NA
"CST6" 0.137149814453635 0.470509142874149 8.10304584151139 0.0580657140631935 0.953696284508558 NA NA
"CST7" 0 NA NA NA NA NA NA
"CST8" 0 NA NA NA NA NA NA
"CST9" 0 NA NA NA NA NA NA
"CST9L" 0 NA NA NA NA NA NA
"CST9LP1" 0 NA NA NA NA NA NA
"CST9LP2" 0 NA NA NA NA NA NA
"CSTA" 0.167321568342165 0.939710610491198 8.0533780504672 0.116685272267416 0.907109461570874 NA NA
"CSTBP1" 0 NA NA NA NA NA NA
"CSTF3-DT" 0.247697518602187 0.673773582519456 5.40448404541222 0.124669362858312 0.900785313027014 NA NA
"CSTL1" 0 NA NA NA NA NA NA
"CSTP1" 0 NA NA NA NA NA NA
"CSTP2" 0 NA NA NA NA NA NA
"CT45A1" 0 NA NA NA NA NA NA
"CT45A10" 0 NA NA NA NA NA NA
"CT45A11P" 0.316842521455128 0.16345207787138 2.61621397684967 0.0624765708454023 0.950183319240271 NA NA
"CT45A2" 0 NA NA NA NA NA NA
"CT45A3" 0 NA NA NA NA NA NA
"CT45A5" 0.2469725380398 -0.491012398386356 5.53014478895982 -0.0887883440893981 0.929250121172883 NA NA
"CT45A6" 0 NA NA NA NA NA NA
"CT45A7" 0 NA NA NA NA NA NA
"CT45A8" 0 NA NA NA NA NA NA
"CT45A9" 0 NA NA NA NA NA NA
"CT47A1" 0 NA NA NA NA NA NA
"CT47A10" 0 NA NA NA NA NA NA
"CT47A11" 0 NA NA NA NA NA NA
"CT47A12" 0 NA NA NA NA NA NA
"CT47A6" 0 NA NA NA NA NA NA
"CT47A7" 0 NA NA NA NA NA NA
"CT47B1" 0 NA NA NA NA NA NA
"CT47C1" 0 NA NA NA NA NA NA
"CT55" 0.0111582819844231 0.470650894170158 8.1030458415403 0.058083207644879 0.953682350167421 NA NA
"CT62" 0.0214702803071377 -0.811569660491719 8.1030458415403 -0.100156123556799 0.92022037912681 NA NA
"CT66" 0.582479047078503 -0.115692928960179 2.0047120441665 -0.0577104972740765 0.953979232018269 NA NA
"CT69" 0.276400939353936 0.15010262493069 4.34887492025144 0.0345152775564333 0.97246625987863 NA NA
"CT70" 0.221663013636532 0.454486353672887 5.69938072379339 0.0797431116990532 0.936441570431631 NA NA
"CT75" 1.57780384802216 -0.677759058060768 0.7907423252633 -0.857117465964768 0.391379969380757 NA NA
"CT83" 0 NA NA NA NA NA NA
"CTAG1A" 0 NA NA NA NA NA NA
"CTAG1B" 0 NA NA NA NA NA NA
"CTAG2" 0 NA NA NA NA NA NA
"CTAGE1" 0.34807647868482 -0.250584653923762 2.76860062786412 -0.0905094983371001 0.927882346352896 NA NA
"CTAGE10P" 0 NA NA NA NA NA NA
"CTAGE11P" 0.0211739386371577 0 8.10304584153869 0 1 NA NA
"CTAGE12P" 0.0222457693151776 0 8.1030458415403 0 1 NA NA
"CTAGE13P" 0 NA NA NA NA NA NA
"CTAGE14P" 0 NA NA NA NA NA NA
"CTAGE15" 0.0664034925290993 0 8.10304584151838 0 1 NA NA
"CTAGE16P" 0 NA NA NA NA NA NA
"CTAGE3P" 1.00968197626774 -0.745754096443627 1.02919442856953 -0.724599818792399 0.46869757012746 NA NA
"CTAGE4" 0.381983997498797 0.307351581585268 2.49942473088 0.122968928725073 0.902131702478484 NA NA
"CTAGE6" 0.0496867942805825 1.57955900507686 8.07309971279487 0.19565706621627 0.84487859101508 NA NA
"CTAGE7P" 0.049470673601556 -0.811616731042262 8.1030458415395 -0.100161932551533 0.920215767409692 NA NA
"CTAGE8" 0.364625562717653 0.0395964424759923 2.492429415284 0.0158866855900433 0.987324792023437 NA NA
"CTAGE9" 0.0695944446385401 0.736482141017533 8.08113454121761 0.0911359831049867 0.927384541217018 NA NA
"CTBP1-AS" 0.966294283907983 -0.130916464834899 1.18013660145218 -0.110933314561894 0.911669227434097 NA NA
"CTBP2P1" 0.0232182202812713 0 8.1030458415403 0 1 NA NA
"CTBP2P10" 1.10725741249286 -1.03010020851746 1.00206928205053 -1.02797304235249 0.30396250859812 NA NA
"CTBP2P2" 0.141488426564459 -1.13217361726035 8.1030458415068 -0.13972198101866 0.888879658425488 NA NA
"CTBP2P3" 0 NA NA NA NA NA NA
"CTBP2P4" 0.0650289238415011 0 8.10304584150659 0 1 NA NA
"CTBP2P5" 0 NA NA NA NA NA NA
"CTBP2P6" 0 NA NA NA NA NA NA
"CTBP2P7" 0 NA NA NA NA NA NA
"CTBP2P8" 7.92978633096665 0.0886258586885993 0.319650798233606 0.277258368126552 0.781581724283642 0.914285970062895 NA
"CTBS" 6.04556893342572 0.143392997105665 0.339722821425138 0.422088208569948 0.672960634285775 NA NA
"CTC1" 8.15033974772355 -0.657303295247364 0.349138965796471 -1.88264089557548 0.0597490502586189 0.242908137246042 NA
"CTCF-DT" 0.491101610775309 0.672408891515556 1.67351070626241 0.401795392762861 0.687834613124366 NA NA
"CTCFL" 0.434895173069275 -1.58244009804758 2.20792006110809 -0.716710774960483 0.473552576006334 NA NA
"CTD-2194D22.4" 0.0226222267510823 0 8.10304584153025 0 1 NA NA
"CTD-2350J17.1" 0 NA NA NA NA NA NA
"CTDNEP1P1" 0.0176642483399046 0.470639228013658 8.10304584153831 0.0580817679200382 0.953683496965606 NA NA
"CTDNEP1P2" 0.0192713204628905 0 8.1030458415403 0 1 NA NA
"CTDP1-DT" 0 NA NA NA NA NA NA
"CTDSPL2-DT" 0.00888992521533467 0 8.1030458415403 0 1 NA NA
"CTDSPL2P1" 0.337210524994162 -0.989501809940597 3.30141177792469 -0.29972080930862 0.764390124393803 NA NA
"CTDSPL2P2" 0 NA NA NA NA NA NA
"CTF1" 5.74177824113829 0.268658731116472 0.384909983416561 0.697978079788389 0.48519090266578 NA NA
"CTF2P" 0 NA NA NA NA NA NA
"CTHRC1P1" 0 NA NA NA NA NA NA
"CTLA4" 0.0240105105364265 0 8.1030458415403 0 1 NA NA
"CTNNA1-AS1" 0.329034835280443 0.937021186521323 4.08310756915733 0.229487264454976 0.818490218024307 NA NA
"CTNNA1P1" 0.0433531009562416 -0.811602537439108 8.10304584154009 -0.100160180913509 0.92021715802163 NA NA
"CTNNA2-AS1" 0.0943599664496463 0 8.10304584150687 0 1 NA NA
"CTNNA3" 2.79123152700329 -0.205097910009615 0.599992734237659 -0.341833989490237 0.732475828823731 NA NA
"CTNNBL1P1" 0 NA NA NA NA NA NA
"CTNS-AS1" 0.166260833588395 0.470466003302741 8.10304584146347 0.0580603901924577 0.953700525188454 NA NA
"CTRB1" 0.0358019128947099 -1.13520488433732 8.10298208765224 -0.140097173121881 0.888583214088628 NA NA
"CTRB2" 0.013068165174519 0 8.1030458415403 0 1 NA NA
"CTRC" 0.0644020815053689 0.15013436136855 8.1030458415403 0.0185281392089486 0.985217529573444 NA NA
"CTRL" 0.679308326841195 1.31727763354077 1.51730521593203 0.868169185546238 0.385301720596101 NA NA
"CTSE" 0.0462743667609262 0 8.10304584152419 0 1 NA NA
"CTSF" 0.0240371202886675 -0.811569660491723 8.1030458415403 -0.1001561235568 0.920220379126809 NA NA
"CTSG" 0 NA NA NA NA NA NA
"CTSK" 6.48553707420858 0.573602006226394 0.366848125427364 1.5635953040735 0.117912638384422 NA NA
"CTSL3P" 0 NA NA NA NA NA NA
"CTSLP1" 0 NA NA NA NA NA NA
"CTSLP2" 0.0541674177233449 0 8.10304584150317 0 1 NA NA
"CTSLP3" 0 NA NA NA NA NA NA
"CTSLP4" 0 NA NA NA NA NA NA
"CTSLP6" 0 NA NA NA NA NA NA
"CTSLP8" 0 NA NA NA NA NA NA
"CTSO" 4.93782818397266 -0.0572100959674686 0.455005781736824 -0.125734876926375 0.899941793147092 NA NA
"CTSS" 2.62002498597664 0.549575628990855 0.495328429267498 1.10951763823364 0.267206939692048 NA NA
"CTSW" 0.022910712516026 0 8.1030458415334 0 1 NA NA
"CTTN-DT" 1.28044197238289 -1.02485203582172 1.10627182689294 -0.92640164099641 0.354237291624008 NA NA
"CTTNBP2" 3.18902486274989 0.301822118900835 0.524828285540704 0.575087370891002 0.565232208678797 NA NA
"CTU1" 6.69827349583508 0.578890543425269 0.410153872420645 1.41139845884856 0.158127157144898 NA NA
"CTXN2" 0.769405969774153 0.898636270617444 1.18866239138103 0.756006311912817 0.449645411343982 NA NA
"CTXN2-AS1" 0 NA NA NA NA NA NA
"CTXN3" 0 NA NA NA NA NA NA
"CTXND1" 1.4996084334777 1.11621751309168 1.01207719445814 1.10289760425764 0.270071634749862 NA NA
"CTXND2" 0.0676646214409296 0 8.10304584152629 0 1 NA NA
"CUBN" 4.706501908813 0.00838364660600515 0.408529216258908 0.020521534990271 0.983627333254817 NA NA
"CUBNP1" 0 NA NA NA NA NA NA
"CUBNP2" 0 NA NA NA NA NA NA
"CUBNP3" 0 NA NA NA NA NA NA
"CUL1P1" 0 NA NA NA NA NA NA
"CUL4AP1" 0.0101711875132875 0 8.10304584154004 0 1 NA NA
"CUL9" 6.50219869132197 0.0893712537744022 0.356612861685136 0.2506114147204 0.802114555641561 NA NA
"CUPIN1P" 0 NA NA NA NA NA NA
"CUX2" 6.78166217533561 0.525951995409309 0.362388662569629 1.45134781998941 0.146683031758263 0.415010690933803 NA
"CUX2P1" 0 NA NA NA NA NA NA
"CUZD1" 0.214241603343893 -0.170464408113535 6.50878657527039 -0.0261898905644258 0.979105879279167 NA NA
"CWH43" 0.0910377575129364 -1.13022996951055 8.10303342963383 -0.139482328355842 0.889069019360139 NA NA
"CX3CR1" 0.0906716531973873 0 8.10304584153304 0 1 NA NA
"CXADRP1" 0 NA NA NA NA NA NA
"CXADRP2" 0 NA NA NA NA NA NA
"CXADRP3" 0 NA NA NA NA NA NA
"CXCL10" 0.0840142188837974 0.150103494929473 8.10304584149143 0.0185243299699568 0.985220568384887 NA NA
"CXCL11" 0.0583349311867045 0.150129224447637 8.10304584153212 0.0185275052595841 0.985218035305043 NA NA
"CXCL12" 2.78250812306672 0.179476409703897 0.541081472076653 0.33169941860155 0.740116239736558 NA NA
"CXCL13" 0.0255987928247695 -0.811569660491723 8.1030458415403 -0.1001561235568 0.920220379126809 NA NA
"CXCL16" 0.2462900470115 -1.1322393358826 4.97611586666584 -0.22753476129189 0.820007942379138 NA NA
"CXCL17" 0.0615491089330357 0.150132540410254 8.10304584153954 0.0185279144837875 0.985217708847406 NA NA
"CXCL1P1" 0 NA NA NA NA NA NA
"CXCL2" 4.53557355453881 -0.0754567675923823 0.475582988384752 -0.15866162044328 0.873935477520007 NA NA
"CXCL3" 4.34637034991071 0.277593656178239 0.472234851257494 0.587829668731664 0.556646627728882 NA NA
"CXCL6" 4.43014537813996 0.604823011989105 0.42946033163985 1.40833266178427 0.15903258848881 NA NA
"CXCL8" 0.311775218247541 1.5312473533425 3.71122148860524 0.412599290568879 0.67990022111454 NA NA
"CXCL9" 0.0478975890014088 0 8.10304584153532 0 1 NA NA
"CXCR1" 0 NA NA NA NA NA NA
"CXCR2" 0.556536852452614 -0.885885386239414 1.70738960081786 -0.518853685072852 0.603862777429781 NA NA
"CXCR2P1" 0 NA NA NA NA NA NA
"CXCR3" 0 NA NA NA NA NA NA
"CXCR5" 0 NA NA NA NA NA NA
"CXCR6" 0 NA NA NA NA NA NA
"CXorf49" 0 NA NA NA NA NA NA
"CXorf49B" 0 NA NA NA NA NA NA
"CXorf51A" 0 NA NA NA NA NA NA
"CXorf51B" 0 NA NA NA NA NA NA
"CXorf58" 0.100339311985057 -1.132098763636 8.10304584152398 -0.13971274330383 0.888886957464659 NA NA
"CXorf65" 0 NA NA NA NA NA NA
"CXorf66" 0.012284013421823 0 8.1030458415403 0 1 NA NA
"CXXC1P1" 0 NA NA NA NA NA NA
"CXXC4-AS1" 0.626545652431329 -0.676505077968451 1.51775428531636 -0.445727667853327 0.655793976237885 NA NA
"CXXC5-AS1" 0.0136681528792657 0 8.1030458415403 0 1 NA NA
"CYB5AP2" 0.0177581346306283 0.470638540464108 8.1030458415403 0.0580816830692698 0.953683564552626 NA NA
"CYB5AP3" 0 NA NA NA NA NA NA
"CYB5AP4" 0 NA NA NA NA NA NA
"CYB5AP5" 0 NA NA NA NA NA NA
"CYB5D1" 2.61551685610017 -3.26262721447599 3.69240813347632 -0.883604167398553 0.37690992861204 NA NA
"CYBB" 0.0699985555906719 -1.74137135901476 8.10196577631714 -0.214931956896802 0.829820369088578 NA NA
"CYCSP1" 0 NA NA NA NA NA NA
"CYCSP10" 0.0152553158790369 0 8.1030458415403 0 1 NA NA
"CYCSP11" 0 NA NA NA NA NA NA
"CYCSP12" 0.0123199367350616 0 8.1030458415403 0 1 NA NA
"CYCSP17" 0 NA NA NA NA NA NA
"CYCSP19" 0 NA NA NA NA NA NA
"CYCSP2" 0 NA NA NA NA NA NA
"CYCSP20" 0 NA NA NA NA NA NA
"CYCSP22" 0 NA NA NA NA NA NA
"CYCSP23" 0 NA NA NA NA NA NA
"CYCSP24" 0.203323099055558 0 8.10304584143584 0 1 NA NA
"CYCSP25" 0 NA NA NA NA NA NA
"CYCSP26" 0 NA NA NA NA NA NA
"CYCSP27" 0.0146733036938778 0 8.1030458415346 0 1 NA NA
"CYCSP28" 0.0126043354413591 -0.811553188748427 8.1030458415403 -0.100154090772632 0.920221992939466 NA NA
"CYCSP29" 0 NA NA NA NA NA NA
"CYCSP30" 0 NA NA NA NA NA NA
"CYCSP32" 0.00945465382613522 0 8.1030458415403 0 1 NA NA
"CYCSP33" 0 NA NA NA NA NA NA
"CYCSP34" 0.038331955139654 0 8.1030458415372 0 1 NA NA
"CYCSP35" 0 NA NA NA NA NA NA
"CYCSP38" 0.00894641472455145 0 8.10304584153714 0 1 NA NA
"CYCSP39" 0 NA NA NA NA NA NA
"CYCSP4" 0 NA NA NA NA NA NA
"CYCSP40" 0.0082374088221482 0 8.1030458415403 0 1 NA NA
"CYCSP41" 0 NA NA NA NA NA NA
"CYCSP42" 0 NA NA NA NA NA NA
"CYCSP43" 0 NA NA NA NA NA NA
"CYCSP44" 0 NA NA NA NA NA NA
"CYCSP45" 0 NA NA NA NA NA NA
"CYCSP46" 0 NA NA NA NA NA NA
"CYCSP48" 0 NA NA NA NA NA NA
"CYCSP49" 0 NA NA NA NA NA NA
"CYCSP5" 0 NA NA NA NA NA NA
"CYCSP51" 0 NA NA NA NA NA NA
"CYCSP52" 0 NA NA NA NA NA NA
"CYCSP53" 0 NA NA NA NA NA NA
"CYCSP55" 0 NA NA NA NA NA NA
"CYCSP56" 0 NA NA NA NA NA NA
"CYCSP6" 0 NA NA NA NA NA NA
"CYCSP7" 0 NA NA NA NA NA NA
"CYCSP8" 0 NA NA NA NA NA NA
"CYCTP" 0 NA NA NA NA NA NA
"CYGB" 2.00302687765787 0.589939268913344 0.630246923874306 0.936044662125155 0.349250192971285 NA NA
"CYLC1" 0.0113111133755411 0 8.1030458415403 0 1 NA NA
"CYLC2" 0.178086564182741 -1.13221858579056 8.10304584146541 -0.139727530602962 0.88887527351081 NA NA
"CYLD-AS1" 0.076324360627877 1.39519713862645 8.08063895707702 0.172659259501322 0.862919268962196 NA NA
"CYMP" 0 NA NA NA NA NA NA
"CYMP-AS1" 0 NA NA NA NA NA NA
"CYP11A1" 0.645862511473668 -0.00313853319305699 1.21984623230982 -0.00257289247605748 0.99794713108167 NA NA
"CYP11B1" 0 NA NA NA NA NA NA
"CYP11B2" 0 NA NA NA NA NA NA
"CYP17A1" 0.11991868304745 0 8.10304584150681 0 1 NA NA
"CYP19A1" 0.0369287381145904 0 8.10304584152035 0 1 NA NA
"CYP1A1" 0.22936775327227 -0.170486938144878 8.10304584148138 -0.0210398585272856 0.983213860197954 NA NA
"CYP1A2" 0.0818765829367211 0 8.10304584150237 0 1 NA NA
"CYP1B1-AS1" 0.346688175412159 -0.218460718149396 3.20068854058918 -0.0682542882192411 0.945583211940063 NA NA
"CYP1D1P" 0 NA NA NA NA NA NA
"CYP21A1P" 0 NA NA NA NA NA NA
"CYP21A2" 0.326992649981732 1.62403907105418 4.8501681575241 0.334841807192767 0.737744421523605 NA NA
"CYP24A1" 0.0664234164276532 0.150117889625261 8.1030458415403 0.0185261064247818 0.985219151222203 NA NA
"CYP26B1" 0.524672952948215 0.308758977593366 1.81492622780836 0.170122053922936 0.864914149799371 NA NA
"CYP26C1-DT" 0.588983569586413 0.693144318998717 1.42217936828418 0.487381784925608 0.625987799435046 NA NA
"CYP27B1" 0.771419380913412 0.0819134436574213 1.4273256456079 0.0573894569256018 0.954234961316074 NA NA
"CYP27C1" 6.39046460977348 0.164431827522511 0.401726000554445 0.409313380999909 0.682309696924567 NA NA
"CYP2A13" 0 NA NA NA NA NA NA
"CYP2A6" 0.00981666663675529 0 8.1030458415403 0 1 NA NA
"CYP2A7" 0 NA NA NA NA NA NA
"CYP2A7P1" 0 NA NA NA NA NA NA
"CYP2A7P2" 0 NA NA NA NA NA NA
"CYP2AB1P" 0 NA NA NA NA NA NA
"CYP2AC1P" 0 NA NA NA NA NA NA
"CYP2B6" 0 NA NA NA NA NA NA
"CYP2B7P" 0.0484140863737627 -1.51314435879388 8.10219153329188 -0.186757416505938 0.851850836107489 NA NA
"CYP2C18" 0.105947487383502 0.150066790608304 8.10304584151728 0.0185198002755227 0.985224181938242 NA NA
"CYP2C19" 0.0835801368252678 -1.13209121835446 8.1030458415364 -0.139711812137521 0.888887693212007 NA NA
"CYP2C23P" 0.0510009845559764 0 8.10304584151526 0 1 NA NA
"CYP2C56P" 0 NA NA NA NA NA NA
"CYP2C58P" 0.0117105097379052 -0.811555247767052 8.1030458415403 -0.100154344876912 0.920221791207897 NA NA
"CYP2C59P" 0 NA NA NA NA NA NA
"CYP2C60P" 0 NA NA NA NA NA NA
"CYP2C61P" 0 NA NA NA NA NA NA
"CYP2C8" 0.668429687429007 2.34651933245079 1.32215298429377 1.77477142231327 0.0759356367974518 NA NA
"CYP2C9" 0.220395018538232 -0.170470614899889 5.76941877598689 -0.0295472770341114 0.976428113763414 NA NA
"CYP2D6" 0.524368565753526 -1.80567261839251 1.89994623853923 -0.950380901188444 0.341918744841654 NA NA
"CYP2D7" 0.2750699184803 1.9942633858016 5.87827002300074 0.339260254802579 0.734413681054158 NA NA
"CYP2D8P" 0.0674424845998479 -0.811619075721597 8.1030458415403 -0.100162221909301 0.920215537690812 NA NA
"CYP2E1" 0.22978584360344 -0.811695053802306 5.08411241228914 -0.159653246816555 0.873154232005522 NA NA
"CYP2F1" 0 NA NA NA NA NA NA
"CYP2F2P" 0 NA NA NA NA NA NA
"CYP2G1P" 0.138550159782843 -1.44051130092027 8.10278903492833 -0.177779687304053 0.858896000400558 NA NA
"CYP2G2P" 0 NA NA NA NA NA NA
"CYP2J2" 1.48754704034169 -0.867776836638454 0.955506004076767 -0.908185645025769 0.36378014702229 NA NA
"CYP2S1" 3.80112981886618 0.630029427642346 0.466337362954698 1.35101640505599 0.176690177658722 NA NA
"CYP2T1P" 0.511986335176072 -1.90515643531886 2.87752556101332 -0.662081498469107 0.507918992376314 NA NA
"CYP2T3P" 0 NA NA NA NA NA NA
"CYP2U1-AS1" 3.94130159079823 0.713903979265518 0.45908897213903 1.55504493157226 0.119935368704522 NA NA
"CYP2W1" 0.357131287620558 0.847434463127823 3.19908706238068 0.264898843514807 0.791087389261731 NA NA
"CYP39A1" 3.43563220033431 -0.246497004976249 0.518775114050687 -0.47515194599748 0.634678675439776 NA NA
"CYP3A137P" 0 NA NA NA NA NA NA
"CYP3A4" 0.0498537233250852 0 8.10304584152908 0 1 NA NA
"CYP3A43" 0.613269987733024 -1.71316072755028 1.72261794486085 -0.994509973996971 0.319974652056322 NA NA
"CYP3A5" 3.59866082037092 0.376432489446368 0.482381389895331 0.780362794526645 0.435177360879741 NA NA
"CYP3A51P" 0 NA NA NA NA NA NA
"CYP3A52P" 0 NA NA NA NA NA NA
"CYP3A54P" 0 NA NA NA NA NA NA
"CYP3A7" 0.0413627328304969 0 8.1030458415403 0 1 NA NA
"CYP3A7-CYP3A51P" 0 NA NA NA NA NA NA
"CYP46A4P" 0 NA NA NA NA NA NA
"CYP4A11" 0.0461407251397535 -0.811602603978306 8.1030458415403 -0.100160189125134 0.920217151502483 NA NA
"CYP4A22" 0.11286690972144 0.231476514173504 8.08484316421353 0.0286309220193786 0.977158949982975 NA NA
"CYP4A22-AS1" 0.121502179087125 -0.811665413880012 8.10304584150805 -0.10016794051963 0.920210997731945 NA NA
"CYP4A26P" 0 NA NA NA NA NA NA
"CYP4A27P" 0 NA NA NA NA NA NA
"CYP4A43P" 0 NA NA NA NA NA NA
"CYP4A44P" 0 NA NA NA NA NA NA
"CYP4B1" 0 NA NA NA NA NA NA
"CYP4F10P" 0 NA NA NA NA NA NA
"CYP4F11" 0 NA NA NA NA NA NA
"CYP4F12" 0 NA NA NA NA NA NA
"CYP4F2" 0.189260149949261 -1.13222797083437 8.10304584146169 -0.139728688814888 0.888874358368735 NA NA
"CYP4F22" 0 NA NA NA NA NA NA
"CYP4F23P" 0 NA NA NA NA NA NA
"CYP4F24P" 0 NA NA NA NA NA NA
"CYP4F25P" 0 NA NA NA NA NA NA
"CYP4F26P" 1.22503450569137 -0.96719001187498 1.04115514272931 -0.928958588572651 0.352910547908794 NA NA
"CYP4F27P" 0 NA NA NA NA NA NA
"CYP4F29P" 0 NA NA NA NA NA NA
"CYP4F3" 0.271017286492501 0.921008937346562 3.64443933566843 0.252716221212018 0.8004875119682 NA NA
"CYP4F30P" 0 NA NA NA NA NA NA
"CYP4F32P" 0 NA NA NA NA NA NA
"CYP4F33P" 0 NA NA NA NA NA NA
"CYP4F34P" 0 NA NA NA NA NA NA
"CYP4F35P" 0 NA NA NA NA NA NA
"CYP4F36P" 0 NA NA NA NA NA NA
"CYP4F44P" 0 NA NA NA NA NA NA
"CYP4F59P" 0 NA NA NA NA NA NA
"CYP4F60P" 0 NA NA NA NA NA NA
"CYP4F62P" 0 NA NA NA NA NA NA
"CYP4F8" 0.568524004805371 -1.09919677228347 1.80726763219658 -0.608209184241015 0.54304874405481 NA NA
"CYP4F9P" 0 NA NA NA NA NA NA
"CYP4V2" 9.09264667659855 0.221216235615946 0.305881837222723 0.723208143459889 0.469552016462269 0.733484806633438 NA
"CYP4X1" 0.0747653039667456 -0.811634509608464 8.10304584150795 -0.100164126611608 0.920214025562641 NA NA
"CYP4Z1" 0.012284013421823 0 8.1030458415403 0 1 NA NA
"CYP4Z2P" 0.0127985154158495 0 8.1030458415403 0 1 NA NA
"CYP51A1-AS1" 0.286235746412795 -0.173653128247561 3.59882433785505 -0.0482527381014269 0.961514820177097 NA NA
"CYP51A1P1" 0 NA NA NA NA NA NA
"CYP51A1P2" 0.179330787649771 -1.45546744754723 8.10298898750773 -0.179621057092773 0.857450072380086 NA NA
"CYP51A1P3" 0.175907906130814 0.150010386520311 8.10304584148248 0.0185128394254359 0.98522973494104 NA NA
"CYP7A1" 0.0189093076522704 0 8.10304584152846 0 1 NA NA
"CYP7B1" 7.31668236812122 -0.108455665499341 0.344604919888793 -0.314724657832338 0.752970720718112 0.90060606483391 NA
"CYP8B1" 0 NA NA NA NA NA NA
"CYS1" 0.782338303425811 -0.569270453601062 1.22618635248551 -0.464260960372897 0.64246079049763 NA NA
"CYSLTR1" 7.93436164595834 -0.585075481660297 0.374128957205979 -1.56383372735883 0.117856621412704 0.364707829487181 NA
"CYSLTR2" 0.0983890302479572 -0.811670104689722 8.1030458415061 -0.100168519414282 0.920210538152269 NA NA
"CYSRT1" 1.79571648355136 -0.882690786890075 0.779655187575313 -1.13215534374266 0.257569130690862 NA NA
"CYTH1P1" 0.0370414762346186 -1.10987732193689 8.1028943876134 -0.136972946806948 0.891052178856231 NA NA
"CYTH4" 0.0369122853109999 -0.811581046627632 8.10304584153 -0.100157528724334 0.920219263574654 NA NA
"CYTIP" 0.0347339228278079 -0.811588191253635 8.1030458415403 -0.100158410445246 0.920218563582996 NA NA
"CYYR1-AS1" 0.0200341784046406 0 8.10304584153931 0 1 NA NA
"CZIB-DT" 0.373379173995529 0.673013255625896 2.33209117468812 0.288587883239985 0.772896768946719 NA NA
"D21S2088E" 0.04997561762037 -0.811601689546377 8.10304584153724 -0.100160076274776 0.920217241093521 NA NA
"D2HGDH" 9.43180869899243 0.0628639189297215 0.347105148678172 0.181109151417421 0.856281901590946 0.94419810708006 NA
"DAAM2-AS1" 0.289509314742341 0.193692563834182 4.30902937181297 0.0449503930284625 0.964146849581424 NA NA
"DAB1" 8.74822361415509 0.197840222338513 0.296293268640498 0.667717573356545 0.504313890270262 0.758129452725746 NA
"DAB1-AS1" 0 NA NA NA NA NA NA
"DACH2" 0.473373428676839 0.747149444692588 1.74771441630374 0.427500876414776 0.66901454691603 NA NA
"DACT2" 0.0616877918182607 -1.1274072631179 8.1029491937061 -0.139135422938799 0.889343136992776 NA NA
"DACT3-AS1" 0.0449947007613589 0 8.10304584153991 0 1 NA NA
"DAGLA" 6.75052089843973 0.280846966618945 0.36512929327521 0.769171282040253 0.441791636306753 NA NA
"DAND5" 0.334881487037365 0.0973057701232459 2.99911121995016 0.0324448688251257 0.974117281158312 NA NA
"DANT1" 1.21558501171974 0.205299738695283 1.01914398619241 0.201443310735999 0.840351952180838 NA NA
"DAO" 0.0918901420872568 -1.13209230923854 8.10304584153553 -0.139711946763961 0.888887586838902 NA NA
"DAOA" 0 NA NA NA NA NA NA
"DAOA-AS1" 0 NA NA NA NA NA NA
"DAP-DT" 0.299299995881878 0.466631821023949 6.32335359571743 0.0737949908953346 0.941173512845915 NA NA
"DAP3P1" 0.0139298105332532 -0.811555247767052 8.1030458415403 -0.100154344876912 0.920221791207897 NA NA
"DAP3P2" 0.191162264995449 1.0740343168092 8.08130275139354 0.132903610946143 0.894269611118513 NA NA
"DAPK1-IT1" 0.876774273652728 -2.51363323816027 1.31690903920333 -1.90873717419458 0.0562960050756342 NA NA
"DAPK2" 4.75498567742656 0.0297333230131336 0.464774068952998 0.0639737132497823 0.948991157708776 NA NA
"DAPL1" 1.30566979909303 -0.299370678549932 0.915701989151616 -0.326930248155619 0.74372064236912 NA NA
"DAPP1" 0.656165185220565 -1.77868866790659 1.55122287213314 -1.14663643752277 0.251531910476249 NA NA
"DARS1-AS1" 0.823404591666557 -1.13533396475073 1.37594070273441 -0.825132916334605 0.409296133828328 NA NA
"DAW1" 0.403635956873807 -1.43090581790383 2.26314272597432 -0.632264947977511 0.527213763903838 NA NA
"DAZ1" 0 NA NA NA NA NA NA
"DAZ2" 0 NA NA NA NA NA NA
"DAZ3" 0 NA NA NA NA NA NA
"DAZ4" 0 NA NA NA NA NA NA
"DAZAP2P1" 0.010468704978083 0 8.1030458415403 0 1 NA NA
"DAZL" 0 NA NA NA NA NA NA
"DBET" 0.0222068740504891 0 8.1030458415403 0 1 NA NA
"DBF4B" 7.32228016641442 -0.0210800494941316 0.352033426366715 -0.0598808178862323 0.95225055758499 0.983005158819423 NA
"DBF4P1" 0.351906143540681 -0.00342956284863243 2.76034303408484 -0.0012424408148857 0.999008675911136 NA NA
"DBF4P2" 0.0287193977288292 0 8.10304584152355 0 1 NA NA
"DBF4P3" 0 NA NA NA NA NA NA
"DBH" 0.0223022588243944 0 8.10304584153525 0 1 NA NA
"DBH-AS1" 0.372474010673468 -0.234092636009692 2.93633196555646 -0.0797228102120701 0.936457717267492 NA NA
"DBIL5P" 0 NA NA NA NA NA NA
"DBIL5P2" 1.88401318781432 -0.0802955342283588 0.671903626209339 -0.119504540675513 0.90487564287893 NA NA
"DBIP1" 0.0442049250215051 0.830931507847793 8.08964262156581 0.102715477891774 0.918188789040516 NA NA
"DBIP2" 0.0739749843096982 0.15011280792979 8.10304584152194 0.0185254792908336 0.985219651516839 NA NA
"DBNDD1" 1.84680084355626 -0.240670355667677 0.875912544359701 -0.274765280184004 0.783496574156682 NA NA
"DBP" 3.98935526691142 0.155083947451915 0.466529849891071 0.33242020309767 0.739571985237886 NA NA
"DBTP1" 2.21493954593182 0.435823352090017 0.58388770286488 0.746416391288297 0.455415920637628 NA NA
"DBX1" 0 NA NA NA NA NA NA
"DBX2" 0.140539022658336 -0.490873301402035 8.10304584149182 -0.0605788626899415 0.951694607730902 NA NA
"DBX2-AS1" 0 NA NA NA NA NA NA
"DCAF12L1" 1.40814651556317 -0.767904748977671 0.886070059909235 -0.866641119841394 0.386138675962316 NA NA
"DCAF12L2" 3.52654854005999 -0.712313151671025 0.623605004629197 -1.14225053741282 0.25334989470853 NA NA
"DCAF13P1" 0 NA NA NA NA NA NA
"DCAF13P2" 0.0101711875132875 0 8.10304584154004 0 1 NA NA
"DCAF13P3" 0.0811277240407234 0.549954678440882 8.09010784440684 0.0679786585071418 0.945802623022566 NA NA
"DCAF4L1" 1.57770645816248 0.545878479561564 0.749721595792556 0.728108250616014 0.466547323648498 NA NA
"DCAF4L2" 0.906671293137132 1.43758348162892 1.03494071574822 1.3890491114649 0.164817816555093 NA NA
"DCAF8-DT" 0.510572901798351 -0.213606467570427 2.05991127453438 -0.103696926275968 0.917409865982176 NA NA
"DCAF8L1" 0 NA NA NA NA NA NA
"DCAF8L2" 0.0202447858688783 0 8.1030458415403 0 1 NA NA
"DCANP1" 0 NA NA NA NA NA NA
"DCBLD1" 7.82776624792303 0.386823151410663 0.3529815510693 1.09587356687296 0.273134108247922 0.567280500783928 NA
"DCC" 3.91973111581677 0.124399498819394 0.452358892521539 0.275001775970329 0.783314873868912 NA NA
"DCD" 0.0136681528792657 0 8.1030458415403 0 1 NA NA
"DCDC1" 3.84801198702858 -0.0422686743077984 0.507313322763815 -0.0833186758777021 0.933598150722348 NA NA
"DCDC2B" 0.0253136236000343 0 8.1030458415403 0 1 NA NA
"DCDC2C" 1.67010500583172 0.502387281612835 0.735011594731921 0.683509328578781 0.494285057570103 NA NA
"DCHS1-AS1" 0 NA NA NA NA NA NA
"DCHS2" 0.686428707784559 0.882813923001374 1.2821608192923 0.68853603207798 0.491115287879737 NA NA
"DCLK3" 0.298193828667019 0.611677110813868 4.17288825997236 0.146583630499111 0.883460675071566 NA NA
"DCLRE1CP1" 0 NA NA NA NA NA NA
"DCN" 0.0560457929969494 1.63674971022461 8.06012605743367 0.203067507699222 0.839082267694294 NA NA
"DCST1" 0.0488479995155161 0 8.10304584152695 0 1 NA NA
"DCST1-AS1" 4.91528864060628 0.31304118788378 0.432982323165345 0.722988378821732 0.469687023950582 NA NA
"DCST2" 0.421410680035776 0.290639348033627 2.5589107467097 0.11357932214218 0.909571279800934 NA NA
"DCSTAMP" 0 NA NA NA NA NA NA
"DCTN1-AS1" 0.0666768196800178 0 8.1030458415098 0 1 NA NA
"DCUN1D2-AS" 0.300281828475368 0.0524834193165945 3.50822436768211 0.0149601091082069 0.988064005138582 NA NA
"DCX" 8.21347860403388 -0.254392604762549 0.308347129430031 -0.825020181743819 0.409360132945768 0.688733294878892 NA
"DCXR-DT" 0.102560223535392 -1.13212283900228 8.1030458414936 -0.139715714454554 0.888884609854302 NA NA
"DDC" 0.0777991744175287 0.150119022704517 8.10304584152743 0.0185262462585574 0.985219039670138 NA NA
"DDC-AS1" 0.0112230312477958 0 8.1030458415403 0 1 NA NA
"DDHD1-DT" 0.127276577349697 0.652474186570011 8.08537020178949 0.0806981214571477 0.93568203080579 NA NA
"DDI1" 0 NA NA NA NA NA NA
"DDIT4L" 4.9261654965817 -0.807156432479423 0.473509374926879 -1.70462608602853 0.0882641830176822 NA NA
"DDIT4L-AS1" 0 NA NA NA NA NA NA
"DDN" 0.225337712866437 -1.13222988030876 5.66765528222323 -0.199770420734661 0.841660135831187 NA NA
"DDN-AS1" 2.71644518762686 1.05455526313053 0.540261902420911 1.95193342044863 0.0509461097994355 NA NA
"DDO" 0.0578864291473505 -0.811619075721597 8.1030458415403 -0.100162221909301 0.920215537690812 NA NA
"DDR1-DT" 0.967433242918016 0.611868378713206 1.34949243807209 0.453406304067427 0.650256197863765 NA NA
"DDR2" 6.09068425141025 1.31472463781471 0.36174548808902 3.63439125325365 0.000278637751527547 NA NA
"DDTL" 0.0164748176442964 0 8.1030458415314 0 1 NA NA
"DDTP1" 0.0480928336415707 0.150146715074598 8.1030458415403 0.0185296637845574 0.985216313346899 NA NA
"DDX10P1" 0.256246312226386 0.711215053479847 5.38203599912761 0.132146097423936 0.894868735121702 NA NA
"DDX10P2" 0.0194118863224807 0 8.10304584153767 0 1 NA NA
"DDX11-AS1" 2.52754658304386 0.650177810346235 0.605196197801311 1.07432566944132 0.282676744023365 NA NA
"DDX11L1" 0 NA NA NA NA NA NA
"DDX11L10" 0 NA NA NA NA NA NA
"DDX11L16" 1.14668759455948 -0.477257565391986 1.19532390803917 -0.399270492443246 0.689693906834455 NA NA
"DDX11L17" 0 NA NA NA NA NA NA
"DDX11L2" 1.94597333785005 2.06712816921499 0.927040225045261 2.22981496742935 0.0257597293247234 NA NA
"DDX11L5" 0 NA NA NA NA NA NA
"DDX11L8" 0 NA NA NA NA NA NA
"DDX11L9" 0 NA NA NA NA NA NA
"DDX12B" 1.44329218747436 1.49898605911702 0.888952241701434 1.68623913501584 0.0917497489171368 NA NA
"DDX12P" 0.722923702513327 -3.97651270689026 2.12513900961901 -1.87117769185516 0.061320455756631 NA NA
"DDX18P1" 0 NA NA NA NA NA NA
"DDX18P3" 0 NA NA NA NA NA NA
"DDX18P4" 0.0110535018371743 0 8.10304584153701 0 1 NA NA
"DDX18P5" 0 NA NA NA NA NA NA
"DDX18P6" 0.168642080852037 -0.811739930050697 8.10304584148571 -0.100177136589155 0.92020369705157 NA NA
"DDX19A-DT" 2.55152195432449 1.17498830972633 0.565818919636623 2.07661544877453 0.0378370658887503 NA NA
"DDX20P1" 0.0267514597805614 0 8.1030458415403 0 1 NA NA
"DDX25" 2.558982541221 -0.212455524260838 0.668512713691228 -0.317803266728846 0.750634172586071 NA NA
"DDX39AP1" 0 NA NA NA NA NA NA
"DDX39B-AS1" 0 NA NA NA NA NA NA
"DDX39BP1" 0 NA NA NA NA NA NA
"DDX39BP2" 0 NA NA NA NA NA NA
"DDX3ILA1" 0.332522536824572 0.722447175575848 3.04577419739031 0.237196564405482 0.812504301482256 NA NA
"DDX3P1" 0.0426643976501758 -0.811600054664538 8.10304584153871 -0.100159874513362 0.920217401270371 NA NA
"DDX3P2" 0 NA NA NA NA NA NA
"DDX3P3" 0 NA NA NA NA NA NA
"DDX4" 0.0945175193864129 -0.81164537559181 8.10304584152513 -0.100165467586574 0.920212960973342 NA NA
"DDX43" 0 NA NA NA NA NA NA
"DDX43P1" 0 NA NA NA NA NA NA
"DDX43P2" 0 NA NA NA NA NA NA
"DDX43P3" 0 NA NA NA NA NA NA
"DDX50P1" 2.25240418254988 0.290841469852896 0.609408108531858 0.477252379449905 0.633182416452102 NA NA
"DDX50P2" 0 NA NA NA NA NA NA
"DDX53" 0.0152553158790369 0 8.1030458415403 0 1 NA NA
"DDX55P1" 0.031252208860722 0 8.10304584153815 0 1 NA NA
"DDX59-AS1" 0.0244218900769307 0 8.10304584153931 0 1 NA NA
"DDX5P1" 0 NA NA NA NA NA NA
"DDX60" 4.41297902482538 0.0446302439287479 0.444059212750591 0.100505163832317 0.919943283452417 NA NA
"DDX60L" 4.61106010377204 -0.0463883182119734 0.409086095171064 -0.113395001100137 0.909717402695168 NA NA
"DDX6P1" 0 NA NA NA NA NA NA
"DDX6P2" 0.195733749334407 1.27181447470911 8.08646702206732 0.157276901178034 0.875026623878139 NA NA
"DEF6" 2.31492237861885 0.027546208544863 0.689640164563377 0.0399428716021825 0.968138671762043 NA NA
"DEFA1" 0 NA NA NA NA NA NA
"DEFA10P" 0 NA NA NA NA NA NA
"DEFA11P" 0 NA NA NA NA NA NA
"DEFA1B" 0 NA NA NA NA NA NA
"DEFA3" 0 NA NA NA NA NA NA
"DEFA4" 0 NA NA NA NA NA NA
"DEFA5" 0.00936076753541151 0 8.1030458415391 0 1 NA NA
"DEFA6" 0 NA NA NA NA NA NA
"DEFA7P" 0 NA NA NA NA NA NA
"DEFA8P" 0 NA NA NA NA NA NA
"DEFA9P" 0 NA NA NA NA NA NA
"DEFB1" 0 NA NA NA NA NA NA
"DEFB103A" 0 NA NA NA NA NA NA
"DEFB103B" 0.159501043417312 0.15002566303831 8.10304584147605 0.0185147247064052 0.985228230962236 NA NA
"DEFB104A" 0 NA NA NA NA NA NA
"DEFB104B" 0 NA NA NA NA NA NA
"DEFB105A" 0 NA NA NA NA NA NA
"DEFB105B" 0 NA NA NA NA NA NA
"DEFB106A" 0 NA NA NA NA NA NA
"DEFB106B" 0 NA NA NA NA NA NA
"DEFB107A" 0 NA NA NA NA NA NA
"DEFB107B" 0 NA NA NA NA NA NA
"DEFB108A" 0 NA NA NA NA NA NA
"DEFB108B" 0.0928974709637766 -0.81165384761308 8.10304584152747 -0.100166513121945 0.920212130931274 NA NA
"DEFB108C" 0 NA NA NA NA NA NA
"DEFB108D" 0 NA NA NA NA NA NA
"DEFB108E" 0 NA NA NA NA NA NA
"DEFB108F" 0 NA NA NA NA NA NA
"DEFB109A" 0 NA NA NA NA NA NA
"DEFB109B" 0 NA NA NA NA NA NA
"DEFB109D" 0 NA NA NA NA NA NA
"DEFB109F" 0 NA NA NA NA NA NA
"DEFB110" 0 NA NA NA NA NA NA
"DEFB112" 0.00880495685168251 0.470650894170159 8.1030458415403 0.058083207644879 0.953682350167421 NA NA
"DEFB113" 0 NA NA NA NA NA NA
"DEFB114" 0 NA NA NA NA NA NA
"DEFB115" 0 NA NA NA NA NA NA
"DEFB116" 0 NA NA NA NA NA NA
"DEFB117" 0 NA NA NA NA NA NA
"DEFB118" 0.286369884044026 0.669795491288067 3.93588718436887 0.170176496406736 0.864871335246695 NA NA
"DEFB119" 0 NA NA NA NA NA NA
"DEFB121" 0 NA NA NA NA NA NA
"DEFB122" 0 NA NA NA NA NA NA
"DEFB123" 0 NA NA NA NA NA NA
"DEFB124" 0 NA NA NA NA NA NA
"DEFB125" 0 NA NA NA NA NA NA
"DEFB126" 0 NA NA NA NA NA NA
"DEFB127" 0 NA NA NA NA NA NA
"DEFB128" 0 NA NA NA NA NA NA
"DEFB129" 0 NA NA NA NA NA NA
"DEFB130B" 0 NA NA NA NA NA NA
"DEFB130C" 0 NA NA NA NA NA NA
"DEFB130D" 0 NA NA NA NA NA NA
"DEFB131A" 0.0625828320058729 0.150130243331307 8.1030458415403 0.0185276310003904 0.985217934995613 NA NA
"DEFB131B" 0 NA NA NA NA NA NA
"DEFB131C" 0 NA NA NA NA NA NA
"DEFB131D" 0 NA NA NA NA NA NA
"DEFB131E" 0 NA NA NA NA NA NA
"DEFB132" 0 NA NA NA NA NA NA
"DEFB133" 0 NA NA NA NA NA NA
"DEFB134" 0.00992447624296523 0 8.1030458415403 0 1 NA NA
"DEFB135" 0.0170484198135824 0 8.10304584152269 0 1 NA NA
"DEFB136" 0 NA NA NA NA NA NA
"DEFB4A" 0 NA NA NA NA NA NA
"DEFB4B" 0 NA NA NA NA NA NA
"DEFT1P" 0 NA NA NA NA NA NA
"DEFT1P2" 0 NA NA NA NA NA NA
"DEGS2" 0.0243581461435249 0 8.1030458415403 0 1 NA NA
"DELEC1" 0.110427626292606 -0.170386078039458 8.10304584152949 -0.0210274113428065 0.983223789417621 NA NA
"DENND10P1" 0 NA NA NA NA NA NA
"DENND1C" 0.104476441091795 1.18367923771876 8.07705239242584 0.146548416453104 0.883488471648604 NA NA
"DENND2B-AS1" 0.229750919801152 0.21264965367257 5.64805368703894 0.0376500765494767 0.969966680888817 NA NA
"DENND2C" 4.31192179720692 -0.586231252426038 0.482808231475342 -1.21421138706492 0.224667013289554 NA NA
"DENND2D" 1.97522365200707 0.928160404822069 0.78876447142703 1.17672694250902 0.239304510538123 NA NA
"DENND3-AS1" 4.1071725122227 -0.183410732845634 0.505718850388314 -0.362673316813883 0.716848934609809 NA NA
"DENND5B-AS1" 0.012093223816089 0 8.1030458415403 0 1 NA NA
"DENND6A-AS1" 0.143927294497457 0 8.10304584149748 0 1 NA NA
"DENND6A-DT" 0.117947390123659 -0.811699189254009 8.1030458415315 -0.100172108751219 0.920207688607961 NA NA
"DENND6B" 8.97442856110486 -0.260982084846402 0.35042117545797 -0.744766878044174 0.456412661355651 0.724587045743459 NA
"DEPDC1-AS1" 0.606138562468964 1.2170250265547 1.62184395399596 0.750395883374695 0.453016309547201 NA NA
"DEPDC1P1" 0.189849566547952 -0.170460272400713 8.10304584147418 -0.0210365676975735 0.983216485319162 NA NA
"DEPDC1P2" 0.539007484075818 0.526020682258177 1.63548922844566 0.32162894937443 0.747733809805901 NA NA
"DEPDC4" 6.91535297897852 0.329793253442945 0.385417586802084 0.855677749890269 0.392176050743834 0.673947719832174 NA
"DEPDC7" 5.07230796382992 0.0627819120640705 0.409718040155717 0.153231993495355 0.87821532843099 NA NA
"DEPP1" 6.00264163538636 0.119715724382455 0.404519390640109 0.295945576781913 0.767271643948108 NA NA
"DEPTOR" 0.573575673960748 1.10844798846218 1.50683010047259 0.735615772550962 0.46196456107902 NA NA
"DEPTOR-AS1" 0.22739458036196 -0.811753603889575 7.16800455587015 -0.11324680356471 0.909834890426704 NA NA
"DERL3" 5.61004872049002 0.349741640810717 0.44034890195278 0.794237567664519 0.427057141918275 NA NA
"DES" 4.41978983643383 0.335539686230652 0.444435928467223 0.754978760128297 0.450261726522512 NA NA
"DET1" 4.46317681005737 -0.0457404461570508 0.445740095592786 -0.102616853653744 0.918267066174489 NA NA
"DEUP1" 5.55250984880152 -0.160703211034712 0.408735211997187 -0.393171927247164 0.694192502380327 NA NA
"DFFB" 6.52271298454656 0.160141708499712 0.33464204046808 0.478546294648796 0.632261432470066 NA NA
"DFFBP1" 0.153903094174994 -0.415873626400844 8.10252201540981 -0.0513264420152038 0.959065398187789 NA NA
"DGAT2" 1.68359398657481 -1.63887961875804 1.0024823300334 -1.63482145236758 0.102086482301529 NA NA
"DGAT2-DT" 0.0459937432359179 -0.811591645609629 8.10304584153356 -0.100158836748729 0.920218225143861 NA NA
"DGAT2L6" 0.0178928294491029 0 8.10304584151933 0 1 NA NA
"DGAT2L7P" 0 NA NA NA NA NA NA
"DGCR11" 6.02399519058959 0.486057548982183 0.414512415783826 1.17260070018185 0.240955968506403 NA NA
"DGCR5" 7.6167709821586 -0.00708199470152751 0.35941266156793 -0.0197043550737263 0.984279216608787 0.994604447370738 NA
"DGKB" 1.5795484524556 0.497494936281467 0.729559640563447 0.681911263481141 0.495295062790804 NA NA
"DGKG" 0.717098346009778 -2.04890653356618 1.6642685262284 -1.23111535264652 0.218279724263879 NA NA
"DGKI" 1.40202420060708 -0.58879156685451 0.840516032617073 -0.70051199977854 0.483607613862601 NA NA
"DGKK" 0.129691288137006 0 8.10304584147822 0 1 NA NA
"DGKZP1" 0.0145588991855777 0 8.1030458415403 0 1 NA NA
"DGUOK-AS1" 0.252519985358052 0.150059087271152 5.48534706293944 0.02735635239655 0.978175510949061 NA NA
"DHCR24-DT" 0.712737370866556 0.504013981551107 1.22175174781612 0.412533873965831 0.679948157707147 NA NA
"DHDDS-AS1" 0.140261831025603 -0.811671499946856 8.10304584150885 -0.100168691603467 0.920210401452705 NA NA
"DHDH" 0.907647644966167 0.24065837422506 1.20550210872789 0.199633308380534 0.841767375789227 NA NA
"DHFRP1" 0 NA NA NA NA NA NA
"DHFRP2" 0 NA NA NA NA NA NA
"DHFRP3" 0 NA NA NA NA NA NA
"DHFRP5" 0 NA NA NA NA NA NA
"DHFRP6" 0 NA NA NA NA NA NA
"DHH" 0.743944894143558 -0.789237644443946 1.72606817540138 -0.457245927879076 0.647494290208082 NA NA
"DHRS11" 7.87517077365481 0.0148496554681618 0.335431168639017 0.0442703506904649 0.964688905216264 0.987300133525062 NA
"DHRS2" 3.00136132593826 0.054439264053584 0.554215918998271 0.0982275358527799 0.921751617741284 NA NA
"DHRS3" 2.19129570631657 -0.408290581507525 0.727864094711551 -0.560943429513896 0.574836102426912 NA NA
"DHRS4L1" 0.101027257455293 -1.13211881355711 8.10304584153245 -0.139715217672149 0.88888500237943 NA NA
"DHRS7C" 0 NA NA NA NA NA NA
"DHRS9" 0.0479186157384113 0 8.1030458415403 0 1 NA NA
"DHRSX-IT1" 0.213840055442277 0 8.10304584142831 0 1 NA NA
"DHX33-DT" 0 NA NA NA NA NA NA
"DHX35-DT" 1.6802883906343 -0.637498260245365 0.876619913618095 -0.727223110429014 0.46708929112682 NA NA
"DHX40P1" 0 NA NA NA NA NA NA
"DHX58" 0.64643689446236 -1.38814112306648 1.67687305783502 -0.827815269963659 0.407775125531786 NA NA
"DHX9-AS1" 2.41067337145595 0.00833420725955606 0.590199019906465 0.0141210116900514 0.988733437221851 NA NA
"DHX9P1" 0 NA NA NA NA NA NA
"DIAPH1-AS1" 0.0617675708654857 0.470604904634987 8.10304584153721 0.0580775320586993 0.953686870998447 NA NA
"DIAPH2-AS1" 0.0976143721676075 -1.13212325825609 8.10304584151877 -0.139715766194393 0.888884568972849 NA NA
"DIAPH3-AS1" 0 NA NA NA NA NA NA
"DIAPH3-AS2" 0 NA NA NA NA NA NA
"DICER1-AS1" 4.78311134382979 0.369368399738805 0.417371474851018 0.884987168494568 0.376163551981139 NA NA
"DIMT1P1" 0.0136372806150015 -0.811555247767052 8.1030458415403 -0.100154344876912 0.920221791207897 NA NA
"DINOL" 0.68895188823265 -0.134481341829591 1.30973693611375 -0.102678131861062 0.918218430142052 NA NA
"DIO1" 0 NA NA NA NA NA NA
"DIO2" 0.500740809950983 0.866268414161131 2.06337060755184 0.419831711758726 0.674608396866302 NA NA
"DIO2-AS1" 0.0082374088221482 0 8.1030458415403 0 1 NA NA
"DIO3" 0.382032967825294 -0.0342202842718964 2.33536994671449 -0.0146530464349082 0.988308978848997 NA NA
"DIO3OS" 0.353122009264684 -0.794038589137313 3.17661740963381 -0.249963557691654 0.802615530920005 NA NA
"DIP2A-IT1" 0.34182306993818 -0.00932197993810344 3.16759926545619 -0.00294291643509423 0.997651895802099 NA NA
"DIP2C-AS1" 0.0805203651831405 -1.13210631644378 8.1030458415351 -0.139713675398547 0.888886220983838 NA NA
"DIPK1A" 5.88987289164246 0.355100982568226 0.362292521562865 0.980149910454635 0.327012125445171 NA NA
"DIPK1C" 0.242119519828891 -0.546671868848015 4.5583810963583 -0.119926758489928 0.904541167239388 NA NA
"DIPK2B" 0.0303028376604089 0 8.10304584153708 0 1 NA NA
"DIRAS1" 7.78392439634145 0.249390525729549 0.379406025299017 0.657318305720105 0.510976268371971 0.762189165511459 NA
"DIRAS3" 5.78359322070543 0.390864193288668 0.416743366625738 0.937901415092442 0.348295075903597 NA NA
"DIRC1" 0.0648579536511158 0.150147906602183 8.10304584153772 0.0185298108314403 0.985216196040602 NA NA
"DIRC3" 0.402617732998703 0.150145272574026 2.43227579124744 0.0617303650820871 0.95077755823602 NA NA
"DIRC3-AS1" 1.39363513972824 0.172258124534936 0.75382702035629 0.228511475289808 0.819248636110014 NA NA
"DIS3L-AS1" 0.0106008753310464 0 8.10304584153717 0 1 NA NA
"DIS3L2P1" 0 NA NA NA NA NA NA
"DISC1" 7.10730682862996 0.223134949587626 0.339742457692291 0.656776757027295 0.511324471459933 0.762396387256866 NA
"DISC1-IT1" 0.117314632672745 -0.811687448649173 8.1030458414872 -0.100170659839214 0.920208838886853 NA NA
"DISC1FP1" 0.0102248976740533 0 8.1030458415403 0 1 NA NA
"DISP2" 5.62498321915247 0.163264477647124 0.406294686540543 0.401837589945524 0.687803555825212 NA NA
"DISP3" 0.293715336349845 1.10521473945326 5.13712004742118 0.215142867842475 0.829655932652749 NA NA
"DKFZP434A062" 0.547500492644907 1.76370702713858 1.77623647420347 0.992946070387104 0.32073623664188 NA NA
"DKK1" 0.244533329776233 1.4376658343549 4.90832648826873 0.292903464712673 0.769595940488007 NA NA
"DKK2" 4.2704996589305 0.346082202296972 0.46605625163829 0.74257603257207 0.45773840357864 NA NA
"DKK4" 0.050062346064113 -0.811598564367221 8.10304584152896 -0.100159690595318 0.920217547281508 NA NA
"DKKL1" 2.48902742471388 -0.0942541882326303 0.762814066289131 -0.123561156509803 0.901662749347284 NA NA
"DKKL1P1" 0 NA NA NA NA NA NA
"DLEC1" 0.652810064819284 -0.0140090911043938 1.57714326821619 -0.00888257356621674 0.992912824887929 NA NA
"DLEC1P1" 0 NA NA NA NA NA NA
"DLEU2L" 2.03673066120399 0.336125543677112 0.608733955262292 0.552171504105241 0.580830855834387 NA NA
"DLEU7" 0.995577528968581 -1.87100535700902 1.39936506328953 -1.33703878000984 0.181209978662994 NA NA
"DLG1-AS1" 0.360696543495916 -1.32595796028867 3.24184745958546 -0.40901306332847 0.68253007447025 NA NA
"DLG2" 6.77616686032489 0.170280009024506 0.353701567707894 0.481422828086339 0.630216015442675 0.837831309144333 NA
"DLG2-AS2" 0.00936076753541151 0 8.1030458415391 0 1 NA NA
"DLG3-AS1" 0.165373522054326 -1.43851029947826 8.10274311948755 -0.177533741137438 0.859089164554883 NA NA
"DLG4" 4.74138146151604 0.111011708886379 0.417567513274197 0.265853317984254 0.790352178451159 NA NA
"DLG5-AS1" 4.25981493081475 0.000827085977374734 0.459724521282727 0.00179909040976756 0.998564534312926 NA NA
"DLGAP1" 6.66151222316875 0.815872487214224 0.333850409049294 2.44382653158216 0.0145324121197841 NA NA
"DLGAP1-AS3" 0.0636846205560909 -1.13207718578338 8.10304584153775 -0.139710080372511 0.888889061540885 NA NA
"DLGAP1-AS4" 0.0975114398343252 -0.811664725903657 8.10304584152701 -0.100167855615969 0.920211065136261 NA NA
"DLGAP1-AS5" 0 NA NA NA NA NA NA
"DLGAP2" 0.287381914663639 -1.37391884177847 3.9355318117064 -0.349106272674939 0.727009527576336 NA NA
"DLGAP2-AS1" 0.0189821985047217 0 8.1030458415403 0 1 NA NA
"DLGAP3" 0.237813697322907 0.595764025462637 4.52848229288096 0.131559314342294 0.895332868182246 NA NA
"DLGAP4-AS1" 0.558115096816004 0.488909041338429 1.77235622132212 0.275852582825431 0.782661294685154 NA NA
"DLGAP5P1" 0 NA NA NA NA NA NA
"DLGAP5P2" 0 NA NA NA NA NA NA
"DLK2" 2.4499677579864 0.391430597754255 0.662053773374351 0.59123686548785 0.554361724934191 NA NA
"DLL1" 5.56887204660133 0.728103479457808 0.394809923479633 1.84418738273018 0.0651558365104348 NA NA
"DLL4" 0.45713071938183 1.29487225244227 1.90662638926423 0.679143150295934 0.497047164009049 NA NA
"DLSTP1" 0.0130470327679838 0 8.1030458415403 0 1 NA NA
"DLX1" 0.381842613264555 -0.765262061447495 3.63925782089201 -0.210279705124031 0.833449374143718 NA NA
"DLX2" 0.186979200037245 -1.13217740527317 8.10304584145796 -0.13972244849962 0.888879289052804 NA NA
"DLX2-DT" 0 NA NA NA NA NA NA
"DLX3" 0.678202191641387 -2.34479274918427 1.7765359400182 -1.31986789367191 0.186879128711938 NA NA
"DLX4" 0.80416350262979 0.627136681523877 1.47876942170547 0.424093622926417 0.671497536075332 NA NA
"DLX5" 0.276662977700455 -0.772664755875287 3.67880741089523 -0.210031314383826 0.833643232747601 NA NA
"DLX6" 0.0558525886661256 0.150135049078571 8.10304584153831 0.018528224079511 0.985217461868155 NA NA
"DLX6-AS1" 0.246089124394527 -0.17045944591654 4.96079932503457 -0.034361286306487 0.972589054280955 NA NA
"DM1-AS" 0.326248197784361 0.131859545183621 3.23540322140604 0.0407552123059078 0.967491045071607 NA NA
"DMAC1P1" 0 NA NA NA NA NA NA
"DMBT1" 0.0110535018371743 0 8.10304584153701 0 1 NA NA
"DMBT1L1" 0.223886133209297 -1.323692039492 6.41713425440384 -0.206274637091098 0.836576389174895 NA NA
"DMBX1" 0.406333601560297 -1.06158263204875 2.28442163837128 -0.464705207750362 0.642142578462746 NA NA
"DMC1" 5.2236223189773 0.0438978241317577 0.440274750114828 0.0997055227907317 0.920578115841629 NA NA
"DMD-AS3" 0 NA NA NA NA NA NA
"DMGDH" 0.10503818176369 0.926191362308523 8.07456646932986 0.114704778990492 0.908679125847692 NA NA
"DMP1" 0.370302847315417 1.69451165239427 3.28512137426001 0.515814017001417 0.605984311682654 NA NA
"DMRT1" 0.0337849600419678 0 8.10304584152297 0 1 NA NA
"DMRT2" 0.257723701119431 0.848479402296086 3.99870158346404 0.212188727912288 0.831959800346185 NA NA
"DMRT3" 6.66857542186419 -0.327711962101889 0.391127768972905 -0.837864217522716 0.402106967247442 NA NA
"DMRTB1" 0 NA NA NA NA NA NA
"DMRTC1" 0.344445250071474 0.0844104101159913 2.31319856002824 0.0364907758350675 0.9708910336298 NA NA
"DMRTC1B" 1.06040898012744 -0.197008739634483 0.889553528365096 -0.221469235242722 0.824727088572168 NA NA
"DMRTC2" 0.0658037494829062 0.470593716887748 8.1030458415063 0.0580761513747364 0.953687970768582 NA NA
"DMTF1-AS1" 5.82847587495356 -0.43510783637829 0.398498848303297 -1.09186723683359 0.274891460318675 NA NA
"DMTN" 1.08920218938269 -0.224740222838335 1.21861839006845 -0.184422149435732 0.853682295086904 NA NA
"DMXL1-DT" 0.0948691553014437 0.470535038581102 8.10304584153247 0.0580689098621849 0.953693738925119 NA NA
"DNAAF1" 1.68194708380326 0.50960130948604 1.01971434222729 0.499749084996642 0.617251765478602 NA NA
"DNAAF11P1" 0 NA NA NA NA NA NA
"DNAAF3" 1.40249148853125 0.333212924616681 0.835449921650824 0.398842487121504 0.690009268848348 NA NA
"DNAAF3-AS1" 0.104195937916898 0.47055003045065 8.10304584150767 0.0580707600147427 0.953692265203826 NA NA
"DNAAF6" 0.459966962893517 -0.229393716594738 3.10697093382047 -0.0738319480551641 0.941144105519751 NA NA
"DNAAF8" 0.687117372556648 -0.0122574840579137 1.7591885055172 -0.00696769221687817 0.994440630939152 NA NA
"DNAH1" 0.511036014341494 1.69623762884049 1.51072276253735 1.12279874964719 0.261522976535503 NA NA
"DNAH10" 0.782959336299034 0.0249687399514168 1.42634539277998 0.0175053953115466 0.98603342867052 NA NA
"DNAH10OS" 6.56889514968044 0.42312548366853 0.392300738066498 1.078574273793 0.280777554863318 NA NA
"DNAH11" 1.38354735335636 -0.0579248002557906 0.944878089113706 -0.0613039935237824 0.951117110414339 NA NA
"DNAH12" 1.08881044335063 -0.869544048729554 1.06814729467314 -0.814067547674349 0.415606255717266 NA NA
"DNAH17" 0.881739723934081 -1.61261574090847 1.58295800112123 -1.01873564539693 0.308328485160886 NA NA
"DNAH17-AS1" 0.11776027758685 0.997185432249179 8.08394909814599 0.123353749527923 0.901826979815168 NA NA
"DNAH2" 0.447584917124016 2.06500395124074 2.105749801289 0.980650194043316 0.326765272787564 NA NA
"DNAH3" 0.38026465469557 -1.13222773293729 2.19012561793341 -0.516969311561979 0.605177581672542 NA NA
"DNAH6" 2.92815705534871 -0.130911734781886 0.560639984430035 -0.233504099631736 0.815369986489943 NA NA
"DNAH7" 3.34367034041172 0.243631647575327 0.529126144381364 0.460441522616828 0.64519933633083 NA NA
"DNAH8" 0.0837347624127311 0 8.10304584149371 0 1 NA NA
"DNAH8-AS1" 0 NA NA NA NA NA NA
"DNAH8-DT" 0.014682632128395 0 8.10304584153901 0 1 NA NA
"DNAH9" 0.419083987046685 0.358371664053291 2.59117394968334 0.138304749512122 0.889999572017928 NA NA
"DNAI1" 0.385337198534993 1.31034028983173 3.10508991402209 0.421997535051866 0.673026816641402 NA NA
"DNAI2" 0.0393016912901042 0 8.10304584153151 0 1 NA NA
"DNAI3" 6.23350902333457 -0.0717949527797009 0.387856842959978 -0.185106835377168 0.853145240402148 NA NA
"DNAI4" 7.46212826163415 0.271939548636639 0.336931299621745 0.807106816558543 0.419604945204714 0.69558943317056 NA
"DNAI7" 1.95067679653934 -0.0551953563222993 0.688831612147734 -0.0801289536497949 0.936134695097272 NA NA
"DNAJA1P1" 0.0248187346965349 0 8.10304584152645 0 1 NA NA
"DNAJA1P2" 0 NA NA NA NA NA NA
"DNAJA1P3" 0.120679865342636 0.470532387894194 8.10304584149926 0.0580685827401334 0.953693999491071 NA NA
"DNAJA1P4" 0 NA NA NA NA NA NA
"DNAJA1P5" 0 NA NA NA NA NA NA
"DNAJA1P6" 0 NA NA NA NA NA NA
"DNAJA2-DT" 0.17809463983184 1.1878056679205 8.09039009488386 0.146816859754592 0.883276576733086 NA NA
"DNAJA4-DT" 0 NA NA NA NA NA NA
"DNAJB12P1" 0 NA NA NA NA NA NA
"DNAJB13" 0.220604082982658 -1.13223506566254 6.4298431630297 -0.176090619468397 0.860222750354721 NA NA
"DNAJB1P1" 0 NA NA NA NA NA NA
"DNAJB1P2" 0 NA NA NA NA NA NA
"DNAJB3" 0 NA NA NA NA NA NA
"DNAJB5-DT" 0 NA NA NA NA NA NA
"DNAJB5P1" 0 NA NA NA NA NA NA
"DNAJB6P1" 0.010468704978083 0 8.1030458415403 0 1 NA NA
"DNAJB6P2" 0 NA NA NA NA NA NA
"DNAJB6P3" 0.0294023318462201 0 8.10304584153991 0 1 NA NA
"DNAJB6P4" 0 NA NA NA NA NA NA
"DNAJB6P5" 0 NA NA NA NA NA NA
"DNAJB6P6" 0.0127985154158495 0 8.1030458415403 0 1 NA NA
"DNAJB6P7" 0.0600424242102879 -0.811628291476034 8.10304584152201 -0.100163359229322 0.920214634781363 NA NA
"DNAJB6P8" 0.0117105097379052 -0.811555247767052 8.1030458415403 -0.100154344876912 0.920221791207897 NA NA
"DNAJB7" 0.0171273340374829 0 8.10304584153869 0 1 NA NA
"DNAJB8" 0 NA NA NA NA NA NA
"DNAJB8-AS1" 0.0101711875132875 0 8.10304584154004 0 1 NA NA
"DNAJC12" 2.19725695540458 -1.28734737134495 0.79149543646735 -1.62647478688028 0.103848692708911 NA NA
"DNAJC17P1" 0 NA NA NA NA NA NA
"DNAJC19P1" 0 NA NA NA NA NA NA
"DNAJC19P2" 0 NA NA NA NA NA NA
"DNAJC19P3" 0 NA NA NA NA NA NA
"DNAJC19P4" 0 NA NA NA NA NA NA
"DNAJC19P5" 0.147142961313673 0 8.10304584150052 0 1 NA NA
"DNAJC19P6" 0.0732995878479422 -0.811617927942256 8.10304584152496 -0.100162080261601 0.920215650143818 NA NA
"DNAJC19P7" 0 NA NA NA NA NA NA
"DNAJC19P8" 0 NA NA NA NA NA NA
"DNAJC19P9" 0.00986299089135307 0 8.10304584153878 0 1 NA NA
"DNAJC22" 1.19673449697658 0.79510400356257 0.993440127833046 0.800354224966633 0.42350559428643 NA NA
"DNAJC27-AS1" 2.70868592151743 0.584642952455297 0.547117688076009 1.06858718918639 0.285255723636237 NA NA
"DNAJC28" 4.7245908584587 0.123284212294746 0.432258321020974 0.285209575615697 0.775483584625675 NA NA
"DNAJC5B" 0.4399144265579 -1.37222423489509 2.69253811992059 -0.509639668513053 0.610303927373501 NA NA
"DNAJC5G" 0.120281470208911 -1.45258990735251 8.10304584152053 -0.179264678463171 0.857729880058062 NA NA
"DNAJC8P1" 0.0618833527511709 0 8.10304584153491 0 1 NA NA
"DNAJC8P2" 2.31524836086958 -0.284001080169393 0.693920812617832 -0.409270157351229 0.682341413408377 NA NA
"DNAJC8P3" 0 NA NA NA NA NA NA
"DNAJC8P4" 0.411635366049144 1.49306511113389 3.20837274788677 0.465365226692352 0.641669931707844 NA NA
"DNAJC9-AS1" 6.54836884418449 0.328201859408276 0.352903910603202 0.930003464249789 0.352369290839647 NA NA
"DNASE1L2" 2.18334711296869 -0.32425589863333 0.676201589420247 -0.479525490189008 0.631564838793247 NA NA
"DNASE1L3" 0.118790500053981 -0.811688498340585 8.10304584151735 -0.100170789381662 0.920208736044201 NA NA
"DNASE2B" 0.0329457337445717 -0.811585508786755 8.10304584153826 -0.100158079401003 0.920218826396545 NA NA
"DND1" 2.5243781073822 0.405340744328975 0.604589959318563 0.670439093606247 0.50257792049029 NA NA
"DND1P1" 0.110830824484655 0.569683437593239 8.08675300126096 0.0704464990465776 0.943838282264433 NA NA
"DNHD1" 2.79022035384113 -0.0398649818286668 0.561653034861818 -0.0709779514295239 0.943415303434619 NA NA
"DNM1" 5.61061236946566 -0.25745623204912 0.419007769625203 -0.614442620668853 0.53892287891694 NA NA
"DNM1P17" 0 NA NA NA NA NA NA
"DNM1P24" 0 NA NA NA NA NA NA
"DNM1P28" 0 NA NA NA NA NA NA
"DNM1P30" 0 NA NA NA NA NA NA
"DNM1P31" 0 NA NA NA NA NA NA
"DNM1P32" 0 NA NA NA NA NA NA
"DNM1P33" 0 NA NA NA NA NA NA
"DNM1P34" 0 NA NA NA NA NA NA
"DNM1P35" 2.37922875688584 -0.309098299959991 0.616979770983389 -0.500986117368689 0.616380893248063 NA NA
"DNM1P38" 0 NA NA NA NA NA NA
"DNM1P41" 3.34983130628881 0.277755120598385 0.591118243080176 0.469880812933584 0.638440173227136 NA NA
"DNM1P46" 0 NA NA NA NA NA NA
"DNM1P47" 0.0111582819844231 0.470650894170158 8.1030458415403 0.058083207644879 0.953682350167421 NA NA
"DNM1P48" 0 NA NA NA NA NA NA
"DNM1P49" 0 NA NA NA NA NA NA
"DNM1P5" 0 NA NA NA NA NA NA
"DNM1P50" 0 NA NA NA NA NA NA
"DNM1P51" 0 NA NA NA NA NA NA
"DNM3" 2.71541963478508 0.138835341945295 0.588556208323597 0.23589138978033 0.813516949700829 NA NA
"DNM3-IT1" 0.032077379170666 0 8.10304584152738 0 1 NA NA
"DNM3OS" 0.156604181372475 -0.865798009157635 8.1020613510674 -0.106861448172516 0.914898897907937 NA NA
"DNMBP-AS1" 0.209167833162222 -1.1322352948273 8.10304584146427 -0.139729592671624 0.888873644201325 NA NA
"DNMT3AP1" 0.0355882561263039 0 8.10304584153949 0 1 NA NA
"DNMT3L" 0 NA NA NA NA NA NA
"DNMT3L-AS1" 0 NA NA NA NA NA NA
"DNPEP-AS1" 0.241802145119527 -1.46000452150262 5.0104388305671 -0.291392544819746 0.770751115661648 NA NA
"DNTT" 0.0368736570987588 0 8.10304584153149 0 1 NA NA
"DOC2A" 0.97084195563667 -0.642966373436325 1.25564194824856 -0.512061877458913 0.608607704191393 NA NA
"DOC2B" 0.922760779669586 -0.844650626533464 1.14321485970134 -0.738838040256163 0.460005349646266 NA NA
"DOC2GP" 0 NA NA NA NA NA NA
"DOCK10" 6.88434268166096 0.378513063467863 0.341230605193956 1.10925883466026 0.267318538111637 0.560889497517887 NA
"DOCK11" 8.74789819657636 -0.282322798231762 0.313365111855363 -0.900938833171929 0.367620842465733 0.654802355377172 NA
"DOCK11P1" 0.127800827655515 -1.45261126124065 8.10304584152845 -0.179267313754534 0.857727810915606 NA NA
"DOCK2" 4.65744770326248 0.421647435728735 0.458532281610513 0.919558889611378 0.357803318204776 NA NA
"DOCK3" 9.31933214796448 -0.18958003010837 0.311950075515112 -0.607725546452661 0.54336951674368 0.785054087393616 NA
"DOCK4" 8.77558614835492 0.000519362870054882 0.326455092672546 0.00159091673468189 0.998730632635339 0.999726210604406 NA
"DOCK4-AS1" 0 NA NA NA NA NA NA
"DOCK6-AS1" 0.0677556237734691 -0.502565876871213 8.10281520709045 -0.0620236132784365 0.95054402752344 NA NA
"DOCK7-DT" 0.413519749169545 0.527511119944857 1.99615144127568 0.26426407788366 0.791576438317517 NA NA
"DOCK8" 3.51613882630786 0.12239364788765 0.552362524399113 0.221582099583595 0.824639218575601 NA NA
"DOCK8-AS1" 1.46027273488009 0.153379661108091 0.850593830134216 0.180320683826132 0.8569008184727 NA NA
"DOCK8-AS2" 0 NA NA NA NA NA NA
"DOCK9" 3.3272234347087 0.618378649525504 0.492998904289583 1.25432053528921 0.209725522818065 NA NA
"DOCK9-AS1" 0 NA NA NA NA NA NA
"DOCK9-DT" 0.18414388155619 -1.13220892747746 8.10304584142552 -0.13972633866752 0.888876215299121 NA NA
"DOHH" 8.55728453124348 0.210458942358456 0.322876034510692 0.651825839837879 0.514513530236581 0.764561545968034 NA
"DOK2" 0.0353937021471315 0 8.10304584153663 0 1 NA NA
"DOK3" 2.09604382060964 0.693380802441266 0.880881656886034 0.787144103888377 0.431197513872387 NA NA
"DOK4" 6.99620228526331 -0.0713232825945327 0.34905730059375 -0.20433115844651 0.838094722656689 0.936472692295219 NA
"DOK6" 3.88983732489353 -0.241911357941766 0.52461773975258 -0.461119286694073 0.644713025202733 NA NA
"DOK7" 0.734803192467611 -0.401862444713637 1.65499708266703 -0.242817615162219 0.808146688967899 NA NA
"DONSONP1" 0.0101711875132875 0 8.10304584154004 0 1 NA NA
"DPEP1" 0 NA NA NA NA NA NA
"DPEP2" 0.0799596357634216 0.150101448301489 8.10304584151926 0.0185240773947474 0.985220769876173 NA NA
"DPEP2NB" 0.1261090986244 -0.811695542721512 8.10304584150629 -0.100171658731555 0.920208045874719 NA NA
"DPEP3" 0.00894641472455145 0 8.10304584153714 0 1 NA NA
"DPF1" 5.84727641063271 0.138367372526991 0.453028086768227 0.305427801428525 0.760040350261403 NA NA
"DPF3" 1.28517549102654 0.490471428297751 0.934481494990536 0.524859433736265 0.599680911504379 NA NA
"DPH1-AS1" 0.0165434135685007 0 8.10304584153354 0 1 NA NA
"DPH3P1" 0 NA NA NA NA NA NA
"DPH3P2" 0 NA NA NA NA NA NA
"DPH6-DT" 0.420442270921147 0.299920029011341 2.33111590456596 0.128659423765197 0.897627143626691 NA NA
"DPP10" 5.58776983748803 0.414859185758709 0.398492058223636 1.04107265677523 0.297841828712481 NA NA
"DPP10-AS1" 5.3098000397526 0.53084271680029 0.425202066642503 1.24844811078166 0.211866999610232 NA NA
"DPP10-AS2" 0 NA NA NA NA NA NA
"DPP10-AS3" 0 NA NA NA NA NA NA
"DPP3-DT" 7.70679669225146 -0.0270072252766512 0.344998354595777 -0.0782821857463483 0.93760358768757 0.976670403841219 NA
"DPP3P1" 0 NA NA NA NA NA NA
"DPP3P2" 0 NA NA NA NA NA NA
"DPP4" 1.9076516431596 -0.252047783357847 0.737815189124702 -0.341613709060206 0.732641618913312 NA NA
"DPP4-DT" 0.0342878978739121 0.470617388896001 8.10304584153429 0.0580790727461676 0.95368564377921 NA NA
"DPP6" 5.53770022202623 0.846886744553724 0.371399685109663 2.2802570344228 0.0225924484451328 NA NA
"DPP7" 2.39472167913565 0.191010409975116 0.622880711031725 0.306656485892348 0.759104854113623 NA NA
"DPP9-AS1" 0 NA NA NA NA NA NA
"DPPA2" 1.80118315329804 0.847154726410154 0.737451618435358 1.14875973586925 0.250655066350981 NA NA
"DPPA2P1" 0 NA NA NA NA NA NA
"DPPA2P2" 0.132340822009309 0 8.10304584146365 0 1 NA NA
"DPPA2P3" 0 NA NA NA NA NA NA
"DPPA2P4" 0.0203960851873408 0 8.1030458415403 0 1 NA NA
"DPPA3" 0 NA NA NA NA NA NA
"DPPA3P1" 0 NA NA NA NA NA NA
"DPPA3P10" 0 NA NA NA NA NA NA
"DPPA3P11" 0 NA NA NA NA NA NA
"DPPA3P12" 0 NA NA NA NA NA NA
"DPPA3P2" 0 NA NA NA NA NA NA
"DPPA3P3" 0 NA NA NA NA NA NA
"DPPA3P5" 0 NA NA NA NA NA NA
"DPPA3P6" 0 NA NA NA NA NA NA
"DPPA3P7" 0 NA NA NA NA NA NA
"DPPA3P8" 0 NA NA NA NA NA NA
"DPPA3P9" 0 NA NA NA NA NA NA
"DPPA4P2" 0.0797584094235125 -1.36589532578738 8.10243726143036 -0.16857832794206 0.866128328363995 NA NA
"DPPA4P3" 0 NA NA NA NA NA NA
"DPPA5" 0 NA NA NA NA NA NA
"DPPA5P1" 0.0567675555216922 0 8.10304584151989 0 1 NA NA
"DPPA5P2" 0 NA NA NA NA NA NA
"DPPA5P4" 0 NA NA NA NA NA NA
"DPRX" 0.00992447624296523 0 8.1030458415403 0 1 NA NA
"DPRXP1" 0.0136681528792657 0 8.1030458415403 0 1 NA NA
"DPRXP2" 0 NA NA NA NA NA NA
"DPRXP3" 0.17559462787078 -0.168944753596294 8.10301470375777 -0.020849617058938 0.983365617637862 NA NA
"DPRXP4" 0.318772996831442 -0.891737074132556 2.96231073664849 -0.301027526619794 0.763393504283899 NA NA
"DPRXP5" 0.0145588991855777 0 8.1030458415403 0 1 NA NA
"DPRXP6" 0.0102248976740533 0 8.1030458415403 0 1 NA NA
"DPRXP7" 0 NA NA NA NA NA NA
"DPT" 0.0146475471832474 0 8.1030458415403 0 1 NA NA
"DPY19L1P1" 1.32555076017254 0.146632774500602 1.07454500809117 0.136460337534936 0.891457377254106 NA NA
"DPY19L1P2" 0.0228636994047391 0 8.1030458415403 0 1 NA NA
"DPY19L2P1" 0 NA NA NA NA NA NA
"DPY19L2P2" 3.96006759354565 0.487127849471085 0.425669317039492 1.14438093132724 0.252465692791781 NA NA
"DPY19L2P3" 3.52268188789008 -0.198855617003529 0.521380089993151 -0.38140239878769 0.702904681326101 NA NA
"DPY19L2P4" 0.48023477160013 0.362088212166992 2.21881794573828 0.163189689745596 0.87036908378134 NA NA
"DPY19L2P5" 0 NA NA NA NA NA NA
"DPY19L3-DT" 2.36696947805756 -0.317416465141551 0.738756558188878 -0.429663143593233 0.667440697446867 NA NA
"DPY19L4P1" 0 NA NA NA NA NA NA
"DPY19L4P2" 0 NA NA NA NA NA NA
"DPYD" 1.26543949976685 -0.788201310342525 0.980407909457586 -0.803952418925914 0.421424454910436 NA NA
"DPYD-AS1" 0.00992447624296523 0 8.1030458415403 0 1 NA NA
"DPYD-AS2" 0 NA NA NA NA NA NA
"DPYD-IT1" 0.145583658677928 -2.02746363988205 8.09930615791996 -0.250325595841254 0.802335563824698 NA NA
"DPYS" 0.209158080677895 0.669267702563451 5.85284479807015 0.114349128612487 0.908961038870785 NA NA
"DQX1" 0.477408118042099 0.511169432224952 1.840175081446 0.277783042156662 0.781178909468481 NA NA
"DRAIC" 2.1807173970636 -1.0807297117073 0.731678662721722 -1.47705511554371 0.139660863774371 NA NA
"DRAXINP1" 0 NA NA NA NA NA NA
"DRC1" 1.38966018768664 1.24695526041889 0.841793890259196 1.48130709292146 0.138524759266094 NA NA
"DRC3" 1.14327480728649 1.37027857148694 1.16626406090018 1.17492994719334 0.240022743311207 NA NA
"DRC7" 0.323114808203679 0.951766118172896 3.20505698983989 0.296957627021928 0.766498859371269 NA NA
"DRD1" 0.0112725434963834 0 8.1030458415347 0 1 NA NA
"DRD2" 0.305804150198285 1.65740161348668 3.77154275328663 0.439449244488178 0.660336051202611 NA NA
"DRD3" 0.0109184814739803 0 8.1030458415403 0 1 NA NA
"DRD5" 1.18264608788376 -1.92348494872129 1.39238972074735 -1.38142713929896 0.167147666094739 NA NA
"DRD5P1" 0.307979383961476 -0.482554634761669 4.24476608246984 -0.113682267853236 0.909489669585744 NA NA
"DRD5P2" 0.184768592803112 -0.811742315583834 8.10304584145256 -0.100177430989125 0.920203463330081 NA NA
"DRG1P1" 0.463691709071599 -1.43973299139011 2.43286489799662 -0.591785015508125 0.553994558570662 NA NA
"DRG1P2" 0.195853026688815 -0.529166209953201 7.72501936775951 -0.0685003085120646 0.945387374497376 NA NA
"DRGX" 0.236798092482497 0.945136527557907 5.52956061804894 0.170924345141078 0.864283253694539 NA NA
"DRICH1" 0.0516165133618249 -0.811605339228907 8.10304584151779 -0.10016052668374 0.920216883517287 NA NA
"DRP2" 0.597451714540522 0.377202865035173 1.31674084109625 0.286467050510209 0.774520426351691 NA NA
"DSC1" 0.266501688904778 -0.851940453446865 4.80729205935832 -0.177218368039112 0.859336868407029 NA NA
"DSCAM" 0.619147304457081 -2.03975740743361 2.6215168362689 -0.778082894305082 0.436520146290382 NA NA
"DSCAM-AS1" 0.015427605311482 -0.811555247767052 8.1030458415403 -0.100154344876912 0.920221791207897 NA NA
"DSCAM-IT1" 0 NA NA NA NA NA NA
"DSCAML1" 0.0384492284249283 -1.13204501413794 8.1030458415403 -0.139706110057345 0.888892198628788 NA NA
"DSCAS" 0.132238655633126 -0.811692405825461 8.10304584148954 -0.100171271606215 0.920208353210224 NA NA
"DSCR10" 0 NA NA NA NA NA NA
"DSCR4" 0 NA NA NA NA NA NA
"DSCR4-IT1" 0 NA NA NA NA NA NA
"DSCR8" 0 NA NA NA NA NA NA
"DSCR9" 0.741229943321981 -0.965897987545472 1.56309209573065 -0.617940548854207 0.536614528549596 NA NA
"DSEL-AS1" 0.0695645402964614 0 8.10304584153689 0 1 NA NA
"DSG1" 0.0123199367350616 0 8.1030458415403 0 1 NA NA
"DSG1-AS1" 0.0593336910827359 -0.811601099186801 8.10304584153494 -0.100160003418302 0.92021729893372 NA NA
"DSG2-AS1" 0.273613209052466 2.32898040247179 4.66753289831551 0.498974608901484 0.617797271746835 NA NA
"DSG3" 5.07961118483069 0.395456961371913 0.458358186830537 0.862768404130458 0.388264814246342 NA NA
"DSG4" 0.0218128704516235 0 8.10304584153767 0 1 NA NA
"DSP-AS1" 2.67272837697723 -0.438254035977755 0.72056021542846 -0.608212924602228 0.543046263628382 NA NA
"DSPP" 0.104954909032986 -0.170365806676216 8.10304584150052 -0.021024909646157 0.983225785041572 NA NA
"DST-AS1" 0.417688890401164 -0.714933340270282 2.33508655050683 -0.306169953364301 0.759475248322763 NA NA
"DSTNP1" 0.0117105097379052 -0.811555247767052 8.1030458415403 -0.100154344876912 0.920221791207897 NA NA
"DSTNP2" 4.03887026064274 0.110436686479563 0.487337988731637 0.22661210296162 0.820725380308894 NA NA
"DSTNP3" 0.0165408896266413 0.470638540464108 8.1030458415403 0.0580816830692697 0.953683564552626 NA NA
"DSTNP4" 0 NA NA NA NA NA NA
"DSTNP5" 0 NA NA NA NA NA NA
"DTD1-AS1" 0 NA NA NA NA NA NA
"DTHD1" 0.0226222267510823 0 8.10304584153025 0 1 NA NA
"DTNB-AS1" 0 NA NA NA NA NA NA
"DTWD1P1" 0.00981666663675529 0 8.1030458415403 0 1 NA NA
"DTWD1P2" 0.0804211447467591 -0.170349985697088 8.1030458415282 -0.0210229571729734 0.98322734254553 NA NA
"DTX1" 1.32030083382786 -1.93030206332331 1.20166134989523 -1.6063611128806 0.108194589879879 NA NA
"DTX2P1" 0.0739665909629428 0.470583227108419 8.10304584149072 0.0580748568271515 0.953689001927718 NA NA
"DTX2P1-UPK3BP1-PMS2P11" 9.52006732164806 0.702643876933617 0.359158825372255 1.95635976981869 0.050422787804289 0.218010259433686 NA
"DTX3L" 9.6167927877896 0.300285929228474 0.282305714649243 1.06369057956043 0.287468893413009 0.582149303786105 NA
"DUOX1" 0.531527860665338 -1.46149958254832 1.98958443789327 -0.734575298596459 0.462598186218688 NA NA
"DUOXA1" 0.0471768657585393 -0.811584073216393 8.1030458415403 -0.100157902236688 0.920218967045973 NA NA
"DUOXA2" 0 NA NA NA NA NA NA
"DUSP12P1" 0 NA NA NA NA NA NA
"DUSP13A" 0.0869646309227558 -1.13221246960708 8.1030435807693 -0.139726814785265 0.888875839102446 NA NA
"DUSP13B" 0.481809940003019 0.699963925411553 1.5045081226528 0.465244364501904 0.64175647158758 NA NA
"DUSP15" 1.41260190433258 0.540608795247351 0.814395725375448 0.663815855612604 0.506808176326561 NA NA
"DUSP19" 3.57188795157997 0.0654447739584055 0.528631764339488 0.123800305568427 0.90147338986765 NA NA
"DUSP2" 2.83276817765457 -0.871815750441961 0.799122235323357 -1.09096670309667 0.275287534207277 NA NA
"DUSP21" 0 NA NA NA NA NA NA
"DUSP26" 3.56725098206431 0.62616903729199 0.481963779878268 1.29920351577072 0.193874095281285 NA NA
"DUSP28" 6.69153176461567 0.322403854935831 0.35542244664333 0.907100432121459 0.364353689595521 NA NA
"DUSP29" 0.0130470327679838 0 8.1030458415403 0 1 NA NA
"DUSP5-DT" 0.957181318354103 -1.0829269367913 1.16191601956543 -0.932018251367533 0.351327093243263 NA NA
"DUSP5P1" 0 NA NA NA NA NA NA
"DUSP5P2" 0.00888992521533467 0 8.1030458415403 0 1 NA NA
"DUSP8P1" 0.0272727954462073 -0.81157200185467 8.10304584152984 -0.10015641250543 0.920220149732607 NA NA
"DUSP8P5" 0.547209327417934 1.26860911057866 1.32477625440253 0.957602543344804 0.338263216187194 NA NA
"DUSP9" 0.457627093651018 -1.14260300517892 1.93365620614689 -0.590902871744574 0.554585501730412 NA NA
"DUT-AS1" 3.96514759950386 0.117140773646799 0.523120305439522 0.223927024871225 0.822814086831056 NA NA
"DUTP1" 0 NA NA NA NA NA NA
"DUTP2" 0.010399839673666 0 8.1030458415403 0 1 NA NA
"DUTP3" 0 NA NA NA NA NA NA
"DUTP4" 0 NA NA NA NA NA NA
"DUTP5" 0.0210395311113303 -1.1320244243574 8.1030458415403 -0.13970356906462 0.888894206358862 NA NA
"DUTP6" 0.431970946037785 1.75758425989399 2.16152720365516 0.813121508219698 0.416148396048583 NA NA
"DUTP7" 0 NA NA NA NA NA NA
"DUTP8" 0 NA NA NA NA NA NA
"DUX4" 0 NA NA NA NA NA NA
"DUX4L10" 0 NA NA NA NA NA NA
"DUX4L11" 0 NA NA NA NA NA NA
"DUX4L12" 0 NA NA NA NA NA NA
"DUX4L13" 0 NA NA NA NA NA NA
"DUX4L16" 0 NA NA NA NA NA NA
"DUX4L17" 0 NA NA NA NA NA NA
"DUX4L18" 0 NA NA NA NA NA NA
"DUX4L19" 0 NA NA NA NA NA NA
"DUX4L21" 0 NA NA NA NA NA NA
"DUX4L24" 0 NA NA NA NA NA NA
"DUX4L25" 0 NA NA NA NA NA NA
"DUX4L26" 0 NA NA NA NA NA NA
"DUX4L27" 0 NA NA NA NA NA NA
"DUX4L28" 0 NA NA NA NA NA NA
"DUX4L29" 0 NA NA NA NA NA NA
"DUX4L31" 0 NA NA NA NA NA NA
"DUX4L32" 0 NA NA NA NA NA NA
"DUX4L33" 0 NA NA NA NA NA NA
"DUX4L34" 0 NA NA NA NA NA NA
"DUX4L35" 0 NA NA NA NA NA NA
"DUX4L37" 0 NA NA NA NA NA NA
"DUX4L4" 0 NA NA NA NA NA NA
"DUX4L45" 0 NA NA NA NA NA NA
"DUX4L46" 0 NA NA NA NA NA NA
"DUX4L47" 0 NA NA NA NA NA NA
"DUX4L50" 0.0277296648963788 0 8.10304584153954 0 1 NA NA
"DUX4L51" 0 NA NA NA NA NA NA
"DUX4L52" 0 NA NA NA NA NA NA
"DUX4L6" 0 NA NA NA NA NA NA
"DUX4L7" 0 NA NA NA NA NA NA
"DUX4L8" 0 NA NA NA NA NA NA
"DUX4L9" 0 NA NA NA NA NA NA
"DUXA" 0 NA NA NA NA NA NA
"DUXAP1" 0.0166069616089862 1.15959499506517 8.09067824978379 0.143324818916901 0.886033655518926 NA NA
"DUXAP10" 1.52615325022235 0.019951294709767 0.973745490042859 0.0204892293867146 0.983653103978634 NA NA
"DUXAP11" 0 NA NA NA NA NA NA
"DUXAP2" 0 NA NA NA NA NA NA
"DUXAP3" 0 NA NA NA NA NA NA
"DUXAP4" 0 NA NA NA NA NA NA
"DUXAP5" 0 NA NA NA NA NA NA
"DUXAP6" 0 NA NA NA NA NA NA
"DUXAP7" 0.158867068391395 1.68661317225241 8.05857391097887 0.209294248695119 0.834218541238482 NA NA
"DUXAP8" 0.714877816461767 0.822344910498001 1.64307815818546 0.500490440093343 0.61672978590031 NA NA
"DUXAP9" 0.0314266483361461 0 8.10304584152524 0 1 NA NA
"DUXB" 0 NA NA NA NA NA NA
"DYDC1" 0.121345358649319 0 8.10304584146597 0 1 NA NA
"DYDC2" 5.38080135363774 -0.0670531806025874 0.44766338354818 -0.149784822853109 0.880934383871829 NA NA
"DYM-AS1" 0.0109184814739803 0 8.1030458415403 0 1 NA NA
"DYNAP" 0.0658033934687034 0 8.10304584150485 0 1 NA NA
"DYNAPP1" 0 NA NA NA NA NA NA
"DYNAPP2" 0.0183445790414699 0 8.10304584153869 0 1 NA NA
"DYNAPP3" 0 NA NA NA NA NA NA
"DYNC1I1" 3.34574253162375 0.040569712667611 0.575474108280865 0.0704978939692116 0.943797376750533 NA NA
"DYNC1I2P1" 0.0666303421578861 -1.13208428540535 8.10304584152242 -0.13971095653985 0.888888369249993 NA NA
"DYNC1LI2-DT" 1.20371763917612 1.05778409864887 0.950646518372459 1.11269970299774 0.265837423147547 NA NA
"DYNLL1P1" 0.0969267238360139 -1.13210126298615 8.10304584152822 -0.139713051749518 0.888886713750861 NA NA
"DYNLL1P2" 0 NA NA NA NA NA NA
"DYNLL1P3" 0 NA NA NA NA NA NA
"DYNLL1P4" 0 NA NA NA NA NA NA
"DYNLL1P5" 0 NA NA NA NA NA NA
"DYNLL1P6" 0 NA NA NA NA NA NA
"DYNLL1P7" 0 NA NA NA NA NA NA
"DYNLL2-DT" 0.309656604016236 -0.491870195724882 4.20318652498666 -0.117023166305103 0.906841695551604 NA NA
"DYNLRB2" 0.791628832356547 -0.815876794942092 1.549926222196 -0.526397181529145 0.598612273557261 NA NA
"DYNLT2" 6.94439082767418 -0.474492059763017 0.384512027348858 -1.23401096978567 0.217198816599662 0.506458890573486 NA
"DYNLT3P1" 0 NA NA NA NA NA NA
"DYNLT3P2" 0.0326026053209112 0 8.1030458415198 0 1 NA NA
"DYNLT4" 0.330176105574627 0.150106826993505 4.10985916810568 0.0365235938395166 0.970864866094258 NA NA
"DYNLT5" 2.57825902371857 -0.553264396029927 0.71395280356493 -0.774931330568842 0.438380237621131 NA NA
"DYRK1B" 9.63406896440359 -0.0921166162162683 0.317096022329751 -0.290500699250259 0.771433215909343 0.910407357426164 NA
"DYRK3-AS1" 0.620736416434732 -0.865471060908522 1.5078943540972 -0.573960011559759 0.56599486170461 NA NA
"DYSF" 0.508445543963335 -0.786906409395695 1.7561607197296 -0.448083367629846 0.654093031168488 NA NA
"DYTN" 0 NA NA NA NA NA NA
"DZANK1" 9.8005244298866 0.48562793710329 0.276462573830874 1.75657750115708 0.0789898506772918 0.289221422261126 NA
"E2F3-IT1" 0.23036902699843 0.183993613851224 5.02809584891625 0.0365930999288493 0.970809445306381 NA NA
"E2F3P1" 0.0335410976902994 0 8.1030458415403 0 1 NA NA
"E2F3P2" 0.828491695948843 1.03346869249614 1.35510570175417 0.762648028975401 0.445673332813395 NA NA
"E2F4P1" 0 NA NA NA NA NA NA
"E2F5-DT" 0.708334774813507 0.305499153813681 1.15295264562326 0.264971119996465 0.791031709754674 NA NA
"E2F6P1" 0 NA NA NA NA NA NA
"E2F6P2" 0 NA NA NA NA NA NA
"E2F6P3" 0 NA NA NA NA NA NA
"E2F6P4" 0 NA NA NA NA NA NA
"E2F8" 7.76187037685731 0.253238242500569 0.315003893118055 0.803920992829325 0.421442605266586 0.696527690777994 NA
"EAF1-AS1" 0.209907561169758 0.150024409465444 6.61476246143264 0.0226802414055169 0.981905336856287 NA NA
"EAF2" 3.03311983145924 -0.272648814779429 0.629965353987296 -0.432799697719451 0.665160292968836 NA NA
"EBAG9P1" 0.369870779709595 0.666411190516305 2.27283946617327 0.293206449656705 0.769364354520503 NA NA
"EBF1" 2.41634746042088 -0.0613954089708353 0.630662577475099 -0.0973506454380661 0.922447937718694 NA NA
"EBF2" 1.55529135551659 -0.0263104546616199 0.753830257236558 -0.0349023595286166 0.972157599129316 NA NA
"EBF3" 2.26259681238789 -0.324041952572441 0.742220584740503 -0.436584432222037 0.662412754777983 NA NA
"EBF3-AS1" 0 NA NA NA NA NA NA
"EBF4" 4.04309320672131 0.337493494593854 0.456517312674126 0.73927863242892 0.459737821521352 NA NA
"EBI3" 6.28192251084823 1.20836338799227 0.37393741477251 3.23145890262784 0.00123160033293673 NA NA
"EBLN1" 0 NA NA NA NA NA NA
"EBLN2" 6.2031211362059 0.576395590934226 0.356306381755027 1.61769651190395 0.105728018092639 NA NA
"ECE1-AS1" 0.0331299156681819 1.22422525383296 8.08799368042357 0.151363280215724 0.87968915382338 NA NA
"ECE2" 0.0194286686687063 0 8.1030458415403 0 1 NA NA
"ECEL1" 0.961453079720868 -0.793916708975217 1.58871324563534 -0.499723100538336 0.617270064346015 NA NA
"ECEL1P1" 0 NA NA NA NA NA NA
"ECEL1P2" 0.863100984616074 1.59225641986727 1.03731824652857 1.53497388597552 0.124790242715567 NA NA
"ECEL1P3" 0 NA NA NA NA NA NA
"ECHDC2" 6.78153642206901 0.444844465937251 0.362067138070813 1.22862424993192 0.219212719098503 0.509551169972409 NA
"ECI1-AS1" 0.0885268642286194 -1.13210214908098 8.10304584153882 -0.139713161102638 0.888886627347113 NA NA
"ECI2-DT" 0.0465628986472892 0 8.10304584153248 0 1 NA NA
"ECM1P1" 0 NA NA NA NA NA NA
"ECM1P2" 0.0194286686687063 0 8.1030458415403 0 1 NA NA
"ECM2" 0.538848360611286 2.34664162110951 1.82427283329214 1.28634356565771 0.198323184470201 NA NA
"ECMXP" 0 NA NA NA NA NA NA
"ECRG4" 1.78281500140764 -0.0180959701900978 0.769808378521583 -0.0235071099444918 0.981245767137616 NA NA
"ECSCR" 1.82776417152926 -0.838896066732676 0.913222278178824 -0.918611040025906 0.358299055371173 NA NA
"ECT2L" 0.184393532813644 -1.16413322098757 7.95627331566339 -0.146316393969996 0.883671624617161 NA NA
"EDA" 1.77364842898511 -0.326303403584813 0.723170659078245 -0.451212171689487 0.651836637976862 NA NA
"EDAR" 0 NA NA NA NA NA NA
"EDARADD" 3.97643659005431 0.319029878890572 0.443220221863189 0.719799916956515 0.471648196065858 NA NA
"EDDM13" 0.401463210622934 0.937544221815893 2.89637873131404 0.323695313627215 0.74616871918696 NA NA
"EDDM3A" 0.00888992521533467 0 8.1030458415403 0 1 NA NA
"EDDM3B" 0 NA NA NA NA NA NA
"EDDM3CP" 0 NA NA NA NA NA NA
"EDDM3DP" 0 NA NA NA NA NA NA
"EDIL3" 3.18458517230668 0.367347529024033 0.505889826352376 0.726141364954348 0.467752112997761 NA NA
"EDIL3-DT" 1.17105568346047 -0.419381681474791 0.909215416530726 -0.461256676745558 0.64461446323729 NA NA
"EDN2" 0.905318370449892 -0.539884014155263 1.25822102130124 -0.429085196491885 0.667861224953497 NA NA
"EDN3" 0.341114253800739 -0.125773899468403 2.97944234080685 -0.0422139061883447 0.966328176907349 NA NA
"EDNRA" 5.79167756021454 -0.253633385890097 0.389009348046593 -0.651998177328423 0.514402348211722 NA NA
"EDNRB" 9.10793091629894 0.213811099883104 0.322473285938234 0.66303507672278 0.507308089263276 0.759480988398866 NA
"EDNRB-AS1" 0.132509641088132 -1.1321724050366 8.1030458414839 -0.139721831418056 0.888879776630044 NA NA
"EDRF1-AS1" 0.0293189578903223 -0.811571719510344 8.1030458415403 -0.100156377661079 0.920220177395282 NA NA
"EDRF1-DT" 2.15653031081489 0.265764072313787 0.789218416951111 0.336743373704431 0.736310363494329 NA NA
"EEDP1" 0 NA NA NA NA NA NA
"EEF1A1-AS1" 0.0236926281615622 0.470636481445487 8.1030458415403 0.0580814289649908 0.953683766956817 NA NA
"EEF1A1P1" 0.0255725994735693 0.470634422426866 8.1030458415403 0.0580811748607118 0.953683969361011 NA NA
"EEF1A1P10" 0 NA NA NA NA NA NA
"EEF1A1P11" 0.336491793785473 0.565252585905627 4.83634944863019 0.116875877541422 0.906958414055917 NA NA
"EEF1A1P12" 0.202875469278991 -0.81170825038656 8.10304584148333 -0.100173226989664 0.920206800848104 NA NA
"EEF1A1P13" 1.5532933974654 -1.83409031202785 1.1976134722673 -1.53145430850538 0.125657150695562 NA NA
"EEF1A1P14" 0 NA NA NA NA NA NA
"EEF1A1P15" 0.00945465382613522 0 8.1030458415403 0 1 NA NA
"EEF1A1P16" 0 NA NA NA NA NA NA
"EEF1A1P17" 0 NA NA NA NA NA NA
"EEF1A1P18" 0.0464840548465586 0 8.1030458415403 0 1 NA NA
"EEF1A1P19" 0.625854337176385 1.61121458939693 1.33333366027373 1.208410645739 0.226889346939539 NA NA
"EEF1A1P2" 0 NA NA NA NA NA NA
"EEF1A1P20" 0 NA NA NA NA NA NA
"EEF1A1P21" 0 NA NA NA NA NA NA
"EEF1A1P22" 0 NA NA NA NA NA NA
"EEF1A1P23" 0.0205262291992615 0 8.1030458415403 0 1 NA NA
"EEF1A1P24" 0.0241009980465407 -0.811569660491722 8.1030458415403 -0.1001561235568 0.920220379126809 NA NA
"EEF1A1P25" 0 NA NA NA NA NA NA
"EEF1A1P26" 0 NA NA NA NA NA NA
"EEF1A1P27" 0 NA NA NA NA NA NA
"EEF1A1P28" 0 NA NA NA NA NA NA
"EEF1A1P29" 0 NA NA NA NA NA NA
"EEF1A1P3" 0.237979848700613 0.739583650433814 5.55112244155859 0.13323137045166 0.89401040196224 NA NA
"EEF1A1P30" 0.0216228709214619 0 8.1030458415403 0 1 NA NA
"EEF1A1P31" 0.0109135640315278 -0.811553188748431 8.1030458415403 -0.100154090772633 0.920221992939466 NA NA
"EEF1A1P32" 0 NA NA NA NA NA NA
"EEF1A1P33" 0.00881101099143422 0 8.1030458415403 0 1 NA NA
"EEF1A1P34" 0 NA NA NA NA NA NA
"EEF1A1P35" 0 NA NA NA NA NA NA
"EEF1A1P36" 0 NA NA NA NA NA NA
"EEF1A1P37" 0 NA NA NA NA NA NA
"EEF1A1P38" 0.0764422519367486 0 8.10304584153555 0 1 NA NA
"EEF1A1P39" 0.0472143622433686 -0.811603653521124 8.10304584153693 -0.100160318649658 0.920217048673952 NA NA
"EEF1A1P4" 0.0112725434963834 0 8.1030458415347 0 1 NA NA
"EEF1A1P40" 0 NA NA NA NA NA NA
"EEF1A1P41" 0 NA NA NA NA NA NA
"EEF1A1P42" 0 NA NA NA NA NA NA
"EEF1A1P44" 0.0440189539004466 0 8.1030458415403 0 1 NA NA
"EEF1A1P45" 0 NA NA NA NA NA NA
"EEF1A1P46" 0 NA NA NA NA NA NA
"EEF1A1P47" 0.0326472184382401 -1.13202854239465 8.1030458415403 -0.139704077273178 0.888893804804878 NA NA
"EEF1A1P48" 0 NA NA NA NA NA NA
"EEF1A1P49" 0 NA NA NA NA NA NA
"EEF1A1P50" 0 NA NA NA NA NA NA
"EEF1A1P6" 0.657451405677507 -1.45792450921419 2.19851353918549 -0.663141019251731 0.507240241763604 NA NA
"EEF1A1P7" 0.0139298105332532 -0.811555247767052 8.1030458415403 -0.100154344876912 0.920221791207897 NA NA
"EEF1A1P8" 0.0509935004703217 0 8.1030458415403 0 1 NA NA
"EEF1A1P9" 8.23074599539316 -0.602059278257583 0.529705993917148 -1.13659140196883 0.255709136056027 0.548003236149835 NA
"EEF1A2" 6.0219551038753 0.454615326856766 0.387362154281252 1.17361833579303 0.240547933536927 NA NA
"EEF1AKMT3" 8.61304609607868 0.476926976364305 0.305120926397324 1.56307527640126 0.118034890089385 0.364951925738358 NA
"EEF1AKMT4" 4.81342573040914 -0.718795698409991 0.503897219833736 -1.42647284032875 0.153731901197514 NA NA
"EEF1AKMT4-ECE2" 0 NA NA NA NA NA NA
"EEF1B2P1" 0.0206234175395547 0.470636481445487 8.1030458415403 0.0580814289649908 0.953683766956817 NA NA
"EEF1B2P2" 0.185947230640479 -0.811734150357814 8.10304584148426 -0.100176423315054 0.920204263313494 NA NA
"EEF1B2P3" 0.174568757691315 -1.13219087896598 8.10304584146252 -0.139724111293147 0.888877975223001 NA NA
"EEF1B2P4" 0.0145588991855777 0 8.1030458415403 0 1 NA NA
"EEF1B2P5" 0.0083034808044931 0.470652953188779 8.1030458415403 0.0580834617491578 0.953682147763251 NA NA
"EEF1B2P6" 0.260909283963377 1.55746718493298 6.67629830579015 0.233283043027336 0.815541625100174 NA NA
"EEF1B2P7" 0.0171149362079666 0 8.1030458415403 0 1 NA NA
"EEF1B2P8" 0 NA NA NA NA NA NA
"EEF1DP1" 0.451092463328939 0.056110361848813 2.47458084566503 0.0226746933514445 0.981909762424864 NA NA
"EEF1DP2" 1.26482602818997 -0.722117636164744 0.909273352719924 -0.794170019394786 0.427096459479278 NA NA
"EEF1DP3" 0.233806209293751 -0.170457729817363 5.05570830820157 -0.0337158948709205 0.973103703904638 NA NA
"EEF1DP4" 0.0171144917959273 0.470636481445487 8.1030458415403 0.0580814289649908 0.953683766956817 NA NA
"EEF1DP5" 0.0834249829371452 -0.811659574969746 8.10304584150445 -0.100167219937515 0.920211569796162 NA NA
"EEF1DP6" 0.126487198337182 -0.163728016927783 8.10290717005903 -0.0202060832601875 0.983878975137454 NA NA
"EEF1DP7" 1.12629039292716 -0.482570451306922 1.22207355462753 -0.394878401123737 0.692932630780453 NA NA
"EEF1DP8" 0.0509935004703217 0 8.1030458415403 0 1 NA NA
"EEF1E1-BLOC1S5" 0.0469829830807734 0 8.10304584153804 0 1 NA NA
"EEF1E1P1" 0.0965703237059537 0 8.10304584150365 0 1 NA NA
"EEF1GP1" 0.187394425401498 -1.4622382382273 8.1028567906331 -0.180459592957097 0.856791773724618 NA NA
"EEF1GP2" 0 NA NA NA NA NA NA
"EEF1GP3" 0 NA NA NA NA NA NA
"EEF1GP4" 0 NA NA NA NA NA NA
"EEF1GP5" 0 NA NA NA NA NA NA
"EEF1GP6" 0 NA NA NA NA NA NA
"EEF1GP7" 0.114022444129761 0.470575652678784 8.10304584152242 0.0580739220636534 0.953689746504429 NA NA
"EEF1GP8" 0 NA NA NA NA NA NA
"EEPD1" 3.77976302647698 0.142453295592002 0.543057660830814 0.262317072139383 0.793077001081321 NA NA
"EFCAB10" 1.96928169334433 0.0314635528318271 0.718684745568106 0.0437793525267547 0.965080285598409 NA NA
"EFCAB10-AS1" 2.00427176075076 1.15141066631509 0.607487064437811 1.89536655793756 0.0580438559802585 NA NA
"EFCAB12" 1.92696912743207 -0.909835013281438 0.893269698244476 -1.01854458409315 0.308419224332454 NA NA
"EFCAB13" 1.54219097113665 -1.16311347565381 0.926349968945306 -1.25558753672554 0.209265552397853 NA NA
"EFCAB13-DT" 0.483933237117111 0.370340147419384 2.01875335926803 0.18344992255699 0.854445007899632 NA NA
"EFCAB14-AS1" 0 NA NA NA NA NA NA
"EFCAB14P1" 0.028435112231697 -0.811583266552821 8.10304584153545 -0.100157802686086 0.920219046078454 NA NA
"EFCAB15P" 0 NA NA NA NA NA NA
"EFCAB3" 0.456789942287406 0.473164524730951 2.17897346562892 0.217150200401537 0.828091292941754 NA NA
"EFCAB3P1" 0.291359570644554 -1.1542105833999 4.64687880467221 -0.248384051298993 0.803837272231911 NA NA
"EFCAB5" 1.11351898655756 0.764723859490587 0.941883165962835 0.811909467252078 0.416843581666033 NA NA
"EFCAB6" 2.09279447495302 1.2228555267169 0.614479671129996 1.99006669247192 0.0465835892916274 NA NA
"EFCAB6-AS1" 0.358335769551951 1.64447421052931 3.08693293712978 0.53272106781119 0.594226680110557 NA NA
"EFCAB6-DT" 0.550905212602652 -1.08402672802121 1.80437098182701 -0.600778187489792 0.547987734174756 NA NA
"EFCAB8" 0.0449369727601176 0.150145909803761 8.1030458415362 0.0185295644057834 0.985216392626077 NA NA
"EFCAB9" 0.121147943074368 1.31567821896801 8.07135566487738 0.163005853489173 0.870513825898273 NA NA
"EFCC1" 5.56440140463162 0.1308144251886 0.391112056886911 0.334467891963823 0.738026515656309 NA NA
"EFHB" 2.32102674922177 -0.185051044854778 0.61394724527633 -0.301411963777912 0.763100372491302 NA NA
"EFHC2" 0.756797626079643 -1.73407805876136 1.40503793930204 -1.2341859321057 0.217133628313588 NA NA
"EFHD2-AS1" 0.022442237466684 0.150177599542561 8.1030458415403 0.0185334752486127 0.985213272760718 NA NA
"EFL1P1" 0.0307105185530964 0.470622068720818 8.1030458415403 0.0580796502851029 0.953685183746359 NA NA
"EFL1P2" 0 NA NA NA NA NA NA
"EFNA1" 5.24258102854324 -0.164513084771349 0.468044593826516 -0.351490193330439 0.7252206283378 NA NA
"EFNA2" 6.38796176955302 0.0113262827405832 0.390355882205137 0.0290152736436315 0.976852409117026 NA NA
"EFNA3" 2.96728982917772 -0.587692421627703 0.62621422868316 -0.938484618695965 0.347995417869923 NA NA
"EFNA4-EFNA3" 0 NA NA NA NA NA NA
"EGFEM1P" 0.0582678498429067 0.150161127799269 8.1030458415403 0.0185314424644455 0.985214894409317 NA NA
"EGFL6" 0.220127740356367 -1.42186710368854 6.46617225882548 -0.21989316813326 0.825954357142106 NA NA
"EGFLAM" 0.443926791655549 -0.17043721249415 2.34790369000696 -0.0725912281749701 0.942131407207357 NA NA
"EGFLAM-AS1" 0.0927093540600868 0 8.10304584151659 0 1 NA NA
"EGFLAM-AS2" 0 NA NA NA NA NA NA
"EGFLAM-AS3" 0 NA NA NA NA NA NA
"EGFLAM-AS4" 0 NA NA NA NA NA NA
"EGFR-AS1" 0.0467161800991455 -0.811602603978306 8.1030458415403 -0.100160189125134 0.920217151502483 NA NA
"EGILA" 0.00936076753541151 0 8.1030458415391 0 1 NA NA
"EGLN1P1" 0.0465606406856164 0 8.10304584150311 0 1 NA NA
"EGLN3-AS1" 0 NA NA NA NA NA NA
"EGLN3P1" 0 NA NA NA NA NA NA
"EGOT" 0.212625789411748 -2.06445425756523 6.53781797560746 -0.315771143410185 0.752176222496734 NA NA
"EGR2" 0.705364732182973 2.62805182842061 1.35798734659075 1.93525501914165 0.0529590091413558 NA NA
"EGR3" 0.720528101428958 0.472702533591938 1.4154487878012 0.333959474666863 0.738410139234164 NA NA
"EGR4" 0 NA NA NA NA NA NA
"EHBP1L1" 1.48389606416185 -1.25341228277743 1.09572824953982 -1.1439079747226 0.252661803438668 NA NA
"EHD3" 9.41853774531247 -0.0722390709255932 0.303290193182054 -0.238184657959681 0.811737875920287 0.926653355253549 NA
"EHD4-AS1" 2.10647076160171 0.472978999426665 0.689523641489041 0.68595037351476 0.492744403216514 NA NA
"EHF" 0.856812409302226 0.96806135313703 1.34636833735899 0.719016725419999 0.472130614449597 NA NA
"EHHADH" 7.53488072181243 0.540917833446603 0.348769501664235 1.55093215107826 0.120917944548439 0.370285259850205 NA
"EHHADH-AS1" 0.0152553158790369 0 8.1030458415403 0 1 NA NA
"EHMT2-AS1" 0 NA NA NA NA NA NA
"EI24P1" 0 NA NA NA NA NA NA
"EI24P2" 0.00945465382613522 0 8.1030458415403 0 1 NA NA
"EI24P3" 0 NA NA NA NA NA NA
"EI24P4" 0.0235951267973642 0 8.1030458415403 0 1 NA NA
"EI24P6" 0 NA NA NA NA NA NA
"EID2B" 9.92572245126087 0.0666241169515125 0.290731389374167 0.229160384418513 0.818744261947374 0.929844595901522 NA
"EID3" 4.010455986701 0.338809604510105 0.451040100626318 0.751174017653045 0.452547934799261 NA NA
"EIF1AX-AS1" 0 NA NA NA NA NA NA
"EIF1AXP1" 0.0106008753310464 0 8.10304584153717 0 1 NA NA
"EIF1AXP2" 0 NA NA NA NA NA NA
"EIF1P1" 0 NA NA NA NA NA NA
"EIF1P2" 0.0194286686687063 0 8.1030458415403 0 1 NA NA
"EIF1P3" 0 NA NA NA NA NA NA
"EIF1P4" 7.83481919561534 -0.0344097869322505 0.888881769106844 -0.0387113203669659 0.969120547827981 0.989233596046351 NA
"EIF1P5" 0 NA NA NA NA NA NA
"EIF1P6" 0 NA NA NA NA NA NA
"EIF1P7" 0 NA NA NA NA NA NA
"EIF2AK1P1" 0.0565007010235384 0 8.1030458415226 0 1 NA NA
"EIF2AK3-DT" 2.50015741832488 -0.0128074550671811 0.635190125993065 -0.0201631834990473 0.983913197222446 NA NA
"EIF2AP4" 0 NA NA NA NA NA NA
"EIF2B5-DT" 0.287956789901721 -1.76083300510878 3.93555800366051 -0.447416352006756 0.654574471418709 NA NA
"EIF2S2P1" 0.0522158283262481 -0.811585388094499 8.10304584153582 -0.100158064506355 0.920218838221294 NA NA
"EIF2S2P2" 0.153944081796265 -0.523167437515634 8.10245202578513 -0.0645690262467107 0.948517146702861 NA NA
"EIF2S2P3" 0.0537960527478119 0.470586260651218 8.10304584153342 0.0580752311975276 0.953688703726672 NA NA
"EIF2S2P4" 0.0345268107855507 0 8.1030458415403 0 1 NA NA
"EIF2S2P5" 0.0571963782900459 0 8.10304584152341 0 1 NA NA
"EIF2S2P6" 0 NA NA NA NA NA NA
"EIF2S2P7" 0 NA NA NA NA NA NA
"EIF2S3B" 0.195230541342619 -1.13219757087682 8.10304584144681 -0.139724937144705 0.888877322689669 NA NA
"EIF3EP1" 0 NA NA NA NA NA NA
"EIF3EP2" 0 NA NA NA NA NA NA
"EIF3EP4" 0.0196258413394228 0 8.10304584153923 0 1 NA NA
"EIF3FP1" 0.029929456326665 -1.13204214179757 8.10304584153717 -0.13970575558077 0.888892478713482 NA NA
"EIF3FP3" 0.596918840471828 -0.581641063571645 1.99026937341407 -0.292242382534334 0.770101308716691 NA NA
"EIF3IP1" 0.0236310501106027 0 8.1030458415403 0 1 NA NA
"EIF3JP1" 0 NA NA NA NA NA NA
"EIF3JP2" 0.0226517263112944 0 8.1030458415403 0 1 NA NA
"EIF3JP3" 0.00886594486577857 0 8.10304584154009 0 1 NA NA
"EIF3KP1" 0.146068713053957 1.65386632682362 8.06013613167575 0.205190867722947 0.837423004150576 NA NA
"EIF3KP2" 0.0343841537949832 -0.811584073216389 8.1030458415403 -0.100157902236687 0.920218967045974 NA NA
"EIF3KP3" 0.184034931917729 -1.13221741875949 8.10304584150475 -0.139727386578531 0.888875387309352 NA NA
"EIF3LP1" 0 NA NA NA NA NA NA
"EIF3LP2" 0.227627476833561 -0.170462956824593 5.67060968771256 -0.0300607811526797 0.976018578691134 NA NA
"EIF3LP3" 0.0752091678387523 0 8.10304584149769 0 1 NA NA
"EIF3MP1" 0 NA NA NA NA NA NA
"EIF4A1P1" 0 NA NA NA NA NA NA
"EIF4A1P10" 0.425893423365605 0.307078658377015 2.32911096105086 0.131843722137852 0.895107903120911 NA NA
"EIF4A1P11" 0.0472448711367574 -0.811598485941063 8.1030458415403 -0.100159680916576 0.920217554965388 NA NA
"EIF4A1P12" 0 NA NA NA NA NA NA
"EIF4A1P13" 0.0113111133755411 0 8.1030458415403 0 1 NA NA
"EIF4A1P2" 0.530394022280953 -1.97670329949108 2.01472181926261 -0.98112964310604 0.326528814033924 NA NA
"EIF4A1P3" 0 NA NA NA NA NA NA
"EIF4A1P4" 0 NA NA NA NA NA NA
"EIF4A1P5" 0 NA NA NA NA NA NA
"EIF4A1P6" 0.0144143174891462 0 8.1030458415403 0 1 NA NA
"EIF4A1P7" 0 NA NA NA NA NA NA
"EIF4A1P8" 0.290474779321521 -0.170453204154252 3.64158972060866 -0.0468073608593564 0.962666762348263 NA NA
"EIF4A1P9" 0 NA NA NA NA NA NA
"EIF4A2P1" 0.278619081478667 -0.0198160742131104 4.71650705353558 -0.00420142999643262 0.996647753734872 NA NA
"EIF4A2P2" 0.382824249936008 -0.170445233016368 2.78932438887299 -0.0611062785297754 0.951274568953614 NA NA
"EIF4A2P3" 0 NA NA NA NA NA NA
"EIF4A2P4" 0 NA NA NA NA NA NA
"EIF4A2P5" 0.0123199367350616 0 8.1030458415403 0 1 NA NA
"EIF4A3P1" 0 NA NA NA NA NA NA
"EIF4BP1" 0 NA NA NA NA NA NA
"EIF4BP2" 0 NA NA NA NA NA NA
"EIF4BP3" 0.0443917524458075 0 8.1030458415403 0 1 NA NA
"EIF4BP4" 0 NA NA NA NA NA NA
"EIF4BP5" 0.0200340422392301 0 8.1030458415403 0 1 NA NA
"EIF4BP6" 0.581464480101998 -0.996973681716368 1.63582988897744 -0.609460487569143 0.542219255238413 NA NA
"EIF4BP7" 0.119108012273309 -0.170402312887542 8.10304584150717 -0.0210294148917029 0.983222191170296 NA NA
"EIF4BP8" 0 NA NA NA NA NA NA
"EIF4BP9" 0 NA NA NA NA NA NA
"EIF4E1B" 0.122330879570967 -1.13214794075684 8.10304584151838 -0.1397188122713 0.888882162161718 NA NA
"EIF4E2P1" 0 NA NA NA NA NA NA
"EIF4E2P2" 0.0347264907481402 -0.811587766079896 8.10304584153517 -0.100158357974455 0.920218605239164 NA NA
"EIF4EBP1P1" 0 NA NA NA NA NA NA
"EIF4EBP2P1" 0 NA NA NA NA NA NA
"EIF4EBP2P2" 0 NA NA NA NA NA NA
"EIF4EBP2P3" 0 NA NA NA NA NA NA
"EIF4EBP3" 0.235205701364842 -0.518347838139983 5.04972318915141 -0.102648762857651 0.918241740051493 NA NA
"EIF4EP1" 0.0272518826246065 -0.811569660491719 8.1030458415403 -0.100156123556799 0.92022037912681 NA NA
"EIF4EP2" 0.014682632128395 0 8.10304584153901 0 1 NA NA
"EIF4EP3" 0 NA NA NA NA NA NA
"EIF4EP4" 0 NA NA NA NA NA NA
"EIF4EP5" 0.015427605311482 -0.811555247767052 8.1030458415403 -0.100154344876912 0.920221791207897 NA NA
"EIF4HP1" 0 NA NA NA NA NA NA
"EIF4HP2" 0.0082374088221482 0 8.1030458415403 0 1 NA NA
"EIF5-DT" 4.76800673744052 0.173299269764961 0.477320566498711 0.363066840040358 0.716554954713145 NA NA
"EIF5A2P1" 0.113406091626375 0.464674228836518 8.10268527524324 0.0573481769378693 0.954267843825259 NA NA
"EIF5AL1" 0.334160648264335 -0.703389511719467 2.71431365073294 -0.259140837142949 0.795526577192279 NA NA
"EIF5AP2" 0.059488644176954 -0.811620087484519 8.10304584153675 -0.100162346771396 0.920215438563769 NA NA
"EIF5AP3" 0.0446216216974173 -0.81159550156519 8.10304584153757 -0.100159312613637 0.920217847358301 NA NA
"EIF5AP4" 0 NA NA NA NA NA NA
"EIF5P1" 0 NA NA NA NA NA NA
"EIF5P2" 0.010399839673666 0 8.1030458415403 0 1 NA NA
"EIPR1-IT1" 0 NA NA NA NA NA NA
"ELANE" 0 NA NA NA NA NA NA
"ELAPOR1" 2.2208123670617 -3.08954464057035 1.29276272015166 -2.38987757955141 0.0168539896225846 NA NA
"ELAVL3" 4.2435664589691 1.37568651491987 0.489428693239266 2.81080070278459 0.00494183862312473 NA NA
"ELAVL4" 7.91880339195103 -0.172855018669993 0.346903609056936 -0.498279678150085 0.618286929321909 0.832065146069557 NA
"ELAVL4-AS1" 0.190600435940056 1.25569460083702 7.79088711136533 0.161174790866269 0.87195573549171 NA NA
"ELDR" 0.031190960751748 0 8.103045841534 0 1 NA NA
"ELF2P1" 0.170491635408515 0.150023789627937 8.10304584147379 0.0185144935081165 0.985228415400166 NA NA
"ELF2P3" 0.174928711660454 1.65163983301526 8.06013622208293 0.204914630163464 0.837638824543524 NA NA
"ELF2P4" 0 NA NA NA NA NA NA
"ELF3-AS1" 2.27484382941452 0.582204179134271 0.648238954541655 0.898132046917677 0.369115155702423 NA NA
"ELF5" 0.0332804342564007 0 8.10304584152738 0 1 NA NA
"ELFN1-AS1" 0 NA NA NA NA NA NA
"ELFN2" 0.0956970591950752 0 8.10304584148014 0 1 NA NA
"ELK1P1" 0 NA NA NA NA NA NA
"ELK2AP" 0 NA NA NA NA NA NA
"ELK2BP" 0 NA NA NA NA NA NA
"ELL2P1" 0.103641879512873 -1.13212620299673 8.10304584150966 -0.139716129606124 0.888884281828568 NA NA
"ELL2P2" 0 NA NA NA NA NA NA
"ELL2P3" 0.014682632128395 0 8.10304584153901 0 1 NA NA
"ELL2P4" 0 NA NA NA NA NA NA
"ELL3" 2.45278170800828 1.02225130376264 0.606305071962591 1.68603455757619 0.0917891434284638 NA NA
"ELMO1-AS1" 0.0112725434963834 0 8.1030458415347 0 1 NA NA
"ELMO2P1" 0 NA NA NA NA NA NA
"ELMO3" 2.8338065693985 -0.191282659654485 0.577707627109562 -0.331106342859843 0.74056416070933 NA NA
"ELMOD1" 3.17670424896538 0.249726683152039 0.525405678084623 0.47530259677136 0.634571308472297 NA NA
"ELN" 1.03404268689853 -1.26753002155194 1.27138087821261 -0.996971122716518 0.318778526984088 NA NA
"ELN-AS1" 0.249361881020965 -2.27425637820996 5.48807182691376 -0.414399893065702 0.678581267232879 NA NA
"ELOA-AS1" 6.27366019004792 -0.399851384002864 0.406595639213228 -0.983412868806429 0.325404279217577 NA NA
"ELOA2" 0.0179404487891272 0 8.1030458415403 0 1 NA NA
"ELOA3BP" 0 NA NA NA NA NA NA
"ELOA3CP" 0 NA NA NA NA NA NA
"ELOA3DP" 0 NA NA NA NA NA NA
"ELOA3P" 0 NA NA NA NA NA NA
"ELOAP1" 0 NA NA NA NA NA NA
"ELOBP1" 0 NA NA NA NA NA NA
"ELOBP2" 0.0200242268502017 0.470634422426866 8.1030458415403 0.0580811748607119 0.953683969361011 NA NA
"ELOBP3" 0.0113111133755411 0 8.1030458415403 0 1 NA NA
"ELOBP4" 0.0206936026521363 0 8.1030458415403 0 1 NA NA
"ELOCP10" 0 NA NA NA NA NA NA
"ELOCP13" 0 NA NA NA NA NA NA
"ELOCP15" 0 NA NA NA NA NA NA
"ELOCP16" 0 NA NA NA NA NA NA
"ELOCP17" 0 NA NA NA NA NA NA
"ELOCP18" 0.0211499582876016 0 8.1030458415403 0 1 NA NA
"ELOCP19" 1.28923798985638 0.0659444147750882 1.00789355421781 0.0654279556597275 0.947833266363405 NA NA
"ELOCP2" 0.0316162124688441 0 8.1030458415403 0 1 NA NA
"ELOCP20" 0.00981666663675529 0 8.1030458415403 0 1 NA NA
"ELOCP21" 0 NA NA NA NA NA NA
"ELOCP22" 0 NA NA NA NA NA NA
"ELOCP23" 0 NA NA NA NA NA NA
"ELOCP24" 0 NA NA NA NA NA NA
"ELOCP27" 0 NA NA NA NA NA NA
"ELOCP28" 0.0117105097379052 -0.811555247767052 8.1030458415403 -0.100154344876912 0.920221791207897 NA NA
"ELOCP29" 0 NA NA NA NA NA NA
"ELOCP3" 0 NA NA NA NA NA NA
"ELOCP30" 0 NA NA NA NA NA NA
"ELOCP31" 0 NA NA NA NA NA NA
"ELOCP32" 0 NA NA NA NA NA NA
"ELOCP33" 1.87094452212188 0.392834887827427 0.756113780811767 0.51954467409082 0.603380967996387 NA NA
"ELOCP35" 0 NA NA NA NA NA NA
"ELOCP36" 0 NA NA NA NA NA NA
"ELOCP4" 0 NA NA NA NA NA NA
"ELOCP5" 0 NA NA NA NA NA NA
"ELOCP6" 0 NA NA NA NA NA NA
"ELOCP7" 0 NA NA NA NA NA NA
"ELOCP9" 0 NA NA NA NA NA NA
"ELOVL2-AS1" 0.572001286502724 -1.30115396637084 1.96917848467932 -0.66075979221494 0.508766371980353 NA NA
"ELOVL3" 0.314198348306695 -0.093688367061203 3.82367878748512 -0.0245021541474259 0.980452065470782 NA NA
"ELOVL7" 1.73668973021566 -1.17335129352766 0.814224182290724 -1.44106662396906 0.149565861577512 NA NA
"ELSPBP1" 0.00986299089135307 0 8.10304584153878 0 1 NA NA
"EMBP1" 7.09796138013867 -0.221107344522135 0.362576057207323 -0.609823346376411 0.541978834417504 0.783936181952037 NA
"EMC1-AS1" 4.55325001338035 0.883662333777312 0.400343654161716 2.20725949966067 0.0272959350493639 NA NA
"EMC3-AS1" 0.015427605311482 -0.811555247767052 8.1030458415403 -0.100154344876912 0.920221791207897 NA NA
"EMCN" 0.321782103185332 -1.73232054938577 3.86815199655948 -0.447841902522594 0.654267299868919 NA NA
"EME2" 6.87626924346645 -0.115223788305958 0.366500075805725 -0.314389534716049 0.753225203590676 0.900611599847951 NA
"EMICERI" 1.73883618118148 1.15527040177118 0.861342832678887 1.34124341428388 0.179841435063591 NA NA
"EMID1" 2.40191387231499 0.248861459137116 0.65533564609425 0.379746562880123 0.704133552549337 NA NA
"EMILIN1" 1.14518585170733 0.574371306809604 0.934901403317853 0.614365648368084 0.538973730337267 NA NA
"EML2" 3.17179149308797 0.10049037723556 0.544586564705319 0.184525994118007 0.853600836915961 NA NA
"EML2-AS1" 0.82040670050114 -2.141788999722 1.57378237155243 -1.3609181538927 0.173539555848044 NA NA
"EML3" 5.60244540981573 -0.00733907936879221 0.445530406826268 -0.01647267898295 0.986857298143966 NA NA
"EML4-AS1" 0.00888992521533467 0 8.1030458415403 0 1 NA NA
"EML5" 0.461171980646215 0.542657158215453 1.81889485093038 0.298344435874277 0.765440292670366 NA NA
"EML6" 3.12981363037112 -0.0819234926385646 0.557617561999535 -0.146916987952816 0.88319754297747 NA NA
"EML6-AS1" 0 NA NA NA NA NA NA
"EMP2P1" 0.0238621782890547 -0.811571719510344 8.1030458415403 -0.100156377661079 0.920220177395282 NA NA
"EMSLR" 6.61673564494443 0.289387199116725 0.382028608718331 0.757501382128398 0.44874953816044 NA NA
"EMX1" 0.0830003583306537 0 8.10304584152677 0 1 NA NA
"EMX2OS" 5.60817616285882 -0.316354452634095 0.413464179235792 -0.765131463670721 0.444193265856555 NA NA
"EN1" 2.85257211422183 -0.0617763419213982 0.60631617680986 -0.10188799884317 0.918845575921837 NA NA
"EN2" 0.276232836288946 -0.472439889552154 3.70318217807229 -0.127576734504076 0.898483943832955 NA NA
"EN2-DT" 0.0117105097379052 -0.811555247767052 8.1030458415403 -0.100154344876912 0.920221791207897 NA NA
"ENAHP1" 0 NA NA NA NA NA NA
"ENAM" 0.158220082455559 2.09025144093397 8.05644825258387 0.259450737521163 0.795287486636129 NA NA
"ENDOU" 0.0724638688798636 0 8.1030458415403 0 1 NA NA
"ENEMAL" 0.0235311437706188 0 8.10304584153931 0 1 NA NA
"ENG" 1.96235541501504 0.574212627602458 0.72092882101442 0.796490042934451 0.425747260634814 NA NA
"ENHO" 7.98441667596034 -0.0306387835199325 0.343043130884913 -0.0893146685109151 0.928831836873217 0.97280937471084 NA
"ENKUR" 2.50881891983242 0.411667893950648 0.555682837681427 0.740832478592144 0.458795019777047 NA NA
"ENO1-AS1" 1.72594885667277 -0.262968873131752 0.725345950517836 -0.362542691448149 0.716946527025958 NA NA
"ENO1P1" 0 NA NA NA NA NA NA
"ENO1P2" 0.574095349072791 -1.17613589180487 1.47686716884616 -0.796372156287933 0.425815757017678 NA NA
"ENO1P3" 0 NA NA NA NA NA NA
"ENO1P4" 0 NA NA NA NA NA NA
"ENO3" 4.0432882526948 -0.408663654140149 0.500126423642424 -0.817120701529523 0.413859453631801 NA NA
"ENO4" 2.59314679003896 -0.0420886334586947 0.656402217251679 -0.0641201878246505 0.948874527362054 NA NA
"ENOPH1P1" 0 NA NA NA NA NA NA
"ENOX1-AS1" 0.0112725434963834 0 8.1030458415347 0 1 NA NA
"ENOX1-AS2" 0 NA NA NA NA NA NA
"ENPEP" 3.40023551440685 0.752762767595172 0.509602972261694 1.47715537108094 0.139633993758941 NA NA
"ENPP3" 0.186640804185114 0 7.92516259725248 0 1 NA NA
"ENPP5" 1.77396407000117 -1.343261640478 0.796870221572752 -1.68567177454173 0.091859036265047 NA NA
"ENPP6" 0.148075895204908 -0.50095056040748 8.1028477083848 -0.0618240127960319 0.9507029806166 NA NA
"ENPP7" 0 NA NA NA NA NA NA
"ENPP7P1" 0 NA NA NA NA NA NA
"ENPP7P10" 0 NA NA NA NA NA NA
"ENPP7P11" 0.0382899853015527 0.150163186817889 8.1030458415403 0.0185316965687244 0.985214691698247 NA NA
"ENPP7P12" 0 NA NA NA NA NA NA
"ENPP7P13" 0 NA NA NA NA NA NA
"ENPP7P14" 0 NA NA NA NA NA NA
"ENPP7P15" 0 NA NA NA NA NA NA
"ENPP7P2" 0 NA NA NA NA NA NA
"ENPP7P3" 0 NA NA NA NA NA NA
"ENPP7P4" 0.0130470327679838 0 8.1030458415403 0 1 NA NA
"ENPP7P5" 0 NA NA NA NA NA NA
"ENPP7P6" 0 NA NA NA NA NA NA
"ENPP7P7" 0.0113111133755411 0 8.1030458415403 0 1 NA NA
"ENPP7P8" 0.0456977768320273 0 8.10304584153422 0 1 NA NA
"ENPP7P9" 0 NA NA NA NA NA NA
"ENSAP1" 0 NA NA NA NA NA NA
"ENSAP2" 0 NA NA NA NA NA NA
"ENSAP3" 0 NA NA NA NA NA NA
"ENSG00000083622" 0 NA NA NA NA NA NA
"ENSG00000093100" 0.174196325779953 0 8.10304584143484 0 1 NA NA
"ENSG00000100101" 0.58119166323246 0 8.10304584133857 0 1 NA NA
"ENSG00000103200" 0 NA NA NA NA NA NA
"ENSG00000106540" 0 NA NA NA NA NA NA
"ENSG00000108516" 0 NA NA NA NA NA NA
"ENSG00000108958" 0 NA NA NA NA NA NA
"ENSG00000111780" 0.0989224367772215 0.470536464700005 8.10304584149748 0.0580690858603174 0.953693598735486 NA NA
"ENSG00000121388" 0 NA NA NA NA NA NA
"ENSG00000124835" 0.196029216894271 -1.42676148735303 8.10196314863229 -0.176100713022113 0.860214820769101 NA NA
"ENSG00000125695" 1.62799521450196 0.0835045793698882 8.00595485558128 0.0104303085486016 0.991677968739085 NA NA
"ENSG00000131152" 0.081677366654629 0 8.10304584146974 0 1 NA NA
"ENSG00000131484" 0.0967749817701266 0 8.10304584151089 0 1 NA NA
"ENSG00000132832" 0 NA NA NA NA NA NA
"ENSG00000141979" 0.0818019637864747 0 8.10304584152609 0 1 NA NA
"ENSG00000142539" 0.517707224383674 -4.33372440581566 8.08013605198757 -0.536342999416407 0.591721517903937 NA NA
"ENSG00000144785" 0 NA NA NA NA NA NA
"ENSG00000145063" 0.320018495701081 1.76089104256545 2.71697495856255 0.648107203570648 0.516915615166808 NA NA
"ENSG00000145075" 0.0665317434440024 -1.13206178128804 8.10304584153939 -0.139708179297796 0.888890563647741 NA NA
"ENSG00000149656" 0 NA NA NA NA NA NA
"ENSG00000150732" 0 NA NA NA NA NA NA
"ENSG00000151303" 0.888870495183384 -0.302821655452522 1.53342863850672 -0.197480109506378 0.843451845265404 NA NA
"ENSG00000159239" 0.0112725434963834 0 8.1030458415347 0 1 NA NA
"ENSG00000165121" 3.43992049345508 -1.40865560998802 2.20934899429527 -0.637588544691348 0.523741554507866 NA NA
"ENSG00000166104" 0.0147097758718083 0 8.1030458415403 0 1 NA NA
"ENSG00000167046" 0.0221255591521048 -0.811569660491722 8.1030458415403 -0.1001561235568 0.920220379126809 NA NA
"ENSG00000167807" 0.847475065716825 1.86988240585746 2.32924806523516 0.802783711089476 0.422099758604899 NA NA
"ENSG00000169164" 0 NA NA NA NA NA NA
"ENSG00000170089" 0 NA NA NA NA NA NA
"ENSG00000170409" 0 NA NA NA NA NA NA
"ENSG00000173357" 0 NA NA NA NA NA NA
"ENSG00000173366" 0.00843519566997121 -0.811553188748431 8.1030458415403 -0.100154090772633 0.920221992939466 NA NA
"ENSG00000173862" 0.0278845996126965 -0.811584073216393 8.1030458415403 -0.100157902236688 0.920218967045973 NA NA
"ENSG00000174171" 0.0760687976238897 -0.8116487684931 8.10304584153038 -0.100165886305761 0.920212628555558 NA NA
"ENSG00000175604" 0.00894641472455145 0 8.10304584153714 0 1 NA NA
"ENSG00000176134" 0.0165434135685007 0 8.10304584153354 0 1 NA NA
"ENSG00000176183" 0 NA NA NA NA NA NA
"ENSG00000176232" 0 NA NA NA NA NA NA
"ENSG00000176320" 0.0146475471832474 0 8.1030458415403 0 1 NA NA
"ENSG00000176349" 0.0253106512028548 0 8.10304584153767 0 1 NA NA
"ENSG00000176515" 0.0106008753310464 0 8.10304584153717 0 1 NA NA
"ENSG00000176868" 0.139148034653699 -0.17043777270629 8.10304584147294 -0.021033791001645 0.983218700311875 NA NA
"ENSG00000176882" 0.00981666663675529 0 8.1030458415403 0 1 NA NA
"ENSG00000176984" 0.0228636994047391 0 8.1030458415403 0 1 NA NA
"ENSG00000177359" 0.208044959890158 0 8.10304584138643 0 1 NA NA
"ENSG00000177418" 0 NA NA NA NA NA NA
"ENSG00000177452" 0.0235617568579667 -0.811569660491722 8.1030458415403 -0.1001561235568 0.920220379126809 NA NA
"ENSG00000177596" 0 NA NA NA NA NA NA
"ENSG00000177699" 0.166566454166052 0.180378150290513 8.10124865434711 0.0222654751121264 0.982236188920201 NA NA
"ENSG00000177725" 0.186341791507371 -0.164930477224588 7.93515179771202 -0.0207847917001592 0.983417329584716 NA NA
"ENSG00000178107" 0.0226151820526048 0 8.1030458415403 0 1 NA NA
"ENSG00000178715" 0 NA NA NA NA NA NA
"ENSG00000178836" 0 NA NA NA NA NA NA
"ENSG00000179038" 0 NA NA NA NA NA NA
"ENSG00000179066" 0 NA NA NA NA NA NA
"ENSG00000179253" 0.0352088613276565 0 8.10304584153954 0 1 NA NA
"ENSG00000179342" 0.285745542050217 -0.170465221456511 4.73207172120841 -0.0360233807726354 0.97126371589047 NA NA
"ENSG00000179577" 0 NA NA NA NA NA NA
"ENSG00000179755" 0 NA NA NA NA NA NA
"ENSG00000180015" 0.663080378978021 0.741818868900095 1.77100512463991 0.418868843787748 0.6753119881245 NA NA
"ENSG00000180019" 0.00936076753541151 0 8.1030458415391 0 1 NA NA
"ENSG00000180211" 0 NA NA NA NA NA NA
"ENSG00000180458" 0.0641879977730513 0 8.1030458415245 0 1 NA NA
"ENSG00000180803" 0 NA NA NA NA NA NA
"ENSG00000181123" 0.0767648122967451 0.47055821253422 8.10304584152623 0.058071769768686 0.953691460894064 NA NA
"ENSG00000181514" 0.00881101099143422 0 8.1030458415403 0 1 NA NA
"ENSG00000181705" 0 NA NA NA NA NA NA
"ENSG00000182376" 0.181148712384432 0 8.10304584144445 0 1 NA NA
"ENSG00000182625" 0 NA NA NA NA NA NA
"ENSG00000182776" 0.111003341020444 0.47052342957665 8.10304584149392 0.0580674771907624 0.953694880105922 NA NA
"ENSG00000183154" 0.0408655614633366 0 8.1030458415403 0 1 NA NA
"ENSG00000183171" 0.012093223816089 0 8.1030458415403 0 1 NA NA
"ENSG00000183308" 0.453894477006211 -0.695065830487739 1.89977555938012 -0.365867339989642 0.71446406810868 NA NA
"ENSG00000183562" 0 NA NA NA NA NA NA
"ENSG00000184084" 0.0082374088221482 0 8.1030458415403 0 1 NA NA
"ENSG00000184115" 0 NA NA NA NA NA NA
"ENSG00000184188" 0 NA NA NA NA NA NA
"ENSG00000184441" 3.9054134530821 0.555470801199893 0.463399051628461 1.19868782477624 0.230649353988319 NA NA
"ENSG00000184566" 0 NA NA NA NA NA NA
"ENSG00000184906" 0 NA NA NA NA NA NA
"ENSG00000185296" 1.95430376787965 -0.365166542498651 1.46730310602288 -0.248869194783097 0.803461964716877 NA NA
"ENSG00000185641" 0.214769132013232 0.438404739065807 7.36404002656111 0.0595331825308581 0.952527436499928 NA NA
"ENSG00000185839" 0.0117105097379052 -0.811555247767052 8.1030458415403 -0.100154344876912 0.920221791207897 NA NA
"ENSG00000186076" 0 NA NA NA NA NA NA
"ENSG00000186148" 0 NA NA NA NA NA NA
"ENSG00000186244" 0.0933681592299568 -0.811630603885444 8.1030458415342 -0.100163644604505 0.920214408224259 NA NA
"ENSG00000186328" 0.049521160753704 -0.811603748568591 8.10304584153724 -0.100160330379499 0.920217039361722 NA NA
"ENSG00000186678" 0 NA NA NA NA NA NA
"ENSG00000187185" 0.459775888572095 -1.03954929936669 2.25519364681125 -0.460957887512927 0.644828819004627 NA NA
"ENSG00000187186" 6.59550586742933 0.131756452121347 0.507823709533002 0.259453132352783 0.795285639079699 NA NA
"ENSG00000187229" 1.07755887685226 1.51238637707628 1.06981113990198 1.41369473607729 0.157451551584379 NA NA
"ENSG00000187472" 0.0355182918245771 0 8.1030458415403 0 1 NA NA
"ENSG00000187904" 0 NA NA NA NA NA NA
"ENSG00000187951" 0 NA NA NA NA NA NA
"ENSG00000188078" 0 NA NA NA NA NA NA
"ENSG00000188365" 0.0171149362079666 0 8.1030458415403 0 1 NA NA
"ENSG00000188512" 0.0117105097379052 -0.811555247767052 8.1030458415403 -0.100154344876912 0.920221791207897 NA NA
"ENSG00000188525" 0 NA NA NA NA NA NA
"ENSG00000188646" 0.0101711875132875 0 8.10304584154004 0 1 NA NA
"ENSG00000188850" 0 NA NA NA NA NA NA
"ENSG00000188897" 0.779796876290802 -0.817747548109572 1.26543939754642 -0.646216286370658 0.518139293562623 NA NA
"ENSG00000189229" 0.929227580641435 -0.279990431983847 1.86045414993455 -0.150495744274965 0.880373508077622 NA NA
"ENSG00000189316" 0.0225288116843243 -0.811567601473097 8.1030458415403 -0.10015586945252 0.920220580858342 NA NA
"ENSG00000189372" 0 NA NA NA NA NA NA
"ENSG00000196390" 0 NA NA NA NA NA NA
"ENSG00000196395" 0 NA NA NA NA NA NA
"ENSG00000196472" 0 NA NA NA NA NA NA
"ENSG00000196566" 0.0331797573252304 0 8.1030458415403 0 1 NA NA
"ENSG00000196656" 0 NA NA NA NA NA NA
"ENSG00000196826" 0.387891201880983 0 8.10304584135478 0 1 NA NA
"ENSG00000196893" 0.0120561868881342 0 8.1030458415403 0 1 NA NA
"ENSG00000197149" 0.0901156620518467 0 8.10304584149919 0 1 NA NA
"ENSG00000197210" 0.358719880032845 -0.455928491890813 4.84522175217352 -0.0940985810786242 0.925030847516847 NA NA
"ENSG00000197254" 0.0123163059405553 0 8.1030458415403 0 1 NA NA
"ENSG00000197320" 0.00881101099143422 0 8.1030458415403 0 1 NA NA
"ENSG00000197332" 3.09680044589075 0.815996776178874 0.57344596866464 1.42297063850506 0.154744667013105 NA NA
"ENSG00000197376" 0 NA NA NA NA NA NA
"ENSG00000197462" 0.647382735504657 -0.953384745784561 1.54362170350981 -0.617628492535965 0.536820258310344 NA NA
"ENSG00000197476" 0 NA NA NA NA NA NA
"ENSG00000197550" 0.692272135943548 0.224789337537538 1.17314037378158 0.191613333375388 0.848045097522858 NA NA
"ENSG00000197585" 0 NA NA NA NA NA NA
"ENSG00000197644" 0.175573890866572 0.602260607436181 8.0874414256012 0.0744686206356555 0.940637508923222 NA NA
"ENSG00000197665" 0.394953034679435 -1.7560299100241 3.64437201210843 -0.481847051889788 0.629914601758204 NA NA
"ENSG00000197670" 0.744144105038338 -2.04727629712764 1.58742495244274 -1.28968383291272 0.197160455120374 NA NA
"ENSG00000197813" 0.405872396268496 0.233903313272488 2.63334106416622 0.088823782249622 0.929221956890279 NA NA
"ENSG00000197815" 0 NA NA NA NA NA NA
"ENSG00000197991" 1.42151486280331 0.513878223120048 0.809936541273486 0.634467266178733 0.52577592281182 NA NA
"ENSG00000198106" 0.450513383518043 0.155571190906777 3.57747934494797 0.043486258313824 0.965313918441408 NA NA
"ENSG00000198211" 6.93900752468757 -3.45320775661967 8.08685463949011 -0.427014940982963 0.669368445270545 0.859062456548404 NA
"ENSG00000198277" 0 NA NA NA NA NA NA
"ENSG00000198358" 0.0240371202886675 -0.811569660491723 8.1030458415403 -0.1001561235568 0.920220379126809 NA NA
"ENSG00000198491" 0 NA NA NA NA NA NA
"ENSG00000198555" 0 NA NA NA NA NA NA
"ENSG00000198580" 0.127851392977757 0 8.1030458414941 0 1 NA NA
"ENSG00000198671" 0 NA NA NA NA NA NA
"ENSG00000198923" 0 NA NA NA NA NA NA
"ENSG00000199196" 0 NA NA NA NA NA NA
"ENSG00000199231" 0 NA NA NA NA NA NA
"ENSG00000199282" 0 NA NA NA NA NA NA
"ENSG00000199321" 0 NA NA NA NA NA NA
"ENSG00000199392" 0 NA NA NA NA NA NA
"ENSG00000199470" 0 NA NA NA NA NA NA
"ENSG00000199474" 0 NA NA NA NA NA NA
"ENSG00000199566" 0 NA NA NA NA NA NA
"ENSG00000199571" 0 NA NA NA NA NA NA
"ENSG00000199783" 0 NA NA NA NA NA NA
"ENSG00000199815" 0 NA NA NA NA NA NA
"ENSG00000199857" 0 NA NA NA NA NA NA
"ENSG00000199894" 0 NA NA NA NA NA NA
"ENSG00000199927" 0 NA NA NA NA NA NA
"ENSG00000199959" 0 NA NA NA NA NA NA
"ENSG00000200051" 0 NA NA NA NA NA NA
"ENSG00000200063" 0 NA NA NA NA NA NA
"ENSG00000200072" 0 NA NA NA NA NA NA
"ENSG00000200075" 0.044047016062504 0 8.10304584153879 0 1 NA NA
"ENSG00000200112" 0 NA NA NA NA NA NA
"ENSG00000200113" 0 NA NA NA NA NA NA
"ENSG00000200150" 0 NA NA NA NA NA NA
"ENSG00000200206" 0 NA NA NA NA NA NA
"ENSG00000200235" 0 NA NA NA NA NA NA
"ENSG00000200288" 0 NA NA NA NA NA NA
"ENSG00000200294" 0 NA NA NA NA NA NA
"ENSG00000200377" 0 NA NA NA NA NA NA
"ENSG00000200385" 0 NA NA NA NA NA NA
"ENSG00000200422" 0 NA NA NA NA NA NA
"ENSG00000200536" 0 NA NA NA NA NA NA
"ENSG00000200620" 0 NA NA NA NA NA NA
"ENSG00000200652" 0 NA NA NA NA NA NA
"ENSG00000200706" 0 NA NA NA NA NA NA
"ENSG00000200733" 0 NA NA NA NA NA NA
"ENSG00000200753" 0.0139298105332532 -0.811555247767052 8.1030458415403 -0.100154344876912 0.920221791207897 NA NA
"ENSG00000200891" 0 NA NA NA NA NA NA
"ENSG00000200897" 0 NA NA NA NA NA NA
"ENSG00000200969" 0 NA NA NA NA NA NA
"ENSG00000200991" 0 NA NA NA NA NA NA
"ENSG00000200999" 0 NA NA NA NA NA NA
"ENSG00000201003" 0 NA NA NA NA NA NA
"ENSG00000201009" 0 NA NA NA NA NA NA
"ENSG00000201036" 0 NA NA NA NA NA NA
"ENSG00000201042" 0 NA NA NA NA NA NA
"ENSG00000201133" 0.0248444912071654 0 8.10304584153338 0 1 NA NA
"ENSG00000201151" 0 NA NA NA NA NA NA
"ENSG00000201245" 0 NA NA NA NA NA NA
"ENSG00000201316" 0 NA NA NA NA NA NA
"ENSG00000201384" 0 NA NA NA NA NA NA
"ENSG00000201407" 0 NA NA NA NA NA NA
"ENSG00000201410" 0 NA NA NA NA NA NA
"ENSG00000201465" 0 NA NA NA NA NA NA
"ENSG00000201467" 0 NA NA NA NA NA NA
"ENSG00000201500" 0 NA NA NA NA NA NA
"ENSG00000201502" 0 NA NA NA NA NA NA
"ENSG00000201516" 0 NA NA NA NA NA NA
"ENSG00000201541" 0 NA NA NA NA NA NA
"ENSG00000201592" 0 NA NA NA NA NA NA
"ENSG00000201619" 0.0082374088221482 0 8.1030458415403 0 1 NA NA
"ENSG00000201660" 0 NA NA NA NA NA NA
"ENSG00000201666" 0 NA NA NA NA NA NA
"ENSG00000201701" 0 NA NA NA NA NA NA
"ENSG00000201710" 0 NA NA NA NA NA NA
"ENSG00000201733" 0 NA NA NA NA NA NA
"ENSG00000201807" 0 NA NA NA NA NA NA
"ENSG00000201827" 0 NA NA NA NA NA NA
"ENSG00000201863" 0.00888992521533467 0 8.1030458415403 0 1 NA NA
"ENSG00000201882" 0.0117105097379052 -0.811555247767052 8.1030458415403 -0.100154344876912 0.920221791207897 NA NA
"ENSG00000201957" 0 NA NA NA NA NA NA
"ENSG00000202059" 0 NA NA NA NA NA NA
"ENSG00000202183" 0 NA NA NA NA NA NA
"ENSG00000202216" 0 NA NA NA NA NA NA
"ENSG00000202231" 0 NA NA NA NA NA NA
"ENSG00000202275" 0 NA NA NA NA NA NA
"ENSG00000202283" 0 NA NA NA NA NA NA
"ENSG00000202335" 0 NA NA NA NA NA NA
"ENSG00000202343" 0.172117950230765 0.94539009689353 8.07393256494752 0.117091651346939 0.90678742548677 NA NA
"ENSG00000202434" 0 NA NA NA NA NA NA
"ENSG00000202517" 0 NA NA NA NA NA NA
"ENSG00000203258" 0.014682632128395 0 8.10304584153901 0 1 NA NA
"ENSG00000203262" 0.107479485870306 0.470510283091662 8.10304584149271 0.0580658547780085 0.953696172423494 NA NA
"ENSG00000203266" 0 NA NA NA NA NA NA
"ENSG00000203279" 4.76981772015648 0.230886553112927 0.407392163985542 0.566742744519557 0.570888975372644 NA NA
"ENSG00000203325" 0.418512194244011 -0.848025634796334 2.17105125214075 -0.390605995118792 0.696088493559878 NA NA
"ENSG00000203327" 0.0381025559830927 -0.811582681323326 8.10304584153591 -0.100157730462684 0.920219103416076 NA NA
"ENSG00000203334" 0.0126043354413591 -0.811553188748427 8.1030458415403 -0.100154090772632 0.920221992939466 NA NA
"ENSG00000203335" 0 NA NA NA NA NA NA
"ENSG00000203364" 0.046515793083421 -0.811603272544388 8.1030458415187 -0.100160271633398 0.920217085999802 NA NA
"ENSG00000203392" 0.865182830410246 -1.12844020792937 1.32453870952095 -0.851949588047525 0.39424207251481 NA NA
"ENSG00000203395" 0.0113111133755411 0 8.1030458415403 0 1 NA NA
"ENSG00000203396" 0.0083034808044931 0.470652953188779 8.1030458415403 0.0580834617491578 0.953682147763251 NA NA
"ENSG00000203402" 0 NA NA NA NA NA NA
"ENSG00000203434" 0.0117105097379052 -0.811555247767052 8.1030458415403 -0.100154344876912 0.920221791207897 NA NA
"ENSG00000203437" 0 NA NA NA NA NA NA
"ENSG00000203462" 0 NA NA NA NA NA NA
"ENSG00000203469" 0.00992447624296523 0 8.1030458415403 0 1 NA NA
"ENSG00000203472" 0.0259572173500631 -0.811571719510344 8.1030458415403 -0.100156377661079 0.920220177395282 NA NA
"ENSG00000203496" 0 NA NA NA NA NA NA
"ENSG00000203498" 0 NA NA NA NA NA NA
"ENSG00000203520" 0 NA NA NA NA NA NA
"ENSG00000203531" 0.121651987815518 -0.170403469307914 8.10304584149672 -0.0210295576060123 0.983222077325928 NA NA
"ENSG00000203546" 0.334344286561697 0.566140909857188 6.09977235826959 0.0928134488641463 0.926051766483589 NA NA
"ENSG00000203565" 0.0717000193879262 0 8.10304584153555 0 1 NA NA
"ENSG00000203593" 0.284616607307628 -2.12222680650461 4.27734561106979 -0.496155092310586 0.619784992150716 NA NA
"ENSG00000203605" 0.0309600875361884 -0.811584073216392 8.1030458415403 -0.100157902236688 0.920218967045973 NA NA
"ENSG00000203635" 0.780413122078504 -0.248824222314337 1.44221498352002 -0.172529217320313 0.863021493641413 NA NA
"ENSG00000203643" 0 NA NA NA NA NA NA
"ENSG00000203647" 0 NA NA NA NA NA NA
"ENSG00000203648" 0.0693391727429433 1.00314465592187 8.0936982643532 0.123941444708903 0.901361637785519 NA NA
"ENSG00000203825" 0 NA NA NA NA NA NA
"ENSG00000203900" 0 NA NA NA NA NA NA
"ENSG00000203971" 0 NA NA NA NA NA NA
"ENSG00000203987" 0.0178689841460039 -0.811555247767052 8.1030458415403 -0.100154344876912 0.920221791207897 NA NA
"ENSG00000204003" 0 NA NA NA NA NA NA
"ENSG00000204049" 0.0106008753310464 0 8.10304584153717 0 1 NA NA
"ENSG00000204117" 0.227921654111378 -0.495779861417323 5.70654191028135 -0.0868792114755327 0.930767523868583 NA NA
"ENSG00000204398" 0 NA NA NA NA NA NA
"ENSG00000204399" 0 NA NA NA NA NA NA
"ENSG00000204422" 7.95290823975218 -7.01821753469281 5.56970257090054 -1.26007043380739 0.207643954914505 0.495075120047444 NA
"ENSG00000204429" 0.046815636827392 -0.811571719510343 8.1030458415403 -0.100156377661079 0.920220177395282 NA NA
"ENSG00000204456" 0 NA NA NA NA NA NA
"ENSG00000204556" 1.36047220798196 -0.607095588812111 1.1865174252376 -0.511661755570541 0.608887756556647 NA NA
"ENSG00000204584" 0.791985528376029 0.140479548495109 1.46282384008105 0.0960331276029282 0.923494262121089 NA NA
"ENSG00000204620" 0.199336402143297 0.753560629099071 5.97564793145672 0.126105258834312 0.899648604758495 NA NA
"ENSG00000204684" 0 NA NA NA NA NA NA
"ENSG00000204745" 0.0764265395615829 0 8.10304584152207 0 1 NA NA
"ENSG00000204790" 0 NA NA NA NA NA NA
"ENSG00000204814" 0.0378303452263569 0 8.10304584153524 0 1 NA NA
"ENSG00000204850" 0.415867208319217 -2.27445078458131 2.25556041563904 -1.00837502237195 0.313274459270954 NA NA
"ENSG00000204876" 0.0211277800122964 0 8.1030458415403 0 1 NA NA
"ENSG00000204894" 0 NA NA NA NA NA NA
"ENSG00000204971" 0 NA NA NA NA NA NA
"ENSG00000204990" 0.045853930580639 0 8.1030458415212 0 1 NA NA
"ENSG00000205018" 0.108520266101099 -0.811649960189559 8.1030458415403 -0.100166033373356 0.920212511799784 NA NA
"ENSG00000205037" 0.00843519566997121 -0.811553188748431 8.1030458415403 -0.100154090772633 0.920221992939466 NA NA
"ENSG00000205041" 0.0731864595837276 -0.811639374347787 8.10304584151296 -0.100164726970894 0.920213548942188 NA NA
"ENSG00000205044" 0 NA NA NA NA NA NA
"ENSG00000205236" 0.0339469655236433 0.470617889550471 8.10304584153345 0.0580791345321341 0.953685594564216 NA NA
"ENSG00000205300" 0.013355844099843 0 8.1030458415403 0 1 NA NA
"ENSG00000205325" 0.0617722458176119 -1.13206830587134 8.10304584152675 -0.139708984499344 0.888889927429265 NA NA
"ENSG00000205414" 0.251346052248608 1.84624989329853 4.84663753269329 0.380934179798786 0.703252089408402 NA NA
"ENSG00000205452" 0 NA NA NA NA NA NA
"ENSG00000205537" 0 NA NA NA NA NA NA
"ENSG00000205596" 0 NA NA NA NA NA NA
"ENSG00000205625" 0.0941738663240487 -1.13211925166415 8.10304584151586 -0.139715271739393 0.88888495965901 NA NA
"ENSG00000205644" 0.13204443530844 -0.17043072375474 8.1030458415217 -0.0210329210876998 0.983219394249265 NA NA
"ENSG00000205653" 0 NA NA NA NA NA NA
"ENSG00000205682" 0.862800424537779 0.645840639213479 1.46839959668467 0.4398262166999 0.66006297812272 NA NA
"ENSG00000205695" 0 NA NA NA NA NA NA
"ENSG00000205740" 1.43036792270879 0.258893797783394 0.800480775115112 0.323422880138707 0.746375004021448 NA NA
"ENSG00000205745" 0 NA NA NA NA NA NA
"ENSG00000205794" 0 NA NA NA NA NA NA
"ENSG00000205830" 0 NA NA NA NA NA NA
"ENSG00000205890" 0 NA NA NA NA NA NA
"ENSG00000205898" 0 NA NA NA NA NA NA
"ENSG00000205959" 0.403625442892063 -0.992345266076715 2.30508746252189 -0.430502218337101 0.666830353371232 NA NA
"ENSG00000205971" 0 NA NA NA NA NA NA
"ENSG00000205976" 0.0695346304101378 -0.811611081274319 8.10304584150609 -0.100161235311914 0.920216320942827 NA NA
"ENSG00000206028" 0.268085554666243 -1.67906677741629 4.84805021631703 -0.346338569630543 0.729088285734434 NA NA
"ENSG00000206062" 0 NA NA NA NA NA NA
"ENSG00000206090" 0 NA NA NA NA NA NA
"ENSG00000206249" 0.652082121926693 -1.71354858700861 1.55947580086253 -1.09879780504505 0.271856269836883 NA NA
"ENSG00000206356" 0 NA NA NA NA NA NA
"ENSG00000206549" 0.0559951432725992 0.150149862215868 8.10304584153701 0.0185300521744781 0.985216003509775 NA NA
"ENSG00000206567" 0.952063099087983 1.9743834489135 1.03184145869597 1.91345621197341 0.0556896740883502 NA NA
"ENSG00000206592" 0 NA NA NA NA NA NA
"ENSG00000206647" 0 NA NA NA NA NA NA
"ENSG00000206649" 0 NA NA NA NA NA NA
"ENSG00000206731" 0.0146475471832474 0 8.1030458415403 0 1 NA NA
"ENSG00000206776" 0 NA NA NA NA NA NA
"ENSG00000206849" 0 NA NA NA NA NA NA
"ENSG00000206853" 0 NA NA NA NA NA NA
"ENSG00000206878" 0.0766223697113631 -1.45255171355088 8.10304584153351 -0.179259964951152 0.857733580952162 NA NA
"ENSG00000206898" 0 NA NA NA NA NA NA
"ENSG00000206913" 0.0147097758718083 0 8.1030458415403 0 1 NA NA
"ENSG00000206961" 0 NA NA NA NA NA NA
"ENSG00000206976" 0.0604661118823111 -1.13207062828608 8.10304584152903 -0.139709271109401 0.888889700968449 NA NA
"ENSG00000206977" 0 NA NA NA NA NA NA
"ENSG00000207002" 0 NA NA NA NA NA NA
"ENSG00000207022" 0 NA NA NA NA NA NA
"ENSG00000207027" 0 NA NA NA NA NA NA
"ENSG00000207094" 0 NA NA NA NA NA NA
"ENSG00000207100" 0 NA NA NA NA NA NA
"ENSG00000207130" 0 NA NA NA NA NA NA
"ENSG00000207147" 0.013355844099843 0 8.1030458415403 0 1 NA NA
"ENSG00000207171" 0 NA NA NA NA NA NA
"ENSG00000207177" 0 NA NA NA NA NA NA
"ENSG00000207299" 0 NA NA NA NA NA NA
"ENSG00000207407" 0 NA NA NA NA NA NA
"ENSG00000207410" 0 NA NA NA NA NA NA
"ENSG00000207419" 0 NA NA NA NA NA NA
"ENSG00000207502" 0 NA NA NA NA NA NA
"ENSG00000207503" 0 NA NA NA NA NA NA
"ENSG00000207751" 1.34640461355323 0.514611344788485 0.954301754503423 0.539254321141081 0.589711382920358 NA NA
"ENSG00000207922" 0 NA NA NA NA NA NA
"ENSG00000211683" 0 NA NA NA NA NA NA
"ENSG00000212134" 0 NA NA NA NA NA NA
"ENSG00000212149" 0 NA NA NA NA NA NA
"ENSG00000212161" 0 NA NA NA NA NA NA
"ENSG00000212168" 0 NA NA NA NA NA NA
"ENSG00000212175" 0 NA NA NA NA NA NA
"ENSG00000212181" 0 NA NA NA NA NA NA
"ENSG00000212187" 0 NA NA NA NA NA NA
"ENSG00000212191" 0 NA NA NA NA NA NA
"ENSG00000212206" 0.028170173151316 0 8.10304584153673 0 1 NA NA
"ENSG00000212224" 0 NA NA NA NA NA NA
"ENSG00000212228" 0 NA NA NA NA NA NA
"ENSG00000212229" 0 NA NA NA NA NA NA
"ENSG00000212266" 0 NA NA NA NA NA NA
"ENSG00000212270" 0 NA NA NA NA NA NA
"ENSG00000212273" 0 NA NA NA NA NA NA
"ENSG00000212279" 0 NA NA NA NA NA NA
"ENSG00000212293" 0 NA NA NA NA NA NA
"ENSG00000212302" 0 NA NA NA NA NA NA
"ENSG00000212338" 0 NA NA NA NA NA NA
"ENSG00000212342" 0 NA NA NA NA NA NA
"ENSG00000212347" 0 NA NA NA NA NA NA
"ENSG00000212363" 0 NA NA NA NA NA NA
"ENSG00000212371" 0.0558593473401961 -0.81161333230939 8.10304584153521 -0.100161513112657 0.920216100398963 NA NA
"ENSG00000212377" 0 NA NA NA NA NA NA
"ENSG00000212378" 0 NA NA NA NA NA NA
"ENSG00000212383" 0 NA NA NA NA NA NA
"ENSG00000212391" 0 NA NA NA NA NA NA
"ENSG00000212395" 0 NA NA NA NA NA NA
"ENSG00000212397" 0 NA NA NA NA NA NA
"ENSG00000212415" 0 NA NA NA NA NA NA
"ENSG00000212421" 0.0333309957395381 0 8.10304584153984 0 1 NA NA
"ENSG00000212445" 0 NA NA NA NA NA NA
"ENSG00000212455" 0 NA NA NA NA NA NA
"ENSG00000212458" 0.0222084896647883 0 8.1030458415403 0 1 NA NA
"ENSG00000212461" 0 NA NA NA NA NA NA
"ENSG00000212490" 0 NA NA NA NA NA NA
"ENSG00000212517" 0.014682632128395 0 8.10304584153901 0 1 NA NA
"ENSG00000212529" 0 NA NA NA NA NA NA
"ENSG00000212532" 0 NA NA NA NA NA NA
"ENSG00000212558" 0.0109135640315278 -0.811553188748431 8.1030458415403 -0.100154090772633 0.920221992939466 NA NA
"ENSG00000212565" 0 NA NA NA NA NA NA
"ENSG00000212567" 0 NA NA NA NA NA NA
"ENSG00000212579" 0 NA NA NA NA NA NA
"ENSG00000212586" 0 NA NA NA NA NA NA
"ENSG00000212589" 0 NA NA NA NA NA NA
"ENSG00000212590" 0 NA NA NA NA NA NA
"ENSG00000212604" 0 NA NA NA NA NA NA
"ENSG00000212608" 0 NA NA NA NA NA NA
"ENSG00000212618" 0 NA NA NA NA NA NA
"ENSG00000212624" 0.00986299089135307 0 8.10304584153878 0 1 NA NA
"ENSG00000212626" 0 NA NA NA NA NA NA
"ENSG00000212663" 0.0268788359206393 0 8.1030458415403 0 1 NA NA
"ENSG00000212695" 0 NA NA NA NA NA NA
"ENSG00000212712" 0 NA NA NA NA NA NA
"ENSG00000212930" 0 NA NA NA NA NA NA
"ENSG00000212939" 0.0326503513839875 0 8.10304584153963 0 1 NA NA
"ENSG00000212952" 0 NA NA NA NA NA NA
"ENSG00000212989" 0 NA NA NA NA NA NA
"ENSG00000213016" 0 NA NA NA NA NA NA
"ENSG00000213036" 0.04029152346103 0 8.10304584153764 0 1 NA NA
"ENSG00000213045" 0 NA NA NA NA NA NA
"ENSG00000213058" 0.204223965676639 -0.811751844293756 7.57027246698847 -0.107228880840623 0.914607403916211 NA NA
"ENSG00000213060" 0.118691322298291 1.59117021717239 8.06141433987069 0.197381023985167 0.84352937818076 NA NA
"ENSG00000213062" 4.66379914208349 0.181658602712094 0.465990806410922 0.389833018619478 0.696660026226293 NA NA
"ENSG00000213065" 0 NA NA NA NA NA NA
"ENSG00000213067" 0 NA NA NA NA NA NA
"ENSG00000213068" 0.274176018740782 0.301736132563047 3.05995739842665 0.0986079520970428 0.921449555936485 NA NA
"ENSG00000213076" 0.10613123821398 -0.811667710928551 8.10304584151777 -0.100168223999152 0.920210772679894 NA NA
"ENSG00000213078" 0.0147097758718083 0 8.1030458415403 0 1 NA NA
"ENSG00000213080" 0.0771092641593556 -1.13207889761117 8.10304584151091 -0.139710291630299 0.888888894618606 NA NA
"ENSG00000213087" 0.00886594486577857 0 8.10304584154009 0 1 NA NA
"ENSG00000213115" 0 NA NA NA NA NA NA
"ENSG00000213144" 0.467731660039938 0.150134715575097 2.97431516726934 0.0504770702268693 0.959742221414868 NA NA
"ENSG00000213150" 0 NA NA NA NA NA NA
"ENSG00000213153" 0 NA NA NA NA NA NA
"ENSG00000213172" 0 NA NA NA NA NA NA
"ENSG00000213204" 0.642121438761102 -0.574248555605827 1.82115249002198 -0.315321511379256 0.752517553754659 NA NA
"ENSG00000213209" 0 NA NA NA NA NA NA
"ENSG00000213216" 0.0146684600048482 0 8.10304584152859 0 1 NA NA
"ENSG00000213226" 0 NA NA NA NA NA NA
"ENSG00000213238" 0.014682632128395 0 8.10304584153901 0 1 NA NA
"ENSG00000213247" 0 NA NA NA NA NA NA
"ENSG00000213252" 0.166257619140409 0.43553873236771 8.08029286282952 0.053901354785202 0.957013757274394 NA NA
"ENSG00000213279" 0 NA NA NA NA NA NA
"ENSG00000213280" 1.01249688844207 0.156794003529216 0.993214902118199 0.157865133914952 0.874563072604706 NA NA
"ENSG00000213287" 0 NA NA NA NA NA NA
"ENSG00000213293" 0.555269495128935 0.530418765286122 1.80653441078228 0.293611216105447 0.769055004155925 NA NA
"ENSG00000213296" 0 NA NA NA NA NA NA
"ENSG00000213303" 0.0082374088221482 0 8.1030458415403 0 1 NA NA
"ENSG00000213304" 0.30417298373853 0.470615901421807 5.06890632031513 0.0928436770542938 0.926027751570554 NA NA
"ENSG00000213315" 0.449843893673851 0.234394527211234 2.13111691559793 0.109986704856814 0.91241991892797 NA NA
"ENSG00000213318" 0 NA NA NA NA NA NA
"ENSG00000213328" 0 NA NA NA NA NA NA
"ENSG00000213331" 0.0496072572543377 0.470607413914943 8.10304584153353 0.058077841729929 0.953686624332909 NA NA
"ENSG00000213365" 0 NA NA NA NA NA NA
"ENSG00000213386" 0.0784278563552574 0 8.10304584153446 0 1 NA NA
"ENSG00000213393" 0 NA NA NA NA NA NA
"ENSG00000213414" 0.0269244845501665 -0.811570928779237 8.10304584153767 -0.100156280076682 0.92022025486682 NA NA
"ENSG00000213486" 0 NA NA NA NA NA NA
"ENSG00000213488" 0.0101711875132875 0 8.10304584154004 0 1 NA NA
"ENSG00000213514" 0.0313663517358433 -0.811583926908104 8.10304584153984 -0.100157884180731 0.920218981380462 NA NA
"ENSG00000213527" 0 NA NA NA NA NA NA
"ENSG00000213549" 0.0214169544235457 0 8.1030458415395 0 1 NA NA
"ENSG00000213556" 0 NA NA NA NA NA NA
"ENSG00000213560" 0.010468704978083 0 8.1030458415403 0 1 NA NA
"ENSG00000213561" 0 NA NA NA NA NA NA
"ENSG00000213587" 0 NA NA NA NA NA NA
"ENSG00000213590" 0.835739015346931 0.490969765957393 1.47793797510802 0.332199168183298 0.739738871823657 NA NA
"ENSG00000213600" 1.12541941252363 1.07677019830402 0.881417828259613 1.22163423949585 0.221845974519244 NA NA
"ENSG00000213605" 0.571798765251715 -1.22694729183519 3.72461269576378 -0.329416074114408 0.741841219795688 NA NA
"ENSG00000213642" 0 NA NA NA NA NA NA
"ENSG00000213650" 0 NA NA NA NA NA NA
"ENSG00000213655" 0 NA NA NA NA NA NA
"ENSG00000213661" 0 NA NA NA NA NA NA
"ENSG00000213683" 0.0870995567389622 0.150098700533567 8.1030458415135 0.0185237382916658 0.98522104039487 NA NA
"ENSG00000213690" 0 NA NA NA NA NA NA
"ENSG00000213717" 0.0139298105332532 -0.811555247767052 8.1030458415403 -0.100154344876912 0.920221791207897 NA NA
"ENSG00000213727" 0 NA NA NA NA NA NA
"ENSG00000213750" 0 NA NA NA NA NA NA
"ENSG00000213752" 0 NA NA NA NA NA NA
"ENSG00000213774" 0 NA NA NA NA NA NA
"ENSG00000213777" 0 NA NA NA NA NA NA
"ENSG00000213791" 0 NA NA NA NA NA NA
"ENSG00000213851" 0 NA NA NA NA NA NA
"ENSG00000213867" 0.00936076753541151 0 8.1030458415391 0 1 NA NA
"ENSG00000213875" 0 NA NA NA NA NA NA
"ENSG00000213939" 0.0269524734266712 0 8.10304584152984 0 1 NA NA
"ENSG00000213956" 0.00936076753541151 0 8.1030458415391 0 1 NA NA
"ENSG00000213959" 0 NA NA NA NA NA NA
"ENSG00000213963" 7.94075817414771 0.349121960235902 0.316383807521358 1.10347606905367 0.269820478377404 0.563663355112193 NA
"ENSG00000213970" 0.479466890052428 -2.50335662028105 2.63676749623416 -0.94940362540738 0.342415367189166 NA NA
"ENSG00000213972" 0 NA NA NA NA NA NA
"ENSG00000213976" 0 NA NA NA NA NA NA
"ENSG00000213981" 0 NA NA NA NA NA NA
"ENSG00000213985" 0 NA NA NA NA NA NA
"ENSG00000213994" 0.0454131274885273 0 8.1030458415403 0 1 NA NA
"ENSG00000214035" 0 NA NA NA NA NA NA
"ENSG00000214067" 0.233615563072287 -1.79648604741911 7.13256222596748 -0.251871065474712 0.801140725118577 NA NA
"ENSG00000214071" 0 NA NA NA NA NA NA
"ENSG00000214093" 0.465500939008254 -0.602536548191498 2.35056926266438 -0.256336436352664 0.797691064736148 NA NA
"ENSG00000214125" 0.0117105097379052 -0.811555247767052 8.1030458415403 -0.100154344876912 0.920221791207897 NA NA
"ENSG00000214132" 0.013068165174519 0 8.1030458415403 0 1 NA NA
"ENSG00000214144" 0 NA NA NA NA NA NA
"ENSG00000214243" 0.00936076753541151 0 8.1030458415391 0 1 NA NA
"ENSG00000214248" 0.482542891768712 1.88516466630205 1.81126893753823 1.04079776737311 0.297969416471315 NA NA
"ENSG00000214254" 0 NA NA NA NA NA NA
"ENSG00000214259" 0 NA NA NA NA NA NA
"ENSG00000214265" 0.315135849536281 -0.349758258386224 3.51582710352386 -0.0994810746056503 0.920756313631391 NA NA
"ENSG00000214278" 0.0321292779031412 0 8.10304584153645 0 1 NA NA
"ENSG00000214347" 0 NA NA NA NA NA NA
"ENSG00000214525" 0 NA NA NA NA NA NA
"ENSG00000214526" 0.147646155566121 0.916559064256447 8.08792617556865 0.113324360826279 0.909773404497326 NA NA
"ENSG00000214546" 0.273677323032826 -2.20992359212023 6.66453305473903 -0.331594662967242 0.740195350118153 NA NA
"ENSG00000214559" 0.0507208325075158 0.150139108521879 8.10304584153172 0.018528725056984 0.985217062214571 NA NA
"ENSG00000214593" 0 NA NA NA NA NA NA
"ENSG00000214614" 0 NA NA NA NA NA NA
"ENSG00000214641" 0 NA NA NA NA NA NA
"ENSG00000214650" 0.270331718343506 -0.170470452830875 4.84184772938695 -0.0352077269584971 0.97191410083074 NA NA
"ENSG00000214651" 0 NA NA NA NA NA NA
"ENSG00000214669" 0 NA NA NA NA NA NA
"ENSG00000214708" 1.11026016616817 0.81779619756338 0.894257132922224 0.91449781886672 0.360455323441322 NA NA
"ENSG00000214748" 0 NA NA NA NA NA NA
"ENSG00000214770" 1.47631732591958 -1.05734733613994 1.11900244669633 -0.944901719617839 0.34470905354083 NA NA
"ENSG00000214773" 0.0910857756384364 0.470539872890266 8.10304584152464 0.0580695064661921 0.953693263705896 NA NA
"ENSG00000214776" 0.457051238963941 -2.94752187569008 4.09692492522815 -0.719447373209051 0.471865316950477 NA NA
"ENSG00000214788" 0 NA NA NA NA NA NA
"ENSG00000214797" 0 NA NA NA NA NA NA
"ENSG00000214803" 0.592923052096312 -0.700289389295705 1.65011648014724 -0.424387852446162 0.671282978378561 NA NA
"ENSG00000214846" 0 NA NA NA NA NA NA
"ENSG00000214883" 0 NA NA NA NA NA NA
"ENSG00000214890" 0.101940927447375 0 8.10304584148789 0 1 NA NA
"ENSG00000214908" 0.0338785642623551 0 8.1030458415403 0 1 NA NA
"ENSG00000214915" 0.16140291294737 -0.170451002058452 8.10304584148785 -0.0210354236410384 0.983217397942262 NA NA
"ENSG00000214917" 0.012093223816089 0 8.1030458415403 0 1 NA NA
"ENSG00000214919" 0.212622627922497 -1.13222891907789 6.53481734437943 -0.173260989467703 0.86244628578852 NA NA
"ENSG00000214942" 0.0413413136581578 0 8.1030458415403 0 1 NA NA
"ENSG00000214955" 0.149208296493738 -0.811722634849985 8.10304584146712 -0.100175002182021 0.920205391538407 NA NA
"ENSG00000214970" 0 NA NA NA NA NA NA
"ENSG00000214980" 0 NA NA NA NA NA NA
"ENSG00000214999" 0.20764753626311 1.18973332471132 6.55555781600244 0.181484681869043 0.855987155605303 NA NA
"ENSG00000215014" 3.41303191877511 0.788328936484911 0.511145009000369 1.54228041476258 0.123005466143232 NA NA
"ENSG00000215022" 0.826817654309847 0.470378350870786 1.23043783798126 0.382285342949564 0.702249725226083 NA NA
"ENSG00000215023" 0.0417279050214667 0.470603537958905 8.1030458415403 0.0580773633966568 0.953687005344522 NA NA
"ENSG00000215094" 0 NA NA NA NA NA NA
"ENSG00000215097" 0.0369799012636921 -0.811585435426356 8.1030458415216 -0.100158070347774 0.920218833583836 NA NA
"ENSG00000215146" 0 NA NA NA NA NA NA
"ENSG00000215154" 0 NA NA NA NA NA NA
"ENSG00000215156" 0.0452494271006792 0 8.1030458415403 0 1 NA NA
"ENSG00000215198" 0.0146733036938778 0 8.1030458415346 0 1 NA NA
"ENSG00000215237" 0.607759528793104 0.480042017860733 1.44397892675613 0.332443922113972 0.739554077548214 NA NA
"ENSG00000215263" 0 NA NA NA NA NA NA
"ENSG00000215268" 0 NA NA NA NA NA NA
"ENSG00000215288" 0 NA NA NA NA NA NA
"ENSG00000215297" 0.25060054470544 -1.17337720844969 6.0974244453142 -0.192438171062769 0.847398994932546 NA NA
"ENSG00000215304" 0.586635195967562 -0.927517573205563 1.71354943409763 -0.541284397607125 0.588311572944656 NA NA
"ENSG00000215310" 0 NA NA NA NA NA NA
"ENSG00000215380" 0 NA NA NA NA NA NA
"ENSG00000215398" 0 NA NA NA NA NA NA
"ENSG00000215409" 0.00992447624296523 0 8.1030458415403 0 1 NA NA
"ENSG00000215444" 0.00981666663675529 0 8.1030458415403 0 1 NA NA
"ENSG00000215450" 0 NA NA NA NA NA NA
"ENSG00000215464" 0.551984259736488 0.105459682218029 1.8351820302118 0.0574655159444088 0.954174374986007 NA NA
"ENSG00000215481" 0.00981666663675529 0 8.1030458415403 0 1 NA NA
"ENSG00000215493" 0 NA NA NA NA NA NA
"ENSG00000215512" 0 NA NA NA NA NA NA
"ENSG00000215567" 0 NA NA NA NA NA NA
"ENSG00000215586" 0 NA NA NA NA NA NA
"ENSG00000215692" 0 NA NA NA NA NA NA
"ENSG00000215765" 0.010468704978083 0 8.1030458415403 0 1 NA NA
"ENSG00000215795" 0.0171149362079666 0 8.1030458415403 0 1 NA NA
"ENSG00000215796" 0 NA NA NA NA NA NA
"ENSG00000215805" 0 NA NA NA NA NA NA
"ENSG00000215835" 0.0285369927741404 0 8.10304584152971 0 1 NA NA
"ENSG00000215838" 0.151690059099082 1.96122285854679 8.06013615113356 0.243323787808593 0.807754578045993 NA NA
"ENSG00000215840" 0.222776408700313 -0.811770480129988 8.10304584144056 -0.100180906786734 0.920200703926135 NA NA
"ENSG00000215841" 0 NA NA NA NA NA NA
"ENSG00000215861" 0.0102248976740533 0 8.1030458415403 0 1 NA NA
"ENSG00000215869" 0 NA NA NA NA NA NA
"ENSG00000215871" 0 NA NA NA NA NA NA
"ENSG00000216285" 0.0331797573252304 0 8.1030458415403 0 1 NA NA
"ENSG00000216307" 0 NA NA NA NA NA NA
"ENSG00000216324" 0 NA NA NA NA NA NA
"ENSG00000216352" 0 NA NA NA NA NA NA
"ENSG00000216359" 0 NA NA NA NA NA NA
"ENSG00000216360" 0 NA NA NA NA NA NA
"ENSG00000216378" 0 NA NA NA NA NA NA
"ENSG00000216475" 0.517893239998859 1.07606408729719 1.80349197801246 0.596655876719265 0.550737157043134 NA NA
"ENSG00000216516" 0 NA NA NA NA NA NA
"ENSG00000216519" 0 NA NA NA NA NA NA
"ENSG00000216523" 0.0153891473570691 0 8.1030458415403 0 1 NA NA
"ENSG00000216548" 0.0146684600048482 0 8.10304584152859 0 1 NA NA
"ENSG00000216613" 0 NA NA NA NA NA NA
"ENSG00000216616" 0.0575702356663556 -0.811616225835538 8.10304584153768 -0.1001618702038 0.920215816907073 NA NA
"ENSG00000216621" 0 NA NA NA NA NA NA
"ENSG00000216642" 0.279011759420655 -2.52553793505278 4.29437295996814 -0.588104004611541 0.556462485334759 NA NA
"ENSG00000216663" 0 NA NA NA NA NA NA
"ENSG00000216687" 0.0512554775456546 0 8.10304584152142 0 1 NA NA
"ENSG00000216721" 0 NA NA NA NA NA NA
"ENSG00000216775" 0 NA NA NA NA NA NA
"ENSG00000216809" 2.1822910390708 -0.702749520264394 0.802498846369632 -0.875701595639063 0.381192277687416 NA NA
"ENSG00000216811" 0.221366548353866 -2.73485598284374 7.2970975660767 -0.374786818742529 0.707819018063819 NA NA
"ENSG00000216813" 0.142894460659756 0.470489441748848 8.10304584147223 0.0580632827400327 0.953698221156327 NA NA
"ENSG00000216844" 0 NA NA NA NA NA NA
"ENSG00000216906" 0 NA NA NA NA NA NA
"ENSG00000216913" 0 NA NA NA NA NA NA
"ENSG00000216966" 0 NA NA NA NA NA NA
"ENSG00000217004" 0 NA NA NA NA NA NA
"ENSG00000217030" 0 NA NA NA NA NA NA
"ENSG00000217041" 0 NA NA NA NA NA NA
"ENSG00000217060" 0.0241864476321779 0 8.10304584151765 0 1 NA NA
"ENSG00000217067" 0.0163236092191201 -0.811555247767052 8.1030458415403 -0.100154344876912 0.920221791207897 NA NA
"ENSG00000217078" 0 NA NA NA NA NA NA
"ENSG00000217120" 0.367358782206064 0.732893101312786 2.65620216305016 0.275917666022526 0.782611304896732 NA NA
"ENSG00000217130" 0.285287465159662 -1.13224239878149 4.32055715778438 -0.262059349623814 0.793275686110107 NA NA
"ENSG00000217135" 0 NA NA NA NA NA NA
"ENSG00000217139" 0 NA NA NA NA NA NA
"ENSG00000217195" 0.0082374088221482 0 8.1030458415403 0 1 NA NA
"ENSG00000217231" 0.0265341459746123 -1.13202648337602 8.1030458415403 -0.139703823168898 0.888894005581867 NA NA
"ENSG00000217239" 0.00981666663675529 0 8.1030458415403 0 1 NA NA
"ENSG00000217275" 0.385544639927266 -2.01221572086567 2.75428620776275 -0.730576116307153 0.465038104793006 NA NA
"ENSG00000217289" 0 NA NA NA NA NA NA
"ENSG00000217331" 0 NA NA NA NA NA NA
"ENSG00000217334" 0.215542833111682 0.881814472384877 8.0341959442687 0.109757650734661 0.91260157787549 NA NA
"ENSG00000217447" 0.0810195888064847 -0.811626349172655 8.10304584148822 -0.100163119529334 0.920214825077297 NA NA
"ENSG00000217455" 0.117854282631176 0.713721360277647 8.08215441285206 0.0883083054120698 0.929631637983143 NA NA
"ENSG00000217477" 0 NA NA NA NA NA NA
"ENSG00000217483" 0 NA NA NA NA NA NA
"ENSG00000217488" 0 NA NA NA NA NA NA
"ENSG00000217495" 0 NA NA NA NA NA NA
"ENSG00000217512" 0.0517919707268671 0 8.1030458415403 0 1 NA NA
"ENSG00000217514" 0 NA NA NA NA NA NA
"ENSG00000217557" 0.0147097758718083 0 8.1030458415403 0 1 NA NA
"ENSG00000217576" 1.94211050863875 -4.57353330395461 4.57787201349405 -0.999052243154319 0.317769384032635 NA NA
"ENSG00000217612" 0.046160882435349 -0.811594626897711 8.10304584153416 -0.100159204670629 0.920217933053439 NA NA
"ENSG00000217631" 0 NA NA NA NA NA NA
"ENSG00000217644" 0.077179863632973 0 8.10304584152868 0 1 NA NA
"ENSG00000217702" 0.140016245469883 -0.184717984278267 8.10276772142984 -0.0227968998530876 0.981812280942181 NA NA
"ENSG00000217746" 0.178572161607007 -1.45268154430442 8.10304584145565 -0.179275987416043 0.857721000654194 NA NA
"ENSG00000217769" 0 NA NA NA NA NA NA
"ENSG00000217776" 0.0163236092191201 -0.811555247767052 8.1030458415403 -0.100154344876912 0.920221791207897 NA NA
"ENSG00000217786" 0 NA NA NA NA NA NA
"ENSG00000217801" 0.0113111133755411 0 8.1030458415403 0 1 NA NA
"ENSG00000217805" 0 NA NA NA NA NA NA
"ENSG00000217825" 0.0341654355513691 0 8.10304584151244 0 1 NA NA
"ENSG00000217878" 0 NA NA NA NA NA NA
"ENSG00000218027" 0 NA NA NA NA NA NA
"ENSG00000218029" 0 NA NA NA NA NA NA
"ENSG00000218048" 0 NA NA NA NA NA NA
"ENSG00000218073" 0 NA NA NA NA NA NA
"ENSG00000218107" 0 NA NA NA NA NA NA
"ENSG00000218125" 0 NA NA NA NA NA NA
"ENSG00000218173" 0 NA NA NA NA NA NA
"ENSG00000218175" 0.22729764829016 -0.170482228413196 7.18639833234512 -0.0237229027016045 0.981073637431068 NA NA
"ENSG00000218187" 0 NA NA NA NA NA NA
"ENSG00000218227" 0 NA NA NA NA NA NA
"ENSG00000218274" 0 NA NA NA NA NA NA
"ENSG00000218313" 0.0216807000986601 0 8.1030458415403 0 1 NA NA
"ENSG00000218337" 0 NA NA NA NA NA NA
"ENSG00000218410" 0.0712758752428276 0 8.10304584151572 0 1 NA NA
"ENSG00000218418" 0.0220145798990705 0 8.10304584153815 0 1 NA NA
"ENSG00000218426" 0.685011506498642 -0.193467438146747 1.81077281069097 -0.106842469140522 0.914913954783988 NA NA
"ENSG00000218472" 0.116056442392363 0 8.10304584152242 0 1 NA NA
"ENSG00000218483" 0 NA NA NA NA NA NA
"ENSG00000218499" 0 NA NA NA NA NA NA
"ENSG00000218520" 0 NA NA NA NA NA NA
"ENSG00000218521" 0.00936076753541151 0 8.1030458415391 0 1 NA NA
"ENSG00000218536" 0 NA NA NA NA NA NA
"ENSG00000218561" 0 NA NA NA NA NA NA
"ENSG00000218565" 0.00886594486577857 0 8.10304584154009 0 1 NA NA
"ENSG00000218586" 0.0275550535396365 0 8.10304584153984 0 1 NA NA
"ENSG00000218596" 3.50698619735884 -0.345231911265244 0.473231293506401 -0.72952046071859 0.465683356599169 NA NA
"ENSG00000218617" 0 NA NA NA NA NA NA
"ENSG00000218631" 0.0944078408818287 0 8.10304584151481 0 1 NA NA
"ENSG00000218682" 0.734508720856386 1.54951687982764 1.21309728759385 1.27732284596982 0.20148829115573 NA NA
"ENSG00000218713" 0.635604636772186 -0.61017214219106 1.78013142622132 -0.342768030047236 0.731772978832841 NA NA
"ENSG00000218730" 0.0282848277982489 -0.811571719510344 8.1030458415403 -0.100156377661079 0.920220177395282 NA NA
"ENSG00000218732" 0 NA NA NA NA NA NA
"ENSG00000218757" 0.0957829481063082 0 8.10304584151554 0 1 NA NA
"ENSG00000218766" 0.115605525268533 -0.811671857940878 8.10304584149142 -0.100168735783862 0.920210366378256 NA NA
"ENSG00000218793" 0 NA NA NA NA NA NA
"ENSG00000218806" 0 NA NA NA NA NA NA
"ENSG00000218809" 0 NA NA NA NA NA NA
"ENSG00000218813" 0.0221255591521048 -0.811569660491722 8.1030458415403 -0.1001561235568 0.920220379126809 NA NA
"ENSG00000218834" 0.0206569244624566 -0.81157243536099 8.10304584153815 -0.100156466004508 0.920220107260081 NA NA
"ENSG00000218857" 0 NA NA NA NA NA NA
"ENSG00000218872" 0.0186740018827873 0 8.10304584153775 0 1 NA NA
"ENSG00000219023" 0.0211741042668942 0 8.10304584153931 0 1 NA NA
"ENSG00000219039" 0 NA NA NA NA NA NA
"ENSG00000219088" 0 NA NA NA NA NA NA
"ENSG00000219150" 0.0146475471832474 0 8.1030458415403 0 1 NA NA
"ENSG00000219159" 0 NA NA NA NA NA NA
"ENSG00000219190" 0.156879264604962 0.150005747750064 8.10304584150312 0.0185122669529706 0.985230191629718 NA NA
"ENSG00000219201" 0.0139298105332532 -0.811555247767052 8.1030458415403 -0.100154344876912 0.920221791207897 NA NA
"ENSG00000219240" 0.00843519566997121 -0.811553188748431 8.1030458415403 -0.100154090772633 0.920221992939466 NA NA
"ENSG00000219273" 0.164858516740599 -1.10784999689781 8.10287939169252 -0.136723002200135 0.891249747143183 NA NA
"ENSG00000219284" 0 NA NA NA NA NA NA
"ENSG00000219298" 0 NA NA NA NA NA NA
"ENSG00000219302" 0.0152553158790369 0 8.1030458415403 0 1 NA NA
"ENSG00000219314" 0 NA NA NA NA NA NA
"ENSG00000219329" 0.0334059749278232 0 8.1030458415403 0 1 NA NA
"ENSG00000219375" 0.0113111133755411 0 8.1030458415403 0 1 NA NA
"ENSG00000219384" 0 NA NA NA NA NA NA
"ENSG00000219391" 0 NA NA NA NA NA NA
"ENSG00000219404" 0 NA NA NA NA NA NA
"ENSG00000219409" 0.141285326768329 0.150008320093146 8.10304584150905 0.0185125844068049 0.985229938381604 NA NA
"ENSG00000219410" 0.0112119951205771 0 8.1030458415403 0 1 NA NA
"ENSG00000219445" 0.0153891473570691 0 8.1030458415403 0 1 NA NA
"ENSG00000219453" 0 NA NA NA NA NA NA
"ENSG00000219470" 0.801797855057187 0.988380182081685 1.34426159138478 0.735258813028729 0.462181886753248 NA NA
"ENSG00000219487" 0.0106008753310464 0 8.10304584153717 0 1 NA NA
"ENSG00000219492" 0 NA NA NA NA NA NA
"ENSG00000219500" 0 NA NA NA NA NA NA
"ENSG00000219529" 2.99663070887739 0.154397724882972 0.745803241837683 0.207022061881269 0.835992628824354 NA NA
"ENSG00000219549" 0 NA NA NA NA NA NA
"ENSG00000219553" 0.456889520154445 1.39319665799914 1.98150294430269 0.703100977974789 0.481992822742745 NA NA
"ENSG00000219559" 0 NA NA NA NA NA NA
"ENSG00000219604" 0 NA NA NA NA NA NA
"ENSG00000219619" 0 NA NA NA NA NA NA
"ENSG00000219622" 0 NA NA NA NA NA NA
"ENSG00000219666" 0 NA NA NA NA NA NA
"ENSG00000219681" 0 NA NA NA NA NA NA
"ENSG00000219682" 0.0523512200392812 0 8.10304584153605 0 1 NA NA
"ENSG00000219699" 0.0256757808349045 0 8.1030458415403 0 1 NA NA
"ENSG00000219702" 0 NA NA NA NA NA NA
"ENSG00000219755" 0 NA NA NA NA NA NA
"ENSG00000219757" 0 NA NA NA NA NA NA
"ENSG00000219758" 0 NA NA NA NA NA NA
"ENSG00000219784" 0 NA NA NA NA NA NA
"ENSG00000219867" 0 NA NA NA NA NA NA
"ENSG00000219928" 0.0423314925992992 -0.811600830190981 8.10304584152365 -0.100159970221564 0.920217325288358 NA NA
"ENSG00000219951" 0 NA NA NA NA NA NA
"ENSG00000219992" 0.168085438355996 0.355635633460044 8.08287198169911 0.0439986720395001 0.964905462402955 NA NA
"ENSG00000219993" 0.0277554086890777 0 8.103045841534 0 1 NA NA
"ENSG00000220030" 0 NA NA NA NA NA NA
"ENSG00000220076" 0 NA NA NA NA NA NA
"ENSG00000220105" 0.105407715127241 0.749426037060139 8.08068880066173 0.0927428410556744 0.926107861417006 NA NA
"ENSG00000220130" 0 NA NA NA NA NA NA
"ENSG00000220131" 0 NA NA NA NA NA NA
"ENSG00000220139" 0 NA NA NA NA NA NA
"ENSG00000220154" 0 NA NA NA NA NA NA
"ENSG00000220204" 0 NA NA NA NA NA NA
"ENSG00000220240" 0 NA NA NA NA NA NA
"ENSG00000220256" 0.249197596202382 0.881261834377612 7.86115723760626 0.11210332114486 0.910741484134543 NA NA
"ENSG00000220291" 0 NA NA NA NA NA NA
"ENSG00000220326" 0.0205764546036838 -0.811571324522028 8.10304584153903 -0.100156328915435 0.920220216094092 NA NA
"ENSG00000220349" 0 NA NA NA NA NA NA
"ENSG00000220370" 0 NA NA NA NA NA NA
"ENSG00000220446" 0 NA NA NA NA NA NA
"ENSG00000220447" 0.0178689841460039 -0.811555247767052 8.1030458415403 -0.100154344876912 0.920221791207897 NA NA
"ENSG00000220472" 0.0641736713259222 -0.811616778642654 8.10304584153954 -0.100161938425915 0.920215762746066 NA NA
"ENSG00000220506" 0.0117105097379052 -0.811555247767052 8.1030458415403 -0.100154344876912 0.920221791207897 NA NA
"ENSG00000220522" 0 NA NA NA NA NA NA
"ENSG00000220537" 0 NA NA NA NA NA NA
"ENSG00000220540" 0 NA NA NA NA NA NA
"ENSG00000220556" 0 NA NA NA NA NA NA
"ENSG00000220600" 0.00936076753541151 0 8.1030458415391 0 1 NA NA
"ENSG00000220614" 0.00888992521533467 0 8.1030458415403 0 1 NA NA
"ENSG00000220643" 0 NA NA NA NA NA NA
"ENSG00000220660" 0 NA NA NA NA NA NA
"ENSG00000220685" 0.606820304357233 -0.284430665643974 1.45389423832465 -0.195633670005962 0.844896904618664 NA NA
"ENSG00000220695" 0 NA NA NA NA NA NA
"ENSG00000220702" 0 NA NA NA NA NA NA
"ENSG00000220725" 0 NA NA NA NA NA NA
"ENSG00000220734" 0.0200169519722596 0.470634422426867 8.1030458415403 0.0580811748607119 0.953683969361011 NA NA
"ENSG00000220739" 0 NA NA NA NA NA NA
"ENSG00000220748" 0 NA NA NA NA NA NA
"ENSG00000220913" 0 NA NA NA NA NA NA
"ENSG00000220918" 0.00894641472455145 0 8.10304584153714 0 1 NA NA
"ENSG00000220920" 0 NA NA NA NA NA NA
"ENSG00000220949" 0.0112230312477958 0 8.1030458415403 0 1 NA NA
"ENSG00000220960" 0 NA NA NA NA NA NA
"ENSG00000220986" 0 NA NA NA NA NA NA
"ENSG00000221031" 0 NA NA NA NA NA NA
"ENSG00000221042" 0 NA NA NA NA NA NA
"ENSG00000221060" 0 NA NA NA NA NA NA
"ENSG00000221083" 0.060568683679596 -0.811617016702976 8.1030458415403 -0.100161967805022 0.920215739422221 NA NA
"ENSG00000221093" 0 NA NA NA NA NA NA
"ENSG00000221139" 0 NA NA NA NA NA NA
"ENSG00000221148" 0 NA NA NA NA NA NA
"ENSG00000221184" 1.90694417071756 0.478231106472045 0.632799807308813 0.755738388268287 0.449806063125142 NA NA
"ENSG00000221245" 0 NA NA NA NA NA NA
"ENSG00000221300" 0 NA NA NA NA NA NA
"ENSG00000221398" 0 NA NA NA NA NA NA
"ENSG00000221498" 0 NA NA NA NA NA NA
"ENSG00000221611" 0 NA NA NA NA NA NA
"ENSG00000221639" 0 NA NA NA NA NA NA
"ENSG00000221711" 0 NA NA NA NA NA NA
"ENSG00000221753" 0.596938881606002 -0.15294026815808 1.64769815497738 -0.0928205616399317 0.926046115702833 NA NA
"ENSG00000221849" 0.0112725434963834 0 8.1030458415347 0 1 NA NA
"ENSG00000221857" 0.399095691594669 0.150127101871883 3.30047518830666 0.0454865112768525 0.963719526212622 NA NA
"ENSG00000222000" 0.515711060188492 0.405119121157583 1.60970597497666 0.251672744870974 0.80129402546286 NA NA
"ENSG00000222001" 0 NA NA NA NA NA NA
"ENSG00000222007" 0 NA NA NA NA NA NA
"ENSG00000222012" 0.0398785033710068 0.150149813198482 8.1030458415368 0.0185300461252241 0.985216008335553 NA NA
"ENSG00000222017" 0.0292129922855106 0 8.10304584153592 0 1 NA NA
"ENSG00000222022" 0.00888992521533467 0 8.1030458415403 0 1 NA NA
"ENSG00000222024" 0 NA NA NA NA NA NA
"ENSG00000222031" 0 NA NA NA NA NA NA
"ENSG00000222032" 0 NA NA NA NA NA NA
"ENSG00000222042" 0 NA NA NA NA NA NA
"ENSG00000222043" 0.205692490408039 -0.796074023262955 6.64237356756883 -0.119847824751947 0.904603696267989 NA NA
"ENSG00000222044" 0.132664689579796 0.77076039292594 8.09437261550478 0.0952217583175684 0.924138687872551 NA NA
"ENSG00000222095" 0 NA NA NA NA NA NA
"ENSG00000222185" 0 NA NA NA NA NA NA
"ENSG00000222588" 0 NA NA NA NA NA NA
"ENSG00000222604" 0 NA NA NA NA NA NA
"ENSG00000222966" 0 NA NA NA NA NA NA
"ENSG00000223027" 0.00986299089135307 0 8.10304584153878 0 1 NA NA
"ENSG00000223342" 0 NA NA NA NA NA NA
"ENSG00000223343" 0.334454344754798 0.728250220979903 3.43814350335287 0.211814957772913 0.832251398672069 NA NA
"ENSG00000223344" 0 NA NA NA NA NA NA
"ENSG00000223353" 0 NA NA NA NA NA NA
"ENSG00000223356" 0 NA NA NA NA NA NA
"ENSG00000223360" 0 NA NA NA NA NA NA
"ENSG00000223368" 0 NA NA NA NA NA NA
"ENSG00000223373" 0 NA NA NA NA NA NA
"ENSG00000223374" 0 NA NA NA NA NA NA
"ENSG00000223375" 0.0461037909965916 0 8.10304584153878 0 1 NA NA
"ENSG00000223377" 0 NA NA NA NA NA NA
"ENSG00000223379" 0.26638521622775 -1.13223379905076 7.5615447106159 -0.149735780502782 0.880973077649 NA NA
"ENSG00000223390" 0 NA NA NA NA NA NA
"ENSG00000223393" 1.54798519263001 0.374552774478799 0.768509289711938 0.487375727909799 0.625992091023181 NA NA
"ENSG00000223400" 0 NA NA NA NA NA NA
"ENSG00000223402" 0.0171149362079666 0 8.1030458415403 0 1 NA NA
"ENSG00000223410" 0 NA NA NA NA NA NA
"ENSG00000223419" 0 NA NA NA NA NA NA
"ENSG00000223421" 0.00986299089135307 0 8.10304584153878 0 1 NA NA
"ENSG00000223422" 0 NA NA NA NA NA NA
"ENSG00000223428" 0 NA NA NA NA NA NA
"ENSG00000223429" 0 NA NA NA NA NA NA
"ENSG00000223430" 0 NA NA NA NA NA NA
"ENSG00000223432" 0.058218044434423 -0.811615967056562 8.10304584152326 -0.100161838267965 0.920215842260684 NA NA
"ENSG00000223436" 0.00881101099143422 0 8.1030458415403 0 1 NA NA
"ENSG00000223438" 0.216084855035214 -1.1322360707373 5.79056003458973 -0.19553135862057 0.844976990802112 NA NA
"ENSG00000223440" 0 NA NA NA NA NA NA
"ENSG00000223446" 0 NA NA NA NA NA NA
"ENSG00000223450" 0 NA NA NA NA NA NA
"ENSG00000223455" 0 NA NA NA NA NA NA
"ENSG00000223461" 0 NA NA NA NA NA NA
"ENSG00000223462" 0.0532349416292359 0.470588213056566 8.1030458415253 0.0580754721446798 0.953688511802588 NA NA
"ENSG00000223469" 0 NA NA NA NA NA NA
"ENSG00000223492" 0.0283507850076607 0 8.10304584153954 0 1 NA NA
"ENSG00000223495" 0 NA NA NA NA NA NA
"ENSG00000223502" 0.234929062217643 -0.472650992681684 5.070081441889 -0.0932235503707382 0.925725965366186 NA NA
"ENSG00000223503" 0.0101711875132875 0 8.10304584154004 0 1 NA NA
"ENSG00000223504" 0.0111582819844231 0.470650894170158 8.1030458415403 0.058083207644879 0.953682350167421 NA NA
"ENSG00000223514" 0 NA NA NA NA NA NA
"ENSG00000223517" 0 NA NA NA NA NA NA
"ENSG00000223522" 0.380222166850664 -0.510420165758511 2.95117728709179 -0.172954762152395 0.862686986225895 NA NA
"ENSG00000223523" 0 NA NA NA NA NA NA
"ENSG00000223528" 0.254907662490617 -0.476244570028222 4.43705887875141 -0.107333389761606 0.914524496338822 NA NA
"ENSG00000223530" 0 NA NA NA NA NA NA
"ENSG00000223536" 0 NA NA NA NA NA NA
"ENSG00000223538" 0 NA NA NA NA NA NA
"ENSG00000223539" 0 NA NA NA NA NA NA
"ENSG00000223542" 0 NA NA NA NA NA NA
"ENSG00000223544" 0 NA NA NA NA NA NA
"ENSG00000223554" 0 NA NA NA NA NA NA
"ENSG00000223559" 0.0466570341874689 0.470589896968282 8.10304584153775 0.0580756799567823 0.953688346271904 NA NA
"ENSG00000223563" 0 NA NA NA NA NA NA
"ENSG00000223565" 0 NA NA NA NA NA NA
"ENSG00000223570" 0 NA NA NA NA NA NA
"ENSG00000223576" 0.0416487820791728 0 8.10304584153717 0 1 NA NA
"ENSG00000223589" 0 NA NA NA NA NA NA
"ENSG00000223593" 0.0466281206155301 0 8.10304584153714 0 1 NA NA
"ENSG00000223598" 0.0877937635490218 -0.811643087428566 8.10304584151476 -0.100165185203597 0.920213185154916 NA NA
"ENSG00000223599" 0.673918267431232 -0.590256796396154 1.46292120522651 -0.403478187538312 0.686596477989426 NA NA
"ENSG00000223602" 0 NA NA NA NA NA NA
"ENSG00000223605" 0 NA NA NA NA NA NA
"ENSG00000223612" 0 NA NA NA NA NA NA
"ENSG00000223615" 0 NA NA NA NA NA NA
"ENSG00000223623" 0 NA NA NA NA NA NA
"ENSG00000223624" 0 NA NA NA NA NA NA
"ENSG00000223628" 0 NA NA NA NA NA NA
"ENSG00000223634" 0 NA NA NA NA NA NA
"ENSG00000223642" 0 NA NA NA NA NA NA
"ENSG00000223643" 0.0446084370173689 -1.13204501413794 8.1030458415403 -0.139706110057345 0.888892198628788 NA NA
"ENSG00000223649" 0 NA NA NA NA NA NA
"ENSG00000223651" 0 NA NA NA NA NA NA
"ENSG00000223660" 0 NA NA NA NA NA NA
"ENSG00000223665" 0 NA NA NA NA NA NA
"ENSG00000223669" 0.0591052881485346 -1.80023461083859 8.10125288045132 -0.222216814782147 0.824145105030621 NA NA
"ENSG00000223672" 0 NA NA NA NA NA NA
"ENSG00000223675" 0.0954792071838821 -1.13211222432951 8.10304584150794 -0.139714404493463 0.888885644900367 NA NA
"ENSG00000223679" 0 NA NA NA NA NA NA
"ENSG00000223691" 0.0218734188274299 0 8.10304584153327 0 1 NA NA
"ENSG00000223697" 0 NA NA NA NA NA NA
"ENSG00000223711" 0.0353798583960057 -1.13473457147745 8.10299148025702 -0.140038968847769 0.888629201049884 NA NA
"ENSG00000223716" 0 NA NA NA NA NA NA
"ENSG00000223720" 0 NA NA NA NA NA NA
"ENSG00000223725" 0.0165434135685007 0 8.10304584153354 0 1 NA NA
"ENSG00000223726" 0 NA NA NA NA NA NA
"ENSG00000223727" 0 NA NA NA NA NA NA
"ENSG00000223728" 0 NA NA NA NA NA NA
"ENSG00000223732" 0 NA NA NA NA NA NA
"ENSG00000223740" 0.0113111133755411 0 8.1030458415403 0 1 NA NA
"ENSG00000223742" 0 NA NA NA NA NA NA
"ENSG00000223751" 1.39630259303653 -0.0482010044920109 1.02364210994589 -0.0470877507125597 0.962443290024526 NA NA
"ENSG00000223753" 0.00894641472455145 0 8.10304584153714 0 1 NA NA
"ENSG00000223754" 0.100535994588687 -0.811646238388587 8.10304584153142 -0.100165574064578 0.920212876441312 NA NA
"ENSG00000223761" 0 NA NA NA NA NA NA
"ENSG00000223774" 0.407511650342888 -0.0369665367941115 2.47794351216477 -0.0149182322408218 0.988097414316202 NA NA
"ENSG00000223779" 0 NA NA NA NA NA NA
"ENSG00000223786" 0.0202447858688783 0 8.1030458415403 0 1 NA NA
"ENSG00000223787" 0.0451537391702381 0 8.10304584151988 0 1 NA NA
"ENSG00000223795" 0.0571941137130452 0 8.10304584152266 0 1 NA NA
"ENSG00000223800" 0 NA NA NA NA NA NA
"ENSG00000223804" 0 NA NA NA NA NA NA
"ENSG00000223808" 0 NA NA NA NA NA NA
"ENSG00000223809" 0 NA NA NA NA NA NA
"ENSG00000223811" 0.0853853294804867 -0.811647111192216 8.10304584152261 -0.100165681777718 0.920212790928719 NA NA
"ENSG00000223814" 0 NA NA NA NA NA NA
"ENSG00000223829" 0.0234875889800775 0.470635128499336 8.10304584153798 0.0580812619974032 0.95368389995316 NA NA
"ENSG00000223831" 0 NA NA NA NA NA NA
"ENSG00000223834" 0.210451892370425 -1.72616874601855 8.10193400138681 -0.213056382059282 0.831282985577731 NA NA
"ENSG00000223836" 0 NA NA NA NA NA NA
"ENSG00000223837" 0 NA NA NA NA NA NA
"ENSG00000223838" 0 NA NA NA NA NA NA
"ENSG00000223841" 0.0117105097379052 -0.811555247767052 8.1030458415403 -0.100154344876912 0.920221791207897 NA NA
"ENSG00000223842" 0.012284013421823 0 8.1030458415403 0 1 NA NA
"ENSG00000223847" 0 NA NA NA NA NA NA
"ENSG00000223849" 0.241001692109174 0.470568059813803 6.18822135175288 0.0760425384073421 0.93938525539519 NA NA
"ENSG00000223859" 0 NA NA NA NA NA NA
"ENSG00000223861" 3.64117452940798 0.336447105232379 0.504061304514725 0.667472591565596 0.504470311245834 NA NA
"ENSG00000223866" 0 NA NA NA NA NA NA
"ENSG00000223867" 0.0214153464327933 -0.811569660491719 8.1030458415403 -0.100156123556799 0.92022037912681 NA NA
"ENSG00000223869" 0 NA NA NA NA NA NA
"ENSG00000223870" 0 NA NA NA NA NA NA
"ENSG00000223872" 0.0178363399398861 0 8.10304584153768 0 1 NA NA
"ENSG00000223881" 0 NA NA NA NA NA NA
"ENSG00000223884" 0 NA NA NA NA NA NA
"ENSG00000223886" 0 NA NA NA NA NA NA
"ENSG00000223889" 0 NA NA NA NA NA NA
"ENSG00000223890" 0 NA NA NA NA NA NA
"ENSG00000223897" 0 NA NA NA NA NA NA
"ENSG00000223901" 0 NA NA NA NA NA NA
"ENSG00000223905" 0 NA NA NA NA NA NA
"ENSG00000223906" 0 NA NA NA NA NA NA
"ENSG00000223908" 0.0473031111771308 -0.811602603978306 8.1030458415403 -0.100160189125134 0.920217151502483 NA NA
"ENSG00000223911" 0 NA NA NA NA NA NA
"ENSG00000223917" 0 NA NA NA NA NA NA
"ENSG00000223918" 0 NA NA NA NA NA NA
"ENSG00000223920" 0.0355972710488856 0.150163186817891 8.1030458415403 0.0185316965687247 0.985214691698246 NA NA
"ENSG00000223930" 0.295357504825293 0.0708190829660872 3.62460745049331 0.0195384145547813 0.984411592501984 NA NA
"ENSG00000223931" 0 NA NA NA NA NA NA
"ENSG00000223942" 0.102004611133122 -1.45144960896409 8.10302277689076 -0.179124463663551 0.857839973428644 NA NA
"ENSG00000223944" 0.145687886933312 -1.13214607870297 8.10304584151642 -0.139718582474549 0.888882343732074 NA NA
"ENSG00000223946" 0 NA NA NA NA NA NA
"ENSG00000223947" 0.0205154665895877 0.150177599542561 8.1030458415403 0.0185334752486127 0.985213272760718 NA NA
"ENSG00000223948" 0 NA NA NA NA NA NA
"ENSG00000223958" 0 NA NA NA NA NA NA
"ENSG00000223967" 0 NA NA NA NA NA NA
"ENSG00000223969" 8.0347072684108 0.0578500456869493 0.354949260233685 0.162981169896968 0.870533260672446 0.951964762865837 NA
"ENSG00000223975" 0 NA NA NA NA NA NA
"ENSG00000223977" 0 NA NA NA NA NA NA
"ENSG00000223989" 0 NA NA NA NA NA NA
"ENSG00000223999" 0.0627968448717892 0 8.1030458415327 0 1 NA NA
"ENSG00000224000" 0.102061114235253 0 8.10304584150925 0 1 NA NA
"ENSG00000224001" 0 NA NA NA NA NA NA
"ENSG00000224012" 0 NA NA NA NA NA NA
"ENSG00000224014" 0.0109135640315278 -0.811553188748431 8.1030458415403 -0.100154090772633 0.920221992939466 NA NA
"ENSG00000224015" 0 NA NA NA NA NA NA
"ENSG00000224016" 0.014682632128395 0 8.10304584153901 0 1 NA NA
"ENSG00000224018" 0 NA NA NA NA NA NA
"ENSG00000224025" 0 NA NA NA NA NA NA
"ENSG00000224027" 0 NA NA NA NA NA NA
"ENSG00000224029" 0.0253310461898068 0 8.1030458415403 0 1 NA NA
"ENSG00000224038" 0 NA NA NA NA NA NA
"ENSG00000224049" 0 NA NA NA NA NA NA
"ENSG00000224054" 0.074651024852283 0.470579166010786 8.1030458414839 0.0580743556455815 0.953689401138984 NA NA
"ENSG00000224066" 0.591169569435494 -1.87505948314735 1.67704212569456 -1.1180753628182 0.263534807785726 NA NA
"ENSG00000224067" 0 NA NA NA NA NA NA
"ENSG00000224069" 0 NA NA NA NA NA NA
"ENSG00000224076" 0 NA NA NA NA NA NA
"ENSG00000224077" 0.0120561868881342 0 8.1030458415403 0 1 NA NA
"ENSG00000224079" 0.0253136236000343 0 8.1030458415403 0 1 NA NA
"ENSG00000224090" 0 NA NA NA NA NA NA
"ENSG00000224091" 0 NA NA NA NA NA NA
"ENSG00000224092" 0 NA NA NA NA NA NA
"ENSG00000224097" 0 NA NA NA NA NA NA
"ENSG00000224099" 0.464951948009841 0.108612821079487 1.91267536212201 0.0567858107185462 0.954715817104824 NA NA
"ENSG00000224100" 0 NA NA NA NA NA NA
"ENSG00000224104" 0 NA NA NA NA NA NA
"ENSG00000224114" 0.645636139654808 -2.83890040911105 1.74243693505023 -1.62927010556581 0.103255851710079 NA NA
"ENSG00000224127" 0 NA NA NA NA NA NA
"ENSG00000224132" 0.012284013421823 0 8.1030458415403 0 1 NA NA
"ENSG00000224134" 0 NA NA NA NA NA NA
"ENSG00000224136" 0.0410303850248669 -0.811586132235011 8.1030458415403 -0.100158156340966 0.920218765314482 NA NA
"ENSG00000224138" 0 NA NA NA NA NA NA
"ENSG00000224149" 0 NA NA NA NA NA NA
"ENSG00000224155" 0.0221672193554014 -0.811569660491722 8.1030458415403 -0.1001561235568 0.920220379126809 NA NA
"ENSG00000224163" 0 NA NA NA NA NA NA
"ENSG00000224172" 0 NA NA NA NA NA NA
"ENSG00000224174" 0.0302668512695403 0 8.10304584153333 0 1 NA NA
"ENSG00000224194" 0 NA NA NA NA NA NA
"ENSG00000224207" 0 NA NA NA NA NA NA
"ENSG00000224216" 0.0308552106229639 -1.13202854239465 8.1030458415403 -0.139704077273178 0.888893804804878 NA NA
"ENSG00000224218" 0 NA NA NA NA NA NA
"ENSG00000224228" 0 NA NA NA NA NA NA
"ENSG00000224239" 0 NA NA NA NA NA NA
"ENSG00000224245" 0 NA NA NA NA NA NA
"ENSG00000224247" 0.450357523203647 -0.125772610339807 1.97234092005202 -0.0637681899012115 0.949154807470053 NA NA
"ENSG00000224250" 0 NA NA NA NA NA NA
"ENSG00000224251" 0.00936076753541151 0 8.1030458415391 0 1 NA NA
"ENSG00000224252" 0 NA NA NA NA NA NA
"ENSG00000224256" 0 NA NA NA NA NA NA
"ENSG00000224260" 0 NA NA NA NA NA NA
"ENSG00000224267" 0 NA NA NA NA NA NA
"ENSG00000224269" 0 NA NA NA NA NA NA
"ENSG00000224272" 0 NA NA NA NA NA NA
"ENSG00000224277" 0 NA NA NA NA NA NA
"ENSG00000224278" 0 NA NA NA NA NA NA
"ENSG00000224280" 0 NA NA NA NA NA NA
"ENSG00000224282" 0.0226570622191806 0 8.10304584153767 0 1 NA NA
"ENSG00000224297" 0.146293248862165 -1.1321986248305 8.10304584146547 -0.139725067213212 0.888877219918136 NA NA
"ENSG00000224301" 0 NA NA NA NA NA NA
"ENSG00000224302" 0.00881101099143422 0 8.1030458415403 0 1 NA NA
"ENSG00000224322" 0 NA NA NA NA NA NA
"ENSG00000224326" 0.0113111133755411 0 8.1030458415403 0 1 NA NA
"ENSG00000224330" 0 NA NA NA NA NA NA
"ENSG00000224331" 0.931542300989805 1.12245301271215 1.04839195060483 1.07064253217949 0.284330191627054 NA NA
"ENSG00000224334" 0 NA NA NA NA NA NA
"ENSG00000224335" 0 NA NA NA NA NA NA
"ENSG00000224342" 0 NA NA NA NA NA NA
"ENSG00000224352" 0 NA NA NA NA NA NA
"ENSG00000224356" 0.561398854719035 -2.96328468268796 1.75885549735274 -1.68478006700836 0.0920310120544669 NA NA
"ENSG00000224359" 0 NA NA NA NA NA NA
"ENSG00000224361" 0.00843519566997121 -0.811553188748431 8.1030458415403 -0.100154090772633 0.920221992939466 NA NA
"ENSG00000224363" 0.0205262291992615 0 8.1030458415403 0 1 NA NA
"ENSG00000224365" 0 NA NA NA NA NA NA
"ENSG00000224366" 0 NA NA NA NA NA NA
"ENSG00000224370" 0 NA NA NA NA NA NA
"ENSG00000224371" 0 NA NA NA NA NA NA
"ENSG00000224374" 0 NA NA NA NA NA NA
"ENSG00000224375" 0 NA NA NA NA NA NA
"ENSG00000224376" 0.609889680033013 -0.818872432053225 1.40153311940783 -0.584269055589077 0.559039307866615 NA NA
"ENSG00000224384" 0 NA NA NA NA NA NA
"ENSG00000224387" 0 NA NA NA NA NA NA
"ENSG00000224400" 0 NA NA NA NA NA NA
"ENSG00000224404" 0.0688733800194128 -0.811627844323858 8.10304584150216 -0.100163304046346 0.920214678590694 NA NA
"ENSG00000224407" 0 NA NA NA NA NA NA
"ENSG00000224409" 0 NA NA NA NA NA NA
"ENSG00000224410" 0 NA NA NA NA NA NA
"ENSG00000224412" 0 NA NA NA NA NA NA
"ENSG00000224413" 0 NA NA NA NA NA NA
"ENSG00000224414" 0 NA NA NA NA NA NA
"ENSG00000224415" 2.87525552979529 0.309936235602859 0.515397058246726 0.601354296932152 0.547604032266131 NA NA
"ENSG00000224417" 0 NA NA NA NA NA NA
"ENSG00000224427" 0.012284013421823 0 8.1030458415403 0 1 NA NA
"ENSG00000224431" 0 NA NA NA NA NA NA
"ENSG00000224436" 0 NA NA NA NA NA NA
"ENSG00000224448" 0 NA NA NA NA NA NA
"ENSG00000224469" 0.177846972227688 -0.174169481624557 8.10297163189426 -0.0214945194845562 0.982851175272133 NA NA
"ENSG00000224477" 0.0333089406023537 -0.811584073216392 8.1030458415403 -0.100157902236688 0.920218967045973 NA NA
"ENSG00000224478" 0.116110612719811 -0.218628412377711 8.10125665170091 -0.0269869752036319 0.978470122530889 NA NA
"ENSG00000224481" 0.0341113007971013 0 8.10304584153954 0 1 NA NA
"ENSG00000224484" 0 NA NA NA NA NA NA
"ENSG00000224486" 0 NA NA NA NA NA NA
"ENSG00000224493" 0 NA NA NA NA NA NA
"ENSG00000224500" 0 NA NA NA NA NA NA
"ENSG00000224504" 0 NA NA NA NA NA NA
"ENSG00000224513" 0 NA NA NA NA NA NA
"ENSG00000224515" 0 NA NA NA NA NA NA
"ENSG00000224516" 0 NA NA NA NA NA NA
"ENSG00000224518" 0 NA NA NA NA NA NA
"ENSG00000224521" 0.0730871301358887 -1.44396535323587 8.10286621582008 -0.178204269301234 0.858562556973552 NA NA
"ENSG00000224523" 0 NA NA NA NA NA NA
"ENSG00000224525" 0.0291177983711553 0 8.10304584152878 0 1 NA NA
"ENSG00000224529" 0 NA NA NA NA NA NA
"ENSG00000224532" 0 NA NA NA NA NA NA
"ENSG00000224541" 0.039294957456538 -0.81157635649235 8.10304584152915 -0.100156949912947 0.920219723088731 NA NA
"ENSG00000224548" 0 NA NA NA NA NA NA
"ENSG00000224549" 0.0361820679079769 0.150163621270085 8.10304584153599 0.0185317501846467 0.985214648926275 NA NA
"ENSG00000224555" 0 NA NA NA NA NA NA
"ENSG00000224556" 0 NA NA NA NA NA NA
"ENSG00000224560" 0.0130470327679838 0 8.1030458415403 0 1 NA NA
"ENSG00000224567" 0 NA NA NA NA NA NA
"ENSG00000224570" 0 NA NA NA NA NA NA
"ENSG00000224579" 0 NA NA NA NA NA NA
"ENSG00000224583" 0 NA NA NA NA NA NA
"ENSG00000224585" 0 NA NA NA NA NA NA
"ENSG00000224595" 0 NA NA NA NA NA NA
"ENSG00000224600" 0 NA NA NA NA NA NA
"ENSG00000224603" 0 NA NA NA NA NA NA
"ENSG00000224604" 0 NA NA NA NA NA NA
"ENSG00000224605" 0 NA NA NA NA NA NA
"ENSG00000224610" 0 NA NA NA NA NA NA
"ENSG00000224612" 0.0224210020781144 -0.811569660491719 8.1030458415403 -0.100156123556799 0.92022037912681 NA NA
"ENSG00000224617" 0 NA NA NA NA NA NA
"ENSG00000224621" 0.0534882490068595 0.470592486384088 8.10304584153648 0.0580759995175908 0.953688091728892 NA NA
"ENSG00000224626" 0 NA NA NA NA NA NA
"ENSG00000224628" 0 NA NA NA NA NA NA
"ENSG00000224630" 0 NA NA NA NA NA NA
"ENSG00000224635" 1.59424218219575 -0.22632401599353 0.720541993294576 -0.314102464672039 0.753443217662829 NA NA
"ENSG00000224643" 0 NA NA NA NA NA NA
"ENSG00000224644" 0 NA NA NA NA NA NA
"ENSG00000224645" 0 NA NA NA NA NA NA
"ENSG00000224647" 0.0479922397424733 -0.811600544959684 8.1030458415403 -0.100159935020855 0.920217353233933 NA NA
"ENSG00000224649" 0 NA NA NA NA NA NA
"ENSG00000224653" 0 NA NA NA NA NA NA
"ENSG00000224658" 0 NA NA NA NA NA NA
"ENSG00000224661" 0.0314389156055394 -0.811583429960606 8.10304584153819 -0.10015782285227 0.920219030068671 NA NA
"ENSG00000224667" 0.015427605311482 -0.811555247767052 8.1030458415403 -0.100154344876912 0.920221791207897 NA NA
"ENSG00000224669" 0 NA NA NA NA NA NA
"ENSG00000224670" 0 NA NA NA NA NA NA
"ENSG00000224671" 0 NA NA NA NA NA NA
"ENSG00000224681" 0 NA NA NA NA NA NA
"ENSG00000224691" 0 NA NA NA NA NA NA
"ENSG00000224692" 0 NA NA NA NA NA NA
"ENSG00000224700" 0 NA NA NA NA NA NA
"ENSG00000224713" 0.0788706299014462 0 8.10304584152205 0 1 NA NA
"ENSG00000224715" 0 NA NA NA NA NA NA
"ENSG00000224719" 0 NA NA NA NA NA NA
"ENSG00000224722" 0.0262480854620853 -0.811569660491722 8.1030458415403 -0.1001561235568 0.920220379126809 NA NA
"ENSG00000224731" 0 NA NA NA NA NA NA
"ENSG00000224733" 0.0338785642623551 0 8.1030458415403 0 1 NA NA
"ENSG00000224735" 0 NA NA NA NA NA NA
"ENSG00000224738" 0.905921571618678 -0.137475046914056 1.35935650870307 -0.101132444677973 0.919445322942993 NA NA
"ENSG00000224746" 0.128373246966244 -1.45932174835094 8.10291242346656 -0.180098422898494 0.857075300710128 NA NA
"ENSG00000224750" 0.0476755773929619 -1.13206050250522 8.10304584153714 -0.139708021482756 0.888890688343044 NA NA
"ENSG00000224762" 0 NA NA NA NA NA NA
"ENSG00000224764" 0.0201770582413197 0 8.1030458415403 0 1 NA NA
"ENSG00000224785" 0 NA NA NA NA NA NA
"ENSG00000224789" 0 NA NA NA NA NA NA
"ENSG00000224794" 0.439233631926006 0.912951976792052 2.40816971552569 0.379106161374827 0.704609031104904 NA NA
"ENSG00000224797" 0.00894641472455145 0 8.10304584153714 0 1 NA NA
"ENSG00000224810" 0.211904509537001 0.32454752754667 6.52903334643783 0.0497083580869961 0.960354795905114 NA NA
"ENSG00000224814" 0 NA NA NA NA NA NA
"ENSG00000224815" 0 NA NA NA NA NA NA
"ENSG00000224818" 0 NA NA NA NA NA NA
"ENSG00000224819" 0.0868691567194281 0 8.10304584152874 0 1 NA NA
"ENSG00000224836" 0 NA NA NA NA NA NA
"ENSG00000224844" 0 NA NA NA NA NA NA
"ENSG00000224848" 0.833755489270074 1.39523904065278 1.33044138384022 1.04870387947909 0.294314428183462 NA NA
"ENSG00000224864" 0 NA NA NA NA NA NA
"ENSG00000224865" 0 NA NA NA NA NA NA
"ENSG00000224869" 0 NA NA NA NA NA NA
"ENSG00000224876" 0 NA NA NA NA NA NA
"ENSG00000224879" 0 NA NA NA NA NA NA
"ENSG00000224881" 0.0301565866016355 0 8.10304584153826 0 1 NA NA
"ENSG00000224883" 0 NA NA NA NA NA NA
"ENSG00000224884" 0.0200341784046406 0 8.10304584153931 0 1 NA NA
"ENSG00000224886" 0 NA NA NA NA NA NA
"ENSG00000224888" 0.0540832831667428 0 8.10304584151916 0 1 NA NA
"ENSG00000224901" 0 NA NA NA NA NA NA
"ENSG00000224905" 9.08379322097936 0.306495262396952 0.31226996703243 0.981507332612368 0.326342620226604 0.620844422755064 NA
"ENSG00000224917" 0 NA NA NA NA NA NA
"ENSG00000224918" 0 NA NA NA NA NA NA
"ENSG00000224919" 0 NA NA NA NA NA NA
"ENSG00000224931" 0 NA NA NA NA NA NA
"ENSG00000224935" 0.0991445840609137 -0.811674923334915 8.1030458415233 -0.100169114084924 0.920210066048193 NA NA
"ENSG00000224946" 0 NA NA NA NA NA NA
"ENSG00000224950" 0.35957571987332 -2.32321537879155 2.64091086552601 -0.879702306169588 0.379020599743332 NA NA
"ENSG00000224967" 0.0371238299976828 0 8.1030458415374 0 1 NA NA
"ENSG00000224969" 0 NA NA NA NA NA NA
"ENSG00000224970" 0 NA NA NA NA NA NA
"ENSG00000224972" 0 NA NA NA NA NA NA
"ENSG00000224981" 0.0168703913399424 -1.13202442435741 8.1030458415403 -0.13970356906462 0.888894206358862 NA NA
"ENSG00000224984" 0.0146684600048482 0 8.10304584152859 0 1 NA NA
"ENSG00000224985" 0.228284497135465 -0.256650576295821 7.19005610301512 -0.0356952119174975 0.971525388457096 NA NA
"ENSG00000224987" 0 NA NA NA NA NA NA
"ENSG00000224988" 0 NA NA NA NA NA NA
"ENSG00000224992" 0.0102248976740533 0 8.1030458415403 0 1 NA NA
"ENSG00000225000" 0 NA NA NA NA NA NA
"ENSG00000225002" 0.013068165174519 0 8.1030458415403 0 1 NA NA
"ENSG00000225006" 0 NA NA NA NA NA NA
"ENSG00000225007" 0 NA NA NA NA NA NA
"ENSG00000225011" 0 NA NA NA NA NA NA
"ENSG00000225012" 0 NA NA NA NA NA NA
"ENSG00000225017" 0 NA NA NA NA NA NA
"ENSG00000225018" 0.00888992521533467 0 8.1030458415403 0 1 NA NA
"ENSG00000225028" 0 NA NA NA NA NA NA
"ENSG00000225032" 0.0879344560189732 1.328044360937 8.08344921848339 0.164291792407173 0.869501442613867 NA NA
"ENSG00000225044" 0 NA NA NA NA NA NA
"ENSG00000225046" 0 NA NA NA NA NA NA
"ENSG00000225050" 0 NA NA NA NA NA NA
"ENSG00000225055" 0 NA NA NA NA NA NA
"ENSG00000225056" 0 NA NA NA NA NA NA
"ENSG00000225057" 0.0505333754459268 -0.811609606556361 8.10304584153013 -0.100161053316107 0.920216465427895 NA NA
"ENSG00000225058" 0 NA NA NA NA NA NA
"ENSG00000225069" 0 NA NA NA NA NA NA
"ENSG00000225075" 0.054175970924671 0 8.10304584151799 0 1 NA NA
"ENSG00000225078" 0 NA NA NA NA NA NA
"ENSG00000225084" 0 NA NA NA NA NA NA
"ENSG00000225085" 0 NA NA NA NA NA NA
"ENSG00000225087" 0.370410879156443 -1.04252746296308 3.41898853597316 -0.304922772332823 0.760424971364819 NA NA
"ENSG00000225092" 0.148422297000394 -1.43807493496979 8.10273346265283 -0.177480222149497 0.859131199058206 NA NA
"ENSG00000225096" 0.17482291416146 -0.170472542176188 8.1030458414937 -0.0210380819152275 0.983215277415594 NA NA
"ENSG00000225102" 0 NA NA NA NA NA NA
"ENSG00000225106" 0 NA NA NA NA NA NA
"ENSG00000225107" 0 NA NA NA NA NA NA
"ENSG00000225111" 0.0179404487891272 0 8.1030458415403 0 1 NA NA
"ENSG00000225112" 0 NA NA NA NA NA NA
"ENSG00000225113" 0 NA NA NA NA NA NA
"ENSG00000225116" 0 NA NA NA NA NA NA
"ENSG00000225118" 0 NA NA NA NA NA NA
"ENSG00000225122" 0 NA NA NA NA NA NA
"ENSG00000225123" 0 NA NA NA NA NA NA
"ENSG00000225129" 0.181194677546522 0 8.10304584148695 0 1 NA NA
"ENSG00000225140" 0.0591469791053387 0.150145061219987 8.103045841539 0.0185294596817275 0.985216476169442 NA NA
"ENSG00000225144" 0.0083034808044931 0.470652953188779 8.1030458415403 0.0580834617491578 0.953682147763251 NA NA
"ENSG00000225146" 0.0112725434963834 0 8.1030458415347 0 1 NA NA
"ENSG00000225148" 0 NA NA NA NA NA NA
"ENSG00000225152" 0 NA NA NA NA NA NA
"ENSG00000225156" 4.64020792882749 -0.180077178291429 0.399531086276283 -0.450721319259003 0.652190414941192 NA NA
"ENSG00000225166" 0 NA NA NA NA NA NA
"ENSG00000225170" 0.104237360440139 1.8496965768632 8.05451622054899 0.229647135372847 0.818365976826108 NA NA
"ENSG00000225172" 0.0292950943664948 0 8.10304584151709 0 1 NA NA
"ENSG00000225173" 0.961385080819732 -0.457357263738817 1.42488172203986 -0.320979107714333 0.7482262235102 NA NA
"ENSG00000225181" 0 NA NA NA NA NA NA
"ENSG00000225182" 0 NA NA NA NA NA NA
"ENSG00000225187" 0.574463757788938 -0.555031253338313 2.0916783895587 -0.265352100068985 0.790738232431542 NA NA
"ENSG00000225191" 0 NA NA NA NA NA NA
"ENSG00000225195" 0.0658088085692244 -0.170342574128232 8.10304584153875 -0.0210220425083865 0.983228072181035 NA NA
"ENSG00000225200" 0.288554453299237 0.135201643492457 3.02168116840542 0.0447438481948792 0.964311482871164 NA NA
"ENSG00000225203" 0 NA NA NA NA NA NA
"ENSG00000225208" 0 NA NA NA NA NA NA
"ENSG00000225209" 0 NA NA NA NA NA NA
"ENSG00000225213" 0.106712003445216 -0.170386768556191 8.10304584149682 -0.0210274965598265 0.983223721439306 NA NA
"ENSG00000225214" 0 NA NA NA NA NA NA
"ENSG00000225216" 0.0247837968596309 0 8.1030458415403 0 1 NA NA
"ENSG00000225218" 0 NA NA NA NA NA NA
"ENSG00000225230" 0.00886594486577857 0 8.10304584154009 0 1 NA NA
"ENSG00000225233" 0 NA NA NA NA NA NA
"ENSG00000225236" 0 NA NA NA NA NA NA
"ENSG00000225240" 0 NA NA NA NA NA NA
"ENSG00000225243" 0 NA NA NA NA NA NA
"ENSG00000225244" 0 NA NA NA NA NA NA
"ENSG00000225253" 0 NA NA NA NA NA NA
"ENSG00000225258" 0 NA NA NA NA NA NA
"ENSG00000225279" 0.0165434135685007 0 8.10304584153354 0 1 NA NA
"ENSG00000225280" 0.0245727667631614 0 8.10304584153775 0 1 NA NA
"ENSG00000225282" 0 NA NA NA NA NA NA
"ENSG00000225284" 0.021482228437955 -0.811569660491722 8.1030458415403 -0.1001561235568 0.920220379126809 NA NA
"ENSG00000225286" 0.010468704978083 0 8.1030458415403 0 1 NA NA
"ENSG00000225297" 0 NA NA NA NA NA NA
"ENSG00000225299" 0.0113111133755411 0 8.1030458415403 0 1 NA NA
"ENSG00000225300" 0.274406145032908 -0.11603203208967 4.78532452876652 -0.02424747399934 0.980655210471941 NA NA
"ENSG00000225303" 0 NA NA NA NA NA NA
"ENSG00000225304" 0 NA NA NA NA NA NA
"ENSG00000225311" 0 NA NA NA NA NA NA
"ENSG00000225313" 0.0203306326382372 0 8.1030458415403 0 1 NA NA
"ENSG00000225315" 0 NA NA NA NA NA NA
"ENSG00000225325" 0 NA NA NA NA NA NA
"ENSG00000225330" 0 NA NA NA NA NA NA
"ENSG00000225333" 0.00886594486577857 0 8.10304584154009 0 1 NA NA
"ENSG00000225335" 1.09346363652554 0.443071126142789 0.903085926206523 0.490619013413198 0.623695936080604 NA NA
"ENSG00000225337" 0.018721535070823 0 8.10304584152655 0 1 NA NA
"ENSG00000225339" 0.857966335467276 0.0956975868742895 1.14300628847765 0.0837244622702358 0.933275507348125 NA NA
"ENSG00000225341" 0 NA NA NA NA NA NA
"ENSG00000225344" 0 NA NA NA NA NA NA
"ENSG00000225356" 0.0146475471832474 0 8.1030458415403 0 1 NA NA
"ENSG00000225359" 0 NA NA NA NA NA NA
"ENSG00000225360" 0 NA NA NA NA NA NA
"ENSG00000225365" 0 NA NA NA NA NA NA
"ENSG00000225370" 0.013355844099843 0 8.1030458415403 0 1 NA NA
"ENSG00000225378" 0 NA NA NA NA NA NA
"ENSG00000225384" 0.102932006040592 0.150070888258926 8.10304584152219 0.0185203059681487 0.985223778523094 NA NA
"ENSG00000225385" 0 NA NA NA NA NA NA
"ENSG00000225387" 0 NA NA NA NA NA NA
"ENSG00000225393" 0.0112230312477958 0 8.1030458415403 0 1 NA NA
"ENSG00000225394" 0 NA NA NA NA NA NA
"ENSG00000225397" 0 NA NA NA NA NA NA
"ENSG00000225399" 0.206540357811322 -1.46956473595446 6.62851857977205 -0.221703344158839 0.824544826635685 NA NA
"ENSG00000225402" 0.0101711875132875 0 8.10304584154004 0 1 NA NA
"ENSG00000225407" 0.133968361232452 1.0482099167022 8.08152119758945 0.129704531000285 0.896800197634326 NA NA
"ENSG00000225408" 0.0222068740504891 0 8.1030458415403 0 1 NA NA
"ENSG00000225411" 0.0707684321481252 0 8.10304584152836 0 1 NA NA
"ENSG00000225417" 0 NA NA NA NA NA NA
"ENSG00000225420" 0.0825385119810241 -1.13209120595618 8.10304584153366 -0.139711810607492 0.888887694420937 NA NA
"ENSG00000225421" 0.0368579482489487 -0.811582681323324 8.10304584153591 -0.100157730462684 0.920219103416076 NA NA
"ENSG00000225424" 0 NA NA NA NA NA NA
"ENSG00000225448" 0 NA NA NA NA NA NA
"ENSG00000225450" 0.456211029563125 -1.66623476159708 2.54149484049532 -0.655612096884027 0.512073740151644 NA NA
"ENSG00000225451" 0 NA NA NA NA NA NA
"ENSG00000225457" 0.0117105097379052 -0.811555247767052 8.1030458415403 -0.100154344876912 0.920221791207897 NA NA
"ENSG00000225458" 0 NA NA NA NA NA NA
"ENSG00000225460" 0 NA NA NA NA NA NA
"ENSG00000225469" 0 NA NA NA NA NA NA
"ENSG00000225475" 0 NA NA NA NA NA NA
"ENSG00000225477" 0 NA NA NA NA NA NA
"ENSG00000225478" 0.0484854648764918 -0.811601572562787 8.10304584152502 -0.100160061837937 0.920217252554817 NA NA
"ENSG00000225480" 0 NA NA NA NA NA NA
"ENSG00000225486" 0.0811077772124339 0.15010039211368 8.10304584153685 0.018523947050164 0.985220873858262 NA NA
"ENSG00000225488" 0 NA NA NA NA NA NA
"ENSG00000225498" 0.0136681528792657 0 8.1030458415403 0 1 NA NA
"ENSG00000225505" 0 NA NA NA NA NA NA
"ENSG00000225507" 0 NA NA NA NA NA NA
"ENSG00000225519" 0 NA NA NA NA NA NA
"ENSG00000225522" 0 NA NA NA NA NA NA
"ENSG00000225527" 0.0234488244009123 0 8.1030458415403 0 1 NA NA
"ENSG00000225531" 0.0101711875132875 0 8.10304584154004 0 1 NA NA
"ENSG00000225532" 0 NA NA NA NA NA NA
"ENSG00000225537" 0 NA NA NA NA NA NA
"ENSG00000225544" 0.00945465382613522 0 8.1030458415403 0 1 NA NA
"ENSG00000225545" 0 NA NA NA NA NA NA
"ENSG00000225551" 0 NA NA NA NA NA NA
"ENSG00000225555" 0.350275623325351 1.4913573180996 2.83550357133575 0.525958539843081 0.598917013859536 NA NA
"ENSG00000225559" 0.0407628443069969 0 8.1030458415352 0 1 NA NA
"ENSG00000225563" 0.00945465382613522 0 8.1030458415403 0 1 NA NA
"ENSG00000225568" 0.0336301756667822 -0.811583514830421 8.10304584153871 -0.10015783332608 0.920219021753591 NA NA
"ENSG00000225570" 0 NA NA NA NA NA NA
"ENSG00000225582" 0 NA NA NA NA NA NA
"ENSG00000225588" 0 NA NA NA NA NA NA
"ENSG00000225594" 0 NA NA NA NA NA NA
"ENSG00000225598" 0 NA NA NA NA NA NA
"ENSG00000225603" 0.00881101099143422 0 8.1030458415403 0 1 NA NA
"ENSG00000225605" 0.0101711875132875 0 8.10304584154004 0 1 NA NA
"ENSG00000225606" 0 NA NA NA NA NA NA
"ENSG00000225610" 0 NA NA NA NA NA NA
"ENSG00000225612" 0 NA NA NA NA NA NA
"ENSG00000225616" 0 NA NA NA NA NA NA
"ENSG00000225620" 0 NA NA NA NA NA NA
"ENSG00000225625" 0 NA NA NA NA NA NA
"ENSG00000225632" 0 NA NA NA NA NA NA
"ENSG00000225637" 0 NA NA NA NA NA NA
"ENSG00000225643" 0.145025325413152 0.150031521727051 8.10304584149586 0.018515447729388 0.985227654172234 NA NA
"ENSG00000225647" 0.207060417266359 -0.811712992236169 8.10304584148605 -0.100173812183112 0.920206336268113 NA NA
"ENSG00000225649" 0.261718274815057 0.0605106608315607 4.37608744422476 0.0138275712272199 0.988967545976228 NA NA
"ENSG00000225655" 0.458584278879196 1.60099466619154 1.8305237065717 0.874610178739485 0.381786047522495 NA NA
"ENSG00000225656" 0 NA NA NA NA NA NA
"ENSG00000225660" 0 NA NA NA NA NA NA
"ENSG00000225676" 0 NA NA NA NA NA NA
"ENSG00000225678" 0.0415940355317647 0.470604007669625 8.10304584153878 0.0580774213638481 0.953686959171331 NA NA
"ENSG00000225680" 0.085553486509247 0.470587066215612 8.1030458415403 0.0580753306124896 0.953688624538661 NA NA
"ENSG00000225681" 0 NA NA NA NA NA NA
"ENSG00000225689" 0.445165612116009 -1.28963560659529 2.48963091010469 -0.51800272938492 0.604456365015982 NA NA
"ENSG00000225703" 0 NA NA NA NA NA NA
"ENSG00000225705" 0 NA NA NA NA NA NA
"ENSG00000225708" 0 NA NA NA NA NA NA
"ENSG00000225711" 0.0265848072823518 0.470623699625145 8.1030458415238 0.0580798515557506 0.953685023426245 NA NA
"ENSG00000225718" 0.0348455182461679 0 8.10304584152679 0 1 NA NA
"ENSG00000225720" 0 NA NA NA NA NA NA
"ENSG00000225721" 0.0463979952695604 0.470618574090819 8.10304584153618 0.0580792190115019 0.953685527273022 NA NA
"ENSG00000225726" 0.17575486698403 -1.74537193326534 8.1020846969937 -0.215422573145028 0.82943787229881 NA NA
"ENSG00000225727" 0 NA NA NA NA NA NA
"ENSG00000225741" 0 NA NA NA NA NA NA
"ENSG00000225744" 0 NA NA NA NA NA NA
"ENSG00000225750" 0 NA NA NA NA NA NA
"ENSG00000225751" 0.0229510279877405 0.470636481445487 8.1030458415403 0.0580814289649908 0.953683766956817 NA NA
"ENSG00000225752" 0 NA NA NA NA NA NA
"ENSG00000225761" 0.180120792931432 0.399134411285944 7.03845506041786 0.0567076734680817 0.954778061310682 NA NA
"ENSG00000225775" 0 NA NA NA NA NA NA
"ENSG00000225779" 0 NA NA NA NA NA NA
"ENSG00000225785" 0 NA NA NA NA NA NA
"ENSG00000225790" 0.0109135640315278 -0.811553188748431 8.1030458415403 -0.100154090772633 0.920221992939466 NA NA
"ENSG00000225794" 0.0483646090894935 -0.811603678899896 8.10304584153472 -0.100160321781689 0.920217046187457 NA NA
"ENSG00000225795" 0 NA NA NA NA NA NA
"ENSG00000225798" 0 NA NA NA NA NA NA
"ENSG00000225806" 1.07971386832095 1.01880786851761 1.14308804011816 0.891276815749288 0.372780683304996 NA NA
"ENSG00000225807" 0.0199233588042182 0 8.1030458415403 0 1 NA NA
"ENSG00000225811" 0 NA NA NA NA NA NA
"ENSG00000225813" 0.228988434947721 -1.13219993406596 8.10304584142747 -0.139725228787118 0.888877092253123 NA NA
"ENSG00000225815" 0 NA NA NA NA NA NA
"ENSG00000225818" 0 NA NA NA NA NA NA
"ENSG00000225819" 0 NA NA NA NA NA NA
"ENSG00000225836" 0.0222068740504891 0 8.1030458415403 0 1 NA NA
"ENSG00000225840" 0 NA NA NA NA NA NA
"ENSG00000225850" 0.378573591294527 0.211970237532273 2.53314848132182 0.0836785680331164 0.933311997602871 NA NA
"ENSG00000225854" 0 NA NA NA NA NA NA
"ENSG00000225864" 0 NA NA NA NA NA NA
"ENSG00000225867" 0 NA NA NA NA NA NA
"ENSG00000225869" 0.0299917620983858 -0.811569660491722 8.1030458415403 -0.1001561235568 0.920220379126809 NA NA
"ENSG00000225871" 0 NA NA NA NA NA NA
"ENSG00000225876" 0 NA NA NA NA NA NA
"ENSG00000225879" 0 NA NA NA NA NA NA
"ENSG00000225881" 0 NA NA NA NA NA NA
"ENSG00000225884" 0 NA NA NA NA NA NA
"ENSG00000225885" 3.23868121601138 0.208431633471118 0.615332982664377 0.338729824896781 0.734813270501839 NA NA
"ENSG00000225886" 0.0136372806150015 -0.811555247767052 8.1030458415403 -0.100154344876912 0.920221791207897 NA NA
"ENSG00000225889" 2.16054738302689 0.223273647484975 0.715923597757841 0.311867981701166 0.755140856647325 NA NA
"ENSG00000225893" 0 NA NA NA NA NA NA
"ENSG00000225898" 0 NA NA NA NA NA NA
"ENSG00000225903" 0.0228197357485879 -0.811571719510344 8.1030458415403 -0.100156377661079 0.920220177395282 NA NA
"ENSG00000225906" 0 NA NA NA NA NA NA
"ENSG00000225911" 0 NA NA NA NA NA NA
"ENSG00000225913" 0 NA NA NA NA NA NA
"ENSG00000225916" 0.308639718011076 -2.22721936020664 3.5655251519197 -0.624653947261456 0.532198204659648 NA NA
"ENSG00000225923" 0 NA NA NA NA NA NA
"ENSG00000225925" 0.0259212940368245 -0.811569660491723 8.1030458415403 -0.1001561235568 0.920220379126809 NA NA
"ENSG00000225929" 0.0351710911966902 0 8.103045841534 0 1 NA NA
"ENSG00000225931" 0 NA NA NA NA NA NA
"ENSG00000225943" 0 NA NA NA NA NA NA
"ENSG00000225947" 0.0206398924913705 0 8.10304584153923 0 1 NA NA
"ENSG00000225949" 0 NA NA NA NA NA NA
"ENSG00000225952" 0 NA NA NA NA NA NA
"ENSG00000225956" 0.0165434135685007 0 8.10304584153354 0 1 NA NA
"ENSG00000225957" 0 NA NA NA NA NA NA
"ENSG00000225960" 0 NA NA NA NA NA NA
"ENSG00000225963" 0.135097506453426 -1.13217116230172 8.10304584149273 -0.139721678051516 0.888879897810197 NA NA
"ENSG00000225965" 0 NA NA NA NA NA NA
"ENSG00000225970" 0 NA NA NA NA NA NA
"ENSG00000225974" 0 NA NA NA NA NA NA
"ENSG00000225982" 0 NA NA NA NA NA NA
"ENSG00000226010" 0.0929911744903321 1.16321112461101 8.07735134813731 0.144008979487967 0.885493378944997 NA NA
"ENSG00000226012" 0 NA NA NA NA NA NA
"ENSG00000226014" 0 NA NA NA NA NA NA
"ENSG00000226022" 0 NA NA NA NA NA NA
"ENSG00000226025" 0 NA NA NA NA NA NA
"ENSG00000226032" 0 NA NA NA NA NA NA
"ENSG00000226040" 0.0466426412753772 0 8.10304584152376 0 1 NA NA
"ENSG00000226041" 0 NA NA NA NA NA NA
"ENSG00000226043" 0 NA NA NA NA NA NA
"ENSG00000226045" 0 NA NA NA NA NA NA
"ENSG00000226047" 0 NA NA NA NA NA NA
"ENSG00000226058" 0 NA NA NA NA NA NA
"ENSG00000226063" 0 NA NA NA NA NA NA
"ENSG00000226072" 0 NA NA NA NA NA NA
"ENSG00000226078" 0 NA NA NA NA NA NA
"ENSG00000226087" 0.125627552547733 0.138919168145209 8.10235715437643 0.0171455251229172 0.986320520444743 NA NA
"ENSG00000226089" 0.0292009628716476 -0.811584073216393 8.1030458415403 -0.100157902236688 0.920218967045973 NA NA
"ENSG00000226096" 0 NA NA NA NA NA NA
"ENSG00000226097" 0.0214974411704367 0 8.10304584153491 0 1 NA NA
"ENSG00000226110" 0.0217966669638811 0 8.1030458415356 0 1 NA NA
"ENSG00000226113" 0 NA NA NA NA NA NA
"ENSG00000226115" 0 NA NA NA NA NA NA
"ENSG00000226117" 0.022561928794172 0 8.10304584152213 0 1 NA NA
"ENSG00000226130" 0 NA NA NA NA NA NA
"ENSG00000226134" 0 NA NA NA NA NA NA
"ENSG00000226138" 0.119878054121137 -1.47568506413573 8.10260904475724 -0.182124678111004 0.855484882269861 NA NA
"ENSG00000226141" 0 NA NA NA NA NA NA
"ENSG00000226143" 0 NA NA NA NA NA NA
"ENSG00000226149" 0.136670842646229 -2.15001931441693 8.09900383643313 -0.265467131247072 0.790649627216162 NA NA
"ENSG00000226160" 0 NA NA NA NA NA NA
"ENSG00000226163" 0 NA NA NA NA NA NA
"ENSG00000226166" 0 NA NA NA NA NA NA
"ENSG00000226168" 0 NA NA NA NA NA NA
"ENSG00000226169" 0.0136372806150015 -0.811555247767052 8.1030458415403 -0.100154344876912 0.920221791207897 NA NA
"ENSG00000226172" 0.00992447624296523 0 8.1030458415403 0 1 NA NA
"ENSG00000226180" 0.57224979092095 0.839257329829668 1.60209268400515 0.523850672441476 0.600382405908226 NA NA
"ENSG00000226181" 0 NA NA NA NA NA NA
"ENSG00000226193" 0 NA NA NA NA NA NA
"ENSG00000226197" 0.0311845935161047 0 8.10304584153223 0 1 NA NA
"ENSG00000226199" 0 NA NA NA NA NA NA
"ENSG00000226204" 0 NA NA NA NA NA NA
"ENSG00000226206" 0 NA NA NA NA NA NA
"ENSG00000226207" 0 NA NA NA NA NA NA
"ENSG00000226208" 0.0618513736113652 -1.48445188933373 8.10245778019248 -0.183210073980597 0.854633190259773 NA NA
"ENSG00000226211" 0 NA NA NA NA NA NA
"ENSG00000226218" 0 NA NA NA NA NA NA
"ENSG00000226233" 0 NA NA NA NA NA NA
"ENSG00000226238" 0 NA NA NA NA NA NA
"ENSG00000226239" 0.657291865190705 -0.528993524914652 1.59988234040123 -0.330645267815125 0.740912448825318 NA NA
"ENSG00000226241" 0.0110535018371743 0 8.10304584153701 0 1 NA NA
"ENSG00000226249" 0 NA NA NA NA NA NA
"ENSG00000226252" 0 NA NA NA NA NA NA
"ENSG00000226266" 1.51216197413788 -0.601270414353913 0.841680755348767 -0.714368732483096 0.474999201167339 NA NA
"ENSG00000226268" 0.088119663151356 -0.811648583004976 8.10304584151838 -0.100165863414748 0.920212646728548 NA NA
"ENSG00000226276" 0.132107124101604 0.470489423604737 8.10304584147506 0.0580632805008406 0.953698222939935 NA NA
"ENSG00000226277" 0.385523960930566 -1.64079835807345 3.13772680237538 -0.522925819045591 0.601025876436966 NA NA
"ENSG00000226280" 0 NA NA NA NA NA NA
"ENSG00000226281" 0.0082374088221482 0 8.1030458415403 0 1 NA NA
"ENSG00000226286" 0 NA NA NA NA NA NA
"ENSG00000226291" 0.0685727942621996 0.470590962795847 8.10304584151702 0.0580758114911201 0.953688241499523 NA NA
"ENSG00000226296" 0 NA NA NA NA NA NA
"ENSG00000226302" 0 NA NA NA NA NA NA
"ENSG00000226304" 0 NA NA NA NA NA NA
"ENSG00000226308" 0.771379063966447 0.305554087335097 1.07538183008971 0.284135438023541 0.776306590027183 NA NA
"ENSG00000226310" 0.817766205139859 0.947774023777625 1.04247922059037 0.909153875739499 0.36326890726458 NA NA
"ENSG00000226323" 0 NA NA NA NA NA NA
"ENSG00000226324" 0.00881101099143422 0 8.1030458415403 0 1 NA NA
"ENSG00000226329" 0 NA NA NA NA NA NA
"ENSG00000226332" 1.85951178912699 0.233535993722625 0.798051218954525 0.29263283881524 0.769802810257858 NA NA
"ENSG00000226334" 0 NA NA NA NA NA NA
"ENSG00000226338" 0 NA NA NA NA NA NA
"ENSG00000226349" 0 NA NA NA NA NA NA
"ENSG00000226355" 0 NA NA NA NA NA NA
"ENSG00000226375" 0.0259692985537053 0 8.10304584152993 0 1 NA NA
"ENSG00000226376" 0 NA NA NA NA NA NA
"ENSG00000226394" 0 NA NA NA NA NA NA
"ENSG00000226396" 1.61377616715861 0.766562062953072 0.718167457724652 1.06738624078254 0.285797459043778 NA NA
"ENSG00000226398" 0 NA NA NA NA NA NA
"ENSG00000226400" 0 NA NA NA NA NA NA
"ENSG00000226401" 0 NA NA NA NA NA NA
"ENSG00000226405" 0 NA NA NA NA NA NA
"ENSG00000226409" 0.374104056056395 0.530003847545324 2.65745231534495 0.199440586190359 0.841918114941102 NA NA
"ENSG00000226410" 0.0247588048890913 -1.13202648337603 8.1030458415403 -0.139703823168899 0.888894005581866 NA NA
"ENSG00000226411" 0 NA NA NA NA NA NA
"ENSG00000226423" 0 NA NA NA NA NA NA
"ENSG00000226426" 0 NA NA NA NA NA NA
"ENSG00000226429" 0 NA NA NA NA NA NA
"ENSG00000226431" 0 NA NA NA NA NA NA
"ENSG00000226433" 0.00888992521533467 0 8.1030458415403 0 1 NA NA
"ENSG00000226438" 0 NA NA NA NA NA NA
"ENSG00000226439" 0 NA NA NA NA NA NA
"ENSG00000226442" 0 NA NA NA NA NA NA
"ENSG00000226454" 0.0648529538197486 -0.811604337483336 8.1030458415191 -0.100160403057918 0.92021698166288 NA NA
"ENSG00000226455" 0 NA NA NA NA NA NA
"ENSG00000226465" 5.19149920983986 -0.371620414512261 0.467538783559143 -0.794844037714471 0.426704230726636 NA NA
"ENSG00000226468" 0.312157329467462 -1.80956071951025 3.50504741782424 -0.516272821391255 0.605663875804249 NA NA
"ENSG00000226471" 4.58167204074247 0.184108345746896 0.435530550805119 0.422722000572759 0.672498101969863 NA NA
"ENSG00000226472" 0 NA NA NA NA NA NA
"ENSG00000226474" 0 NA NA NA NA NA NA
"ENSG00000226477" 0 NA NA NA NA NA NA
"ENSG00000226484" 0.011933676072528 0 8.10304584153628 0 1 NA NA
"ENSG00000226487" 0 NA NA NA NA NA NA
"ENSG00000226499" 0.0787087918271927 0 8.10304584151321 0 1 NA NA
"ENSG00000226500" 0 NA NA NA NA NA NA
"ENSG00000226506" 0 NA NA NA NA NA NA
"ENSG00000226509" 0 NA NA NA NA NA NA
"ENSG00000226515" 0 NA NA NA NA NA NA
"ENSG00000226521" 0 NA NA NA NA NA NA
"ENSG00000226523" 0 NA NA NA NA NA NA
"ENSG00000226526" 0 NA NA NA NA NA NA
"ENSG00000226527" 0 NA NA NA NA NA NA
"ENSG00000226530" 4.73119297386842 -0.283714094224995 0.424379594757052 -0.668538491789209 0.503789920049986 NA NA
"ENSG00000226532" 0 NA NA NA NA NA NA
"ENSG00000226534" 0 NA NA NA NA NA NA
"ENSG00000226535" 0.342200786972998 0.422828901676335 3.1927601996594 0.132433654654503 0.894641296537683 NA NA
"ENSG00000226542" 0 NA NA NA NA NA NA
"ENSG00000226545" 0 NA NA NA NA NA NA
"ENSG00000226548" 0.0372145073084864 0 8.10304584153591 0 1 NA NA
"ENSG00000226552" 0 NA NA NA NA NA NA
"ENSG00000226558" 0 NA NA NA NA NA NA
"ENSG00000226565" 0 NA NA NA NA NA NA
"ENSG00000226566" 0 NA NA NA NA NA NA
"ENSG00000226570" 0.0584770844730022 0 8.10304584151619 0 1 NA NA
"ENSG00000226571" 0.352755550705881 -1.79971303428494 2.7631072832186 -0.651336647409705 0.514829196494238 NA NA
"ENSG00000226576" 0 NA NA NA NA NA NA
"ENSG00000226578" 0.288887102812638 0.694233315605473 5.66884443050858 0.122464697014659 0.902531003205242 NA NA
"ENSG00000226587" 0 NA NA NA NA NA NA
"ENSG00000226592" 0 NA NA NA NA NA NA
"ENSG00000226594" 0 NA NA NA NA NA NA
"ENSG00000226595" 0 NA NA NA NA NA NA
"ENSG00000226599" 0.00843519566997121 -0.811553188748431 8.1030458415403 -0.100154090772633 0.920221992939466 NA NA
"ENSG00000226601" 0 NA NA NA NA NA NA
"ENSG00000226605" 0.0208417442635073 -0.811567601473098 8.1030458415403 -0.10015586945252 0.920220580858342 NA NA
"ENSG00000226619" 0 NA NA NA NA NA NA
"ENSG00000226622" 0.0801326030868735 0 8.10304584153051 0 1 NA NA
"ENSG00000226636" 0.209173603683824 -1.13222524367516 6.58839099312667 -0.17185155599544 0.863554232579231 NA NA
"ENSG00000226640" 0.00894641472455145 0 8.10304584153714 0 1 NA NA
"ENSG00000226643" 0 NA NA NA NA NA NA
"ENSG00000226647" 0 NA NA NA NA NA NA
"ENSG00000226649" 0 NA NA NA NA NA NA
"ENSG00000226655" 0 NA NA NA NA NA NA
"ENSG00000226661" 0 NA NA NA NA NA NA
"ENSG00000226664" 0 NA NA NA NA NA NA
"ENSG00000226668" 0.012093223816089 0 8.1030458415403 0 1 NA NA
"ENSG00000226669" 0.0638652477845601 0 8.10304584152084 0 1 NA NA
"ENSG00000226671" 0 NA NA NA NA NA NA
"ENSG00000226679" 0.0636672237069238 0.470589638684065 8.10304584153555 0.0580756480818436 0.953688371661572 NA NA
"ENSG00000226680" 0 NA NA NA NA NA NA
"ENSG00000226681" 0.00881101099143422 0 8.1030458415403 0 1 NA NA
"ENSG00000226690" 0.260387121057313 -1.91368030509801 5.99004974692939 -0.319476529569559 0.749365186318421 NA NA
"ENSG00000226694" 0 NA NA NA NA NA NA
"ENSG00000226698" 0.0146733036938778 0 8.1030458415346 0 1 NA NA
"ENSG00000226699" 0 NA NA NA NA NA NA
"ENSG00000226706" 0 NA NA NA NA NA NA
"ENSG00000226707" 0 NA NA NA NA NA NA
"ENSG00000226708" 0 NA NA NA NA NA NA
"ENSG00000226716" 0 NA NA NA NA NA NA
"ENSG00000226723" 0 NA NA NA NA NA NA
"ENSG00000226733" 0 NA NA NA NA NA NA
"ENSG00000226739" 0 NA NA NA NA NA NA
"ENSG00000226744" 0 NA NA NA NA NA NA
"ENSG00000226750" 0 NA NA NA NA NA NA
"ENSG00000226756" 0.120900689752715 -0.478764169991419 8.10278930200101 -0.0590863407830667 0.952883338109589 NA NA
"ENSG00000226764" 0 NA NA NA NA NA NA
"ENSG00000226767" 0 NA NA NA NA NA NA
"ENSG00000226771" 0.012284013421823 0 8.1030458415403 0 1 NA NA
"ENSG00000226772" 0 NA NA NA NA NA NA
"ENSG00000226773" 0.0461432697504945 0 8.10304584152101 0 1 NA NA
"ENSG00000226782" 0.736835568928192 0.585871487077472 1.49742705999071 0.391252103512211 0.695610898531133 NA NA
"ENSG00000226797" 0 NA NA NA NA NA NA
"ENSG00000226798" 0 NA NA NA NA NA NA
"ENSG00000226804" 0 NA NA NA NA NA NA
"ENSG00000226810" 0 NA NA NA NA NA NA
"ENSG00000226814" 0 NA NA NA NA NA NA
"ENSG00000226816" 0.0546998443759256 0.470606037539305 8.10304584152271 0.0580776718709603 0.95368675963238 NA NA
"ENSG00000226820" 0 NA NA NA NA NA NA
"ENSG00000226824" 8.49197017257184 0.156400690141591 0.314939700840813 0.496605190530248 0.619467492142739 0.832270583593793 NA
"ENSG00000226829" 0.0729217761117105 0.150106020497761 8.10304584151859 0.0185246416512472 0.985220319741862 NA NA
"ENSG00000226838" 0 NA NA NA NA NA NA
"ENSG00000226842" 0 NA NA NA NA NA NA
"ENSG00000226843" 0 NA NA NA NA NA NA
"ENSG00000226849" 0.178120728914803 2.07613534568267 8.0488254839715 0.257942646391962 0.79645117114023 NA NA
"ENSG00000226854" 0 NA NA NA NA NA NA
"ENSG00000226861" 0.012093223816089 0 8.1030458415403 0 1 NA NA
"ENSG00000226868" 0 NA NA NA NA NA NA
"ENSG00000226870" 0 NA NA NA NA NA NA
"ENSG00000226871" 0 NA NA NA NA NA NA
"ENSG00000226872" 0 NA NA NA NA NA NA
"ENSG00000226877" 0.0454673373750566 -1.13205582503618 8.10304584153531 -0.139707444234536 0.888891144447515 NA NA
"ENSG00000226883" 0.0221829276264147 0 8.10304584153775 0 1 NA NA
"ENSG00000226886" 0.0126043354413591 -0.811553188748427 8.1030458415403 -0.100154090772632 0.920221992939466 NA NA
"ENSG00000226890" 0 NA NA NA NA NA NA
"ENSG00000226899" 0.196344022962868 0.611420267679061 8.08702642548209 0.0756050784936828 0.939733295977964 NA NA
"ENSG00000226900" 1.13923250491484 -1.16457097628415 1.29407406318171 -0.899926062516732 0.368159599350097 NA NA
"ENSG00000226904" 0 NA NA NA NA NA NA
"ENSG00000226905" 0.00886594486577857 0 8.10304584154009 0 1 NA NA
"ENSG00000226918" 0 NA NA NA NA NA NA
"ENSG00000226919" 0.0543472196361813 0.470589125234233 8.1030458415403 0.0580755847167686 0.953688422134398 NA NA
"ENSG00000226920" 0 NA NA NA NA NA NA
"ENSG00000226927" 0 NA NA NA NA NA NA
"ENSG00000226938" 0 NA NA NA NA NA NA
"ENSG00000226939" 0 NA NA NA NA NA NA
"ENSG00000226946" 0 NA NA NA NA NA NA
"ENSG00000226952" 0.00936076753541151 0 8.1030458415391 0 1 NA NA
"ENSG00000226954" 0.0370199569996799 -1.1320408961007 8.1030458415403 -0.139705601848787 0.888892600182657 NA NA
"ENSG00000226956" 0.01870659185209 0 8.10304584153982 0 1 NA NA
"ENSG00000226957" 0.0513136305521772 -1.13206101605133 8.10304584153878 -0.13970808485965 0.888890638266695 NA NA
"ENSG00000226963" 0.03868742442993 0 8.10304584153828 0 1 NA NA
"ENSG00000226965" 0.195581366058256 -0.201056223194776 6.0301108525699 -0.0333420443024011 0.973401825879327 NA NA
"ENSG00000226971" 0.0101711875132875 0 8.10304584154004 0 1 NA NA
"ENSG00000226973" 0 NA NA NA NA NA NA
"ENSG00000226984" 0 NA NA NA NA NA NA
"ENSG00000226987" 0.0871144930895783 -0.811638608329291 8.10304584150954 -0.1001646324363 0.920213623992447 NA NA
"ENSG00000226989" 0 NA NA NA NA NA NA
"ENSG00000226990" 0 NA NA NA NA NA NA
"ENSG00000226991" 0 NA NA NA NA NA NA
"ENSG00000226992" 0 NA NA NA NA NA NA
"ENSG00000226994" 0.9116717759288 -2.99366919945231 1.59000684048413 -1.88280271708817 0.0597271087128997 NA NA
"ENSG00000226996" 0 NA NA NA NA NA NA
"ENSG00000226999" 0 NA NA NA NA NA NA
"ENSG00000227004" 0 NA NA NA NA NA NA
"ENSG00000227006" 0.0111582819844231 0.470650894170158 8.1030458415403 0.058083207644879 0.953682350167421 NA NA
"ENSG00000227015" 0 NA NA NA NA NA NA
"ENSG00000227017" 0 NA NA NA NA NA NA
"ENSG00000227029" 0 NA NA NA NA NA NA
"ENSG00000227033" 0 NA NA NA NA NA NA
"ENSG00000227034" 0.444625066760203 2.10223351624626 3.15248529936508 0.666849585839355 0.504868215890131 NA NA
"ENSG00000227040" 0 NA NA NA NA NA NA
"ENSG00000227042" 0 NA NA NA NA NA NA
"ENSG00000227045" 0.0431164019990438 0.470600434464422 8.1030458415371 0.0580769803932334 0.953687310422099 NA NA
"ENSG00000227047" 0 NA NA NA NA NA NA
"ENSG00000227048" 0 NA NA NA NA NA NA
"ENSG00000227050" 0.0328858262941388 0 8.1030458415403 0 1 NA NA
"ENSG00000227055" 0 NA NA NA NA NA NA
"ENSG00000227058" 0 NA NA NA NA NA NA
"ENSG00000227061" 0 NA NA NA NA NA NA
"ENSG00000227062" 0 NA NA NA NA NA NA
"ENSG00000227066" 0.0101711875132875 0 8.10304584154004 0 1 NA NA
"ENSG00000227068" 0 NA NA NA NA NA NA
"ENSG00000227072" 0.011933676072528 0 8.10304584153628 0 1 NA NA
"ENSG00000227075" 0.0233673002636753 0 8.1030458415403 0 1 NA NA
"ENSG00000227076" 0.155509764824733 0.15004257129825 8.10304584147989 0.0185168113612507 0.98522656633792 NA NA
"ENSG00000227077" 0.449944749772242 0.307278317866904 2.07228996995016 0.148279595193087 0.882122118015684 NA NA
"ENSG00000227080" 0.178778346049343 1.59937808720211 8.06141432235087 0.198399191909503 0.842732749640983 NA NA
"ENSG00000227083" 0.0443394167359028 0.150146715074599 8.1030458415403 0.0185296637845575 0.985216313346899 NA NA
"ENSG00000227088" 0.0237169968898298 0 8.1030458415403 0 1 NA NA
"ENSG00000227089" 0.00880495685168251 0.470650894170159 8.1030458415403 0.058083207644879 0.953682350167421 NA NA
"ENSG00000227090" 0 NA NA NA NA NA NA
"ENSG00000227094" 0.00936076753541151 0 8.1030458415391 0 1 NA NA
"ENSG00000227098" 0.011933676072528 0 8.10304584153628 0 1 NA NA
"ENSG00000227101" 0.0401795880554576 -0.811586132235011 8.1030458415403 -0.100158156340966 0.920218765314482 NA NA
"ENSG00000227107" 0 NA NA NA NA NA NA
"ENSG00000227113" 0 NA NA NA NA NA NA
"ENSG00000227120" 0 NA NA NA NA NA NA
"ENSG00000227125" 0 NA NA NA NA NA NA
"ENSG00000227131" 0 NA NA NA NA NA NA
"ENSG00000227133" 0 NA NA NA NA NA NA
"ENSG00000227138" 0 NA NA NA NA NA NA
"ENSG00000227139" 0 NA NA NA NA NA NA
"ENSG00000227141" 0 NA NA NA NA NA NA
"ENSG00000227148" 0 NA NA NA NA NA NA
"ENSG00000227150" 0 NA NA NA NA NA NA
"ENSG00000227157" 0.257990837127752 1.24850749818157 4.37500374978229 0.285372897850362 0.775358469008083 NA NA
"ENSG00000227158" 0 NA NA NA NA NA NA
"ENSG00000227161" 0 NA NA NA NA NA NA
"ENSG00000227163" 0.0451538125247509 0.150148869288742 8.10304584154004 0.0185299296369531 0.98521610126379 NA NA
"ENSG00000227167" 0 NA NA NA NA NA NA
"ENSG00000227169" 0 NA NA NA NA NA NA
"ENSG00000227186" 0 NA NA NA NA NA NA
"ENSG00000227189" 0.116521477746754 -0.170390033025384 8.10304584153014 -0.0210278994291372 0.983223400067161 NA NA
"ENSG00000227192" 0.0446706062417017 0.470609051186207 8.1030458415359 0.0580780437861876 0.953686463387008 NA NA
"ENSG00000227193" 0 NA NA NA NA NA NA
"ENSG00000227197" 0 NA NA NA NA NA NA
"ENSG00000227200" 0.022493063489755 0 8.1030458415403 0 1 NA NA
"ENSG00000227206" 0 NA NA NA NA NA NA
"ENSG00000227215" 0.00992447624296523 0 8.1030458415403 0 1 NA NA
"ENSG00000227217" 0 NA NA NA NA NA NA
"ENSG00000227218" 0.0306796462888322 0.150163186817891 8.1030458415403 0.0185316965687246 0.985214691698246 NA NA
"ENSG00000227227" 0 NA NA NA NA NA NA
"ENSG00000227230" 0 NA NA NA NA NA NA
"ENSG00000227236" 0 NA NA NA NA NA NA
"ENSG00000227240" 0 NA NA NA NA NA NA
"ENSG00000227241" 0 NA NA NA NA NA NA
"ENSG00000227242" 0 NA NA NA NA NA NA
"ENSG00000227245" 0 NA NA NA NA NA NA
"ENSG00000227249" 0.0515116101021776 0 8.10304584152589 0 1 NA NA
"ENSG00000227253" 0.0130470327679838 0 8.1030458415403 0 1 NA NA
"ENSG00000227257" 0.0146733036938778 0 8.1030458415346 0 1 NA NA
"ENSG00000227269" 0 NA NA NA NA NA NA
"ENSG00000227270" 0 NA NA NA NA NA NA
"ENSG00000227278" 0 NA NA NA NA NA NA
"ENSG00000227279" 0.425633256126783 0.91500447057536 1.81843649064316 0.503181978190358 0.614836334228921 NA NA
"ENSG00000227282" 0 NA NA NA NA NA NA
"ENSG00000227291" 0 NA NA NA NA NA NA
"ENSG00000227292" 0 NA NA NA NA NA NA
"ENSG00000227293" 0 NA NA NA NA NA NA
"ENSG00000227294" 0 NA NA NA NA NA NA
"ENSG00000227297" 0.347969249437938 -1.07670150778289 4.07969966941241 -0.263916855413516 0.791843987244507 NA NA
"ENSG00000227301" 0 NA NA NA NA NA NA
"ENSG00000227303" 0 NA NA NA NA NA NA
"ENSG00000227304" 0.0583450505538732 -0.811619036073411 8.1030458415344 -0.100162217016376 0.920215541575267 NA NA
"ENSG00000227305" 0 NA NA NA NA NA NA
"ENSG00000227307" 0 NA NA NA NA NA NA
"ENSG00000227312" 0 NA NA NA NA NA NA
"ENSG00000227329" 0 NA NA NA NA NA NA
"ENSG00000227330" 0 NA NA NA NA NA NA
"ENSG00000227338" 0.161637268155313 0 8.1030458414695 0 1 NA NA
"ENSG00000227355" 0.155276656756476 -0.85318804501107 8.10145090999957 -0.105312993251368 0.916127453185663 NA NA
"ENSG00000227358" 0 NA NA NA NA NA NA
"ENSG00000227360" 0 NA NA NA NA NA NA
"ENSG00000227364" 0 NA NA NA NA NA NA
"ENSG00000227365" 0 NA NA NA NA NA NA
"ENSG00000227370" 0.18120350265711 -0.170479019454182 8.03565538742388 -0.0212153223644941 0.983073891554189 NA NA
"ENSG00000227371" 0 NA NA NA NA NA NA
"ENSG00000227374" 0 NA NA NA NA NA NA
"ENSG00000227386" 0 NA NA NA NA NA NA
"ENSG00000227388" 2.47402326695243 -0.450952628761711 0.777550271747051 -0.579965881496614 0.561937626174887 NA NA
"ENSG00000227393" 0.023755683773509 0 8.1030458415403 0 1 NA NA
"ENSG00000227397" 0 NA NA NA NA NA NA
"ENSG00000227400" 0 NA NA NA NA NA NA
"ENSG00000227407" 0 NA NA NA NA NA NA
"ENSG00000227413" 0 NA NA NA NA NA NA
"ENSG00000227416" 0.00888992521533467 0 8.1030458415403 0 1 NA NA
"ENSG00000227417" 0 NA NA NA NA NA NA
"ENSG00000227444" 0 NA NA NA NA NA NA
"ENSG00000227455" 0 NA NA NA NA NA NA
"ENSG00000227459" 0 NA NA NA NA NA NA
"ENSG00000227463" 0.228502136838452 -1.13223532944105 5.08273141244069 -0.222761196208351 0.82372137009449 NA NA
"ENSG00000227475" 0 NA NA NA NA NA NA
"ENSG00000227479" 0 NA NA NA NA NA NA
"ENSG00000227481" 0.012093223816089 0 8.1030458415403 0 1 NA NA
"ENSG00000227482" 0.158345238391983 -1.78516809909351 8.10171752589824 -0.220344401466353 0.825602942418908 NA NA
"ENSG00000227484" 0 NA NA NA NA NA NA
"ENSG00000227485" 0 NA NA NA NA NA NA
"ENSG00000227486" 7.11047369075368 0.419627454454661 0.317126491472001 1.32321791379485 0.185762920377796 0.468959604187599 NA
"ENSG00000227489" 0 NA NA NA NA NA NA
"ENSG00000227493" 0 NA NA NA NA NA NA
"ENSG00000227498" 0 NA NA NA NA NA NA
"ENSG00000227499" 0 NA NA NA NA NA NA
"ENSG00000227511" 0 NA NA NA NA NA NA
"ENSG00000227512" 0.010468704978083 0 8.1030458415403 0 1 NA NA
"ENSG00000227514" 0 NA NA NA NA NA NA
"ENSG00000227516" 0.00936076753541151 0 8.1030458415391 0 1 NA NA
"ENSG00000227519" 0 NA NA NA NA NA NA
"ENSG00000227527" 0 NA NA NA NA NA NA
"ENSG00000227531" 0.0221415127217762 0 8.1030458415403 0 1 NA NA
"ENSG00000227532" 0 NA NA NA NA NA NA
"ENSG00000227535" 0.0665153194571959 0.994528015543176 8.08433010330911 0.123019223959706 0.902091875074823 NA NA
"ENSG00000227537" 0 NA NA NA NA NA NA
"ENSG00000227545" 0.013068165174519 0 8.1030458415403 0 1 NA NA
"ENSG00000227549" 0 NA NA NA NA NA NA
"ENSG00000227554" 0 NA NA NA NA NA NA
"ENSG00000227556" 0 NA NA NA NA NA NA
"ENSG00000227562" 0 NA NA NA NA NA NA
"ENSG00000227573" 0 NA NA NA NA NA NA
"ENSG00000227574" 0.0194286686687063 0 8.1030458415403 0 1 NA NA
"ENSG00000227579" 0.025477380659558 0 8.1030458415403 0 1 NA NA
"ENSG00000227585" 0 NA NA NA NA NA NA
"ENSG00000227598" 0.0770839554653113 -0.811634175592538 8.10304584153378 -0.100164085390255 0.920214058287946 NA NA
"ENSG00000227602" 0 NA NA NA NA NA NA
"ENSG00000227606" 0.0194286686687063 0 8.1030458415403 0 1 NA NA
"ENSG00000227615" 0.300215916107799 -0.811670409491684 3.61795174626355 -0.224345283302891 0.822488643082342 NA NA
"ENSG00000227616" 0 NA NA NA NA NA NA
"ENSG00000227619" 0.143225504835769 -0.170416614743123 8.10304584152168 -0.0210311798891564 0.983220783217463 NA NA
"ENSG00000227623" 0 NA NA NA NA NA NA
"ENSG00000227625" 0.0112119951205771 0 8.1030458415403 0 1 NA NA
"ENSG00000227627" 6.06341898780168 0.210231489619517 0.350992983047137 0.598962086918085 0.549198167152162 NA NA
"ENSG00000227632" 0 NA NA NA NA NA NA
"ENSG00000227658" 0 NA NA NA NA NA NA
"ENSG00000227667" 0.0109135640315278 -0.811553188748431 8.1030458415403 -0.100154090772633 0.920221992939466 NA NA
"ENSG00000227673" 0 NA NA NA NA NA NA
"ENSG00000227678" 0.0293208508771252 0 8.10304584153473 0 1 NA NA
"ENSG00000227679" 0 NA NA NA NA NA NA
"ENSG00000227680" 0 NA NA NA NA NA NA
"ENSG00000227681" 1.70927529849187 0.0994109130250698 0.877484011287663 0.113290854017031 0.909799967995377 NA NA
"ENSG00000227683" 0 NA NA NA NA NA NA
"ENSG00000227687" 0 NA NA NA NA NA NA
"ENSG00000227698" 0.389684965510868 1.34976598783968 2.17750352543601 0.619868566031098 0.535344322372441 NA NA
"ENSG00000227700" 0 NA NA NA NA NA NA
"ENSG00000227704" 8.09967627067983 0.481071915560106 0.325788184312199 1.47664015678082 0.139772121385612 0.403994737993913 NA
"ENSG00000227705" 0 NA NA NA NA NA NA
"ENSG00000227706" 1.11708802423658 -0.458190893032301 0.976296905836789 -0.469315113356406 0.638844413998184 NA NA
"ENSG00000227710" 0 NA NA NA NA NA NA
"ENSG00000227711" 0 NA NA NA NA NA NA
"ENSG00000227712" 0.0302668512695403 0 8.10304584153333 0 1 NA NA
"ENSG00000227713" 0.104129264734484 -0.811670199577619 8.10304584152011 -0.100168531124261 0.920210528855814 NA NA
"ENSG00000227716" 0.215525747994349 -0.811788160723173 8.10304584136569 -0.100183088756456 0.920198971680811 NA NA
"ENSG00000227718" 0.0136372806150015 -0.811555247767052 8.1030458415403 -0.100154344876912 0.920221791207897 NA NA
"ENSG00000227719" 0.00886594486577857 0 8.10304584154009 0 1 NA NA
"ENSG00000227722" 0 NA NA NA NA NA NA
"ENSG00000227723" 0 NA NA NA NA NA NA
"ENSG00000227726" 0 NA NA NA NA NA NA
"ENSG00000227728" 0 NA NA NA NA NA NA
"ENSG00000227733" 0.857239092715016 0.393957826072752 1.02626377058031 0.383875800126886 0.7010705034571 NA NA
"ENSG00000227734" 0 NA NA NA NA NA NA
"ENSG00000227741" 0.507334116206661 -1.37020239825068 1.89102793447823 -0.724580728432629 0.46870928520392 NA NA
"ENSG00000227743" 0.012093223816089 0 8.1030458415403 0 1 NA NA
"ENSG00000227745" 0.0668352979856383 -1.48313670834202 8.10247970359355 -0.18304725992516 0.854760936957265 NA NA
"ENSG00000227747" 1.71956979377902 0.0349741778458756 1.41186502251964 0.0247716157621499 0.980237131449121 NA NA
"ENSG00000227748" 0 NA NA NA NA NA NA
"ENSG00000227755" 0 NA NA NA NA NA NA
"ENSG00000227757" 0.0145588991855777 0 8.1030458415403 0 1 NA NA
"ENSG00000227760" 0 NA NA NA NA NA NA
"ENSG00000227766" 0 NA NA NA NA NA NA
"ENSG00000227769" 0.0576617657270448 0 8.10304584153357 0 1 NA NA
"ENSG00000227775" 0.0692797471995331 -0.811615634271708 8.10304584151875 -0.100161797198915 0.920215874865085 NA NA
"ENSG00000227782" 0.750741512185835 1.44248405928251 1.23277415203991 1.17011218713143 0.241955824664656 NA NA
"ENSG00000227785" 0 NA NA NA NA NA NA
"ENSG00000227803" 0.010468704978083 0 8.1030458415403 0 1 NA NA
"ENSG00000227809" 0.0117105097379052 -0.811555247767052 8.1030458415403 -0.100154344876912 0.920221791207897 NA NA
"ENSG00000227813" 0.0120561868881342 0 8.1030458415403 0 1 NA NA
"ENSG00000227815" 0.0730840421813603 -0.811602603978302 8.1030458415403 -0.100160189125133 0.920217151502483 NA NA
"ENSG00000227818" 0 NA NA NA NA NA NA
"ENSG00000227824" 0 NA NA NA NA NA NA
"ENSG00000227834" 0.010399839673666 0 8.1030458415403 0 1 NA NA
"ENSG00000227836" 0.327123363560623 -1.46776591039508 5.51047106576105 -0.26635942605977 0.78996241010779 NA NA
"ENSG00000227842" 0 NA NA NA NA NA NA
"ENSG00000227845" 0.0498041075771764 0.150146715074599 8.1030458415403 0.0185296637845575 0.985216313346899 NA NA
"ENSG00000227851" 0 NA NA NA NA NA NA
"ENSG00000227854" 0.0348144725807829 0.470616515081463 8.10304584153617 0.0580789649083663 0.953685729676331 NA NA
"ENSG00000227857" 0.078029282217686 -0.17035287403169 8.10304584151107 -0.0210233136235007 0.983227058202001 NA NA
"ENSG00000227863" 0.0347221360758619 0 8.10304584153667 0 1 NA NA
"ENSG00000227878" 0 NA NA NA NA NA NA
"ENSG00000227880" 0 NA NA NA NA NA NA
"ENSG00000227885" 1.28568480708841 1.08393355014286 0.898792549258471 1.20598857994221 0.227821893794227 NA NA
"ENSG00000227907" 0 NA NA NA NA NA NA
"ENSG00000227910" 0 NA NA NA NA NA NA
"ENSG00000227912" 0.0660789715555357 -1.38063174322199 8.102544385705 -0.170394838645721 0.864699630952661 NA NA
"ENSG00000227914" 0.0959692855087209 -0.811659867459552 8.10304584152515 -0.100167256033539 0.920211541139825 NA NA
"ENSG00000227917" 0.020077500348066 0.47063425802932 8.10304584153491 0.0580811545723862 0.953683985521472 NA NA
"ENSG00000227919" 0 NA NA NA NA NA NA
"ENSG00000227920" 0 NA NA NA NA NA NA
"ENSG00000227923" 0 NA NA NA NA NA NA
"ENSG00000227930" 0.0267002607326102 0 8.1030458415403 0 1 NA NA
"ENSG00000227933" 0.0197795088973063 -0.811569660491723 8.1030458415403 -0.1001561235568 0.920220379126809 NA NA
"ENSG00000227934" 0 NA NA NA NA NA NA
"ENSG00000227935" 0 NA NA NA NA NA NA
"ENSG00000227938" 0 NA NA NA NA NA NA
"ENSG00000227948" 0 NA NA NA NA NA NA
"ENSG00000227950" 0.0372313817884782 0 8.1030458415322 0 1 NA NA
"ENSG00000227958" 0 NA NA NA NA NA NA
"ENSG00000227960" 0.0112230312477958 0 8.1030458415403 0 1 NA NA
"ENSG00000227962" 0.0215033608444902 -0.811567601473101 8.1030458415403 -0.100155869452521 0.920220580858342 NA NA
"ENSG00000227965" 0 NA NA NA NA NA NA
"ENSG00000227971" 0 NA NA NA NA NA NA
"ENSG00000227981" 0 NA NA NA NA NA NA
"ENSG00000227987" 0 NA NA NA NA NA NA
"ENSG00000227992" 7.69274243324402 0.316679239715023 0.329586434195524 0.960838210735202 0.336633522693639 0.630896521138163 NA
"ENSG00000227994" 0 NA NA NA NA NA NA
"ENSG00000228005" 0.506822690475145 -0.173042708459902 2.02304831394174 -0.0855356282236991 0.931835572021597 NA NA
"ENSG00000228008" 0 NA NA NA NA NA NA
"ENSG00000228010" 0.716845272142594 0.401606848160274 1.3845847264727 0.290055812751444 0.771773539566505 NA NA
"ENSG00000228015" 0 NA NA NA NA NA NA
"ENSG00000228019" 0.0286124426616482 -0.811571481591968 8.10304584153954 -0.10015634829949 0.920220200705232 NA NA
"ENSG00000228021" 7.20942203219532 0.123520956553324 0.36027701062026 0.3428499540969 0.731711343071766 0.889202049957266 NA
"ENSG00000228027" 0 NA NA NA NA NA NA
"ENSG00000228028" 0 NA NA NA NA NA NA
"ENSG00000228031" 0.00992447624296523 0 8.1030458415403 0 1 NA NA
"ENSG00000228033" 0 NA NA NA NA NA NA
"ENSG00000228037" 0.0476587331433976 0 8.10304584153755 0 1 NA NA
"ENSG00000228039" 0 NA NA NA NA NA NA
"ENSG00000228040" 0 NA NA NA NA NA NA
"ENSG00000228044" 0 NA NA NA NA NA NA
"ENSG00000228048" 0 NA NA NA NA NA NA
"ENSG00000228061" 0.27647250497946 -0.170284988278227 4.38242714130461 -0.0388563192924034 0.969004942402801 NA NA
"ENSG00000228064" 0 NA NA NA NA NA NA
"ENSG00000228072" 0 NA NA NA NA NA NA
"ENSG00000228073" 0.0146475471832474 0 8.1030458415403 0 1 NA NA
"ENSG00000228076" 0 NA NA NA NA NA NA
"ENSG00000228079" 0.0901299788475074 0.657027326709896 8.08525636144334 0.0812623987834328 0.935233276481154 NA NA
"ENSG00000228081" 0 NA NA NA NA NA NA
"ENSG00000228084" 0.715005097904332 0.756863876269806 1.46843964004396 0.515420488272266 0.606259218485499 NA NA
"ENSG00000228085" 0 NA NA NA NA NA NA
"ENSG00000228086" 0 NA NA NA NA NA NA
"ENSG00000228095" 0.0366035896861903 0 8.10304584153453 0 1 NA NA
"ENSG00000228098" 0 NA NA NA NA NA NA
"ENSG00000228107" 0.355972450203186 1.05865304822172 2.7426094435964 0.386002115865795 0.69949510178729 NA NA
"ENSG00000228112" 0 NA NA NA NA NA NA
"ENSG00000228113" 3.8792473488796 0.848851069254129 0.54026679535476 1.57117016361655 0.116143128473391 NA NA
"ENSG00000228115" 0.128375995546103 0 8.10304584149474 0 1 NA NA
"ENSG00000228120" 0.0201770582413197 0 8.1030458415403 0 1 NA NA
"ENSG00000228123" 0 NA NA NA NA NA NA
"ENSG00000228132" 0 NA NA NA NA NA NA
"ENSG00000228133" 0 NA NA NA NA NA NA
"ENSG00000228136" 0 NA NA NA NA NA NA
"ENSG00000228137" 0.00945465382613522 0 8.1030458415403 0 1 NA NA
"ENSG00000228141" 0 NA NA NA NA NA NA
"ENSG00000228142" 0 NA NA NA NA NA NA
"ENSG00000228143" 0 NA NA NA NA NA NA
"ENSG00000228144" 0.400795131144801 -0.791512136386063 2.56897356355775 -0.308104430350737 0.758002870180372 NA NA
"ENSG00000228150" 0.295354230888749 -1.43472468234453 3.34914517690542 -0.428385336126336 0.66837059894482 NA NA
"ENSG00000228151" 0 NA NA NA NA NA NA
"ENSG00000228153" 0.032912009037975 -0.811586132235014 8.1030458415403 -0.100158156340967 0.920218765314482 NA NA
"ENSG00000228154" 0 NA NA NA NA NA NA
"ENSG00000228156" 0 NA NA NA NA NA NA
"ENSG00000228157" 0.395635755299245 -0.571680705179789 3.37188133951185 -0.169543541903688 0.865369126571409 NA NA
"ENSG00000228160" 0.0342298724159333 0 8.10304584152338 0 1 NA NA
"ENSG00000228161" 0 NA NA NA NA NA NA
"ENSG00000228162" 0.015427605311482 -0.811555247767052 8.1030458415403 -0.100154344876912 0.920221791207897 NA NA
"ENSG00000228165" 0 NA NA NA NA NA NA
"ENSG00000228167" 0 NA NA NA NA NA NA
"ENSG00000228170" 0.166645907862819 -0.17045443767535 8.10304584149668 -0.0210358476318166 0.983217059721405 NA NA
"ENSG00000228172" 0.620420765562968 1.60328084941334 1.51649935375718 1.05722488139619 0.2904089668601 NA NA
"ENSG00000228173" 0 NA NA NA NA NA NA
"ENSG00000228174" 0.0146475471832474 0 8.1030458415403 0 1 NA NA
"ENSG00000228176" 0.0136372806150015 -0.811555247767052 8.1030458415403 -0.100154344876912 0.920221791207897 NA NA
"ENSG00000228181" 0 NA NA NA NA NA NA
"ENSG00000228187" 0 NA NA NA NA NA NA
"ENSG00000228191" 0 NA NA NA NA NA NA
"ENSG00000228194" 0 NA NA NA NA NA NA
"ENSG00000228201" 0.137705266868697 0.47051695401542 8.10304584149763 0.0580666780392368 0.953695516662515 NA NA
"ENSG00000228204" 0 NA NA NA NA NA NA
"ENSG00000228207" 0 NA NA NA NA NA NA
"ENSG00000228216" 0.0102248976740533 0 8.1030458415403 0 1 NA NA
"ENSG00000228222" 0.00894641472455145 0 8.10304584153714 0 1 NA NA
"ENSG00000228226" 0 NA NA NA NA NA NA
"ENSG00000228229" 0.013068165174519 0 8.1030458415403 0 1 NA NA
"ENSG00000228235" 0 NA NA NA NA NA NA
"ENSG00000228238" 0 NA NA NA NA NA NA
"ENSG00000228239" 0 NA NA NA NA NA NA
"ENSG00000228251" 0.236913807528496 -0.811709604702261 5.56478861833639 -0.14586530780839 0.884027718972082 NA NA
"ENSG00000228255" 0 NA NA NA NA NA NA
"ENSG00000228257" 0 NA NA NA NA NA NA
"ENSG00000228259" 0 NA NA NA NA NA NA
"ENSG00000228272" 0 NA NA NA NA NA NA
"ENSG00000228280" 0 NA NA NA NA NA NA
"ENSG00000228286" 0 NA NA NA NA NA NA
"ENSG00000228289" 0 NA NA NA NA NA NA
"ENSG00000228292" 0 NA NA NA NA NA NA
"ENSG00000228302" 0.111098871165447 -0.811682018201974 8.10304584153742 -0.100169989665018 0.920209370932491 NA NA
"ENSG00000228303" 0 NA NA NA NA NA NA
"ENSG00000228318" 0 NA NA NA NA NA NA
"ENSG00000228327" 0 NA NA NA NA NA NA
"ENSG00000228330" 0 NA NA NA NA NA NA
"ENSG00000228334" 0.0113111133755411 0 8.1030458415403 0 1 NA NA
"ENSG00000228335" 0.0344019876833815 0.470616108692185 8.10304584151663 0.0580789147558495 0.953685769624817 NA NA
"ENSG00000228341" 0 NA NA NA NA NA NA
"ENSG00000228343" 0 NA NA NA NA NA NA
"ENSG00000228345" 0 NA NA NA NA NA NA
"ENSG00000228351" 0.0123199367350616 0 8.1030458415403 0 1 NA NA
"ENSG00000228352" 0 NA NA NA NA NA NA
"ENSG00000228353" 0.00880495685168251 0.470650894170159 8.1030458415403 0.058083207644879 0.953682350167421 NA NA
"ENSG00000228354" 0 NA NA NA NA NA NA
"ENSG00000228355" 0.0667504252312736 -0.811619075721598 8.1030458415403 -0.100162221909301 0.920215537690812 NA NA
"ENSG00000228360" 0.0362108950954407 -0.811588191253635 8.1030458415403 -0.100158410445246 0.920218563582996 NA NA
"ENSG00000228361" 0 NA NA NA NA NA NA
"ENSG00000228365" 0.00894641472455145 0 8.10304584153714 0 1 NA NA
"ENSG00000228366" 0 NA NA NA NA NA NA
"ENSG00000228367" 0 NA NA NA NA NA NA
"ENSG00000228368" 0 NA NA NA NA NA NA
"ENSG00000228373" 0 NA NA NA NA NA NA
"ENSG00000228379" 0 NA NA NA NA NA NA
"ENSG00000228384" 0.0120561868881342 0 8.1030458415403 0 1 NA NA
"ENSG00000228386" 0 NA NA NA NA NA NA
"ENSG00000228391" 0 NA NA NA NA NA NA
"ENSG00000228392" 0.0437059770492056 0 8.10304584153984 0 1 NA NA
"ENSG00000228395" 1.78895712105325 1.23185660594995 0.775185465198239 1.58911210446255 0.112035085476855 NA NA
"ENSG00000228399" 0.0109184814739803 0 8.1030458415403 0 1 NA NA
"ENSG00000228401" 0.0498489916487933 -0.811600544959684 8.1030458415403 -0.100159935020855 0.920217353233933 NA NA
"ENSG00000228403" 0 NA NA NA NA NA NA
"ENSG00000228404" 0.0317940642257228 -0.811587766079896 8.10304584153517 -0.100158357974455 0.920218605239164 NA NA
"ENSG00000228407" 0.0222810845621874 0 8.1030458415403 0 1 NA NA
"ENSG00000228408" 0.0823260570932409 -0.811619750817833 8.1030458415286 -0.100162305223331 0.920215471548453 NA NA
"ENSG00000228417" 0 NA NA NA NA NA NA
"ENSG00000228421" 0 NA NA NA NA NA NA
"ENSG00000228423" 0.021603472267532 0.470634422426867 8.1030458415403 0.058081174860712 0.953683969361011 NA NA
"ENSG00000228426" 0 NA NA NA NA NA NA
"ENSG00000228427" 0.011933676072528 0 8.10304584153628 0 1 NA NA
"ENSG00000228429" 0 NA NA NA NA NA NA
"ENSG00000228430" 0 NA NA NA NA NA NA
"ENSG00000228434" 5.68978157803375 -0.224520446186504 0.378510128419845 -0.593168925555052 0.553068106554145 NA NA
"ENSG00000228438" 0 NA NA NA NA NA NA
"ENSG00000228444" 0.207979291793575 1.22585473742656 8.08384952844486 0.151642448701341 0.879468951323748 NA NA
"ENSG00000228463" 0 NA NA NA NA NA NA
"ENSG00000228464" 0.00843519566997121 -0.811553188748431 8.1030458415403 -0.100154090772633 0.920221992939466 NA NA
"ENSG00000228467" 0 NA NA NA NA NA NA
"ENSG00000228470" 0.0685520341361115 1.22372533420454 8.08796879228358 0.151301935706286 0.879737542389059 NA NA
"ENSG00000228471" 0 NA NA NA NA NA NA
"ENSG00000228477" 0.0513644740251374 0.150131791350832 8.10304584152986 0.0185278220420986 0.985217782592544 NA NA
"ENSG00000228478" 0 NA NA NA NA NA NA
"ENSG00000228480" 0 NA NA NA NA NA NA
"ENSG00000228484" 0.278314612331563 1.11125486310008 3.57741012045193 0.310631106214821 0.756081076900815 NA NA
"ENSG00000228487" 0 NA NA NA NA NA NA
"ENSG00000228488" 0 NA NA NA NA NA NA
"ENSG00000228496" 0.14075516494552 -1.45262675022665 8.10304584150535 -0.179269225256757 0.857726310068738 NA NA
"ENSG00000228503" 0 NA NA NA NA NA NA
"ENSG00000228505" 0 NA NA NA NA NA NA
"ENSG00000228509" 0.243858319952285 -0.442492129388013 4.99195505462612 -0.088641048355984 0.929367184594796 NA NA
"ENSG00000228510" 0 NA NA NA NA NA NA
"ENSG00000228513" 0 NA NA NA NA NA NA
"ENSG00000228521" 0 NA NA NA NA NA NA
"ENSG00000228522" 0 NA NA NA NA NA NA
"ENSG00000228525" 0 NA NA NA NA NA NA
"ENSG00000228527" 0 NA NA NA NA NA NA
"ENSG00000228528" 4.14888265310162 0.783940027903018 0.486539349673136 1.61125719518818 0.107123676250961 NA NA
"ENSG00000228530" 0 NA NA NA NA NA NA
"ENSG00000228538" 0 NA NA NA NA NA NA
"ENSG00000228539" 0 NA NA NA NA NA NA
"ENSG00000228540" 0.0878900551752808 0 8.10304584151991 0 1 NA NA
"ENSG00000228541" 0.134212043382742 0.150037841293337 8.10304584149435 0.0185162276294943 0.985227032008639 NA NA
"ENSG00000228543" 0.153962477405017 -1.13218520517732 8.10304584151095 -0.139723411087874 0.888878528479001 NA NA
"ENSG00000228549" 0.281161780680797 -0.491019153510949 4.33776337826856 -0.113196389635006 0.909874857925838 NA NA
"ENSG00000228550" 0.0147097758718083 0 8.1030458415403 0 1 NA NA
"ENSG00000228553" 0 NA NA NA NA NA NA
"ENSG00000228554" 0 NA NA NA NA NA NA
"ENSG00000228559" 0.00981666663675529 0 8.1030458415403 0 1 NA NA
"ENSG00000228560" 0.0110535018371743 0 8.10304584153701 0 1 NA NA
"ENSG00000228561" 0.0109184814739803 0 8.1030458415403 0 1 NA NA
"ENSG00000228563" 0 NA NA NA NA NA NA
"ENSG00000228566" 0.0217449301404009 0 8.10304584153815 0 1 NA NA
"ENSG00000228572" 0 NA NA NA NA NA NA
"ENSG00000228573" 0 NA NA NA NA NA NA
"ENSG00000228577" 0 NA NA NA NA NA NA
"ENSG00000228585" 0 NA NA NA NA NA NA
"ENSG00000228586" 0 NA NA NA NA NA NA
"ENSG00000228587" 0 NA NA NA NA NA NA
"ENSG00000228596" 0 NA NA NA NA NA NA
"ENSG00000228604" 0.0591161339250866 0.150144656055977 8.1030458415403 0.0185294096802785 0.985216516057977 NA NA
"ENSG00000228613" 0 NA NA NA NA NA NA
"ENSG00000228618" 0 NA NA NA NA NA NA
"ENSG00000228620" 0 NA NA NA NA NA NA
"ENSG00000228622" 0 NA NA NA NA NA NA
"ENSG00000228625" 0 NA NA NA NA NA NA
"ENSG00000228626" 0 NA NA NA NA NA NA
"ENSG00000228627" 0 NA NA NA NA NA NA
"ENSG00000228629" 0.0111582819844231 0.470650894170158 8.1030458415403 0.058083207644879 0.953682350167421 NA NA
"ENSG00000228634" 0.14940636481396 0 8.10304584150275 0 1 NA NA
"ENSG00000228643" 4.41115053759102 0.508159125060156 0.426272233717317 1.1920999888469 0.233222041390568 NA NA
"ENSG00000228648" 0.188485114271428 -1.78412830128775 8.10169488340373 -0.220216674037246 0.825702411357686 NA NA
"ENSG00000228650" 0 NA NA NA NA NA NA
"ENSG00000228655" 0 NA NA NA NA NA NA
"ENSG00000228658" 0 NA NA NA NA NA NA
"ENSG00000228664" 0.0520701293914039 0 8.10304584152436 0 1 NA NA
"ENSG00000228667" 0 NA NA NA NA NA NA
"ENSG00000228675" 0.0858016280021527 0.150117750623391 8.10304584150431 0.0185260892705898 0.985219164906919 NA NA
"ENSG00000228679" 0 NA NA NA NA NA NA
"ENSG00000228680" 0 NA NA NA NA NA NA
"ENSG00000228681" 0.0244218900769307 0 8.10304584153931 0 1 NA NA
"ENSG00000228683" 0 NA NA NA NA NA NA
"ENSG00000228685" 0 NA NA NA NA NA NA
"ENSG00000228686" 0 NA NA NA NA NA NA
"ENSG00000228687" 0 NA NA NA NA NA NA
"ENSG00000228689" 0.0102248976740533 0 8.1030458415403 0 1 NA NA
"ENSG00000228692" 0 NA NA NA NA NA NA
"ENSG00000228697" 0.219192168714566 -0.43589667328977 5.77397557371492 -0.0754933351769131 0.939822200164319 NA NA
"ENSG00000228700" 0.0112230312477958 0 8.1030458415403 0 1 NA NA
"ENSG00000228702" 0.0778355840474105 1.16331458833836 8.06599118348059 0.144224629295512 0.885323092898503 NA NA
"ENSG00000228703" 0 NA NA NA NA NA NA
"ENSG00000228707" 0 NA NA NA NA NA NA
"ENSG00000228708" 0 NA NA NA NA NA NA
"ENSG00000228711" 0 NA NA NA NA NA NA
"ENSG00000228714" 1.24298941214215 0.121739662779532 0.890075560872639 0.136774525816861 0.891209019835628 NA NA
"ENSG00000228719" 0.0706883096028534 0.470632435741767 8.10304584153555 0.0580809296831747 0.953684164654702 NA NA
"ENSG00000228721" 0 NA NA NA NA NA NA
"ENSG00000228729" 0 NA NA NA NA NA NA
"ENSG00000228734" 0 NA NA NA NA NA NA
"ENSG00000228735" 0.0826777432490582 -0.811643226482647 8.10304584152961 -0.100165202364131 0.920213171531306 NA NA
"ENSG00000228737" 0.200623532326821 0.150000355985583 8.10304584148594 0.018511601553284 0.985230722450893 NA NA
"ENSG00000228739" 0 NA NA NA NA NA NA
"ENSG00000228748" 0.0165434135685007 0 8.10304584153354 0 1 NA NA
"ENSG00000228751" 0.0194286686687063 0 8.1030458415403 0 1 NA NA
"ENSG00000228757" 0 NA NA NA NA NA NA
"ENSG00000228770" 0 NA NA NA NA NA NA
"ENSG00000228771" 0 NA NA NA NA NA NA
"ENSG00000228772" 0 NA NA NA NA NA NA
"ENSG00000228776" 0.010399839673666 0 8.1030458415403 0 1 NA NA
"ENSG00000228778" 0.00881101099143422 0 8.1030458415403 0 1 NA NA
"ENSG00000228779" 0.053657167917523 0.470587901060571 8.103045841522 0.0580754336411578 0.953688542472189 NA NA
"ENSG00000228780" 0 NA NA NA NA NA NA
"ENSG00000228790" 0 NA NA NA NA NA NA
"ENSG00000228792" 0.0692392789771938 -0.811625932812079 8.10304584153624 -0.100163068145521 0.920214865870501 NA NA
"ENSG00000228793" 1.33324131719075 1.3047244917761 0.868019691268854 1.50310471628688 0.132812042825443 NA NA
"ENSG00000228800" 0 NA NA NA NA NA NA
"ENSG00000228802" 0 NA NA NA NA NA NA
"ENSG00000228804" 0 NA NA NA NA NA NA
"ENSG00000228806" 0 NA NA NA NA NA NA
"ENSG00000228809" 0.0277157123577664 0 8.1030458415403 0 1 NA NA
"ENSG00000228814" 0 NA NA NA NA NA NA
"ENSG00000228818" 0.159614601825144 1.11037241341878 8.08972529524366 0.137257122200629 0.890827561119694 NA NA
"ENSG00000228826" 0.0967747735171521 -1.13212301669638 8.10304584153954 -0.139715736383059 0.888884592527825 NA NA
"ENSG00000228827" 0 NA NA NA NA NA NA
"ENSG00000228829" 0 NA NA NA NA NA NA
"ENSG00000228830" 0.0224460624955917 0 8.10304584152704 0 1 NA NA
"ENSG00000228833" 0 NA NA NA NA NA NA
"ENSG00000228835" 0.67355148247392 0.90521285090288 1.21446217467539 0.745361090513037 0.456053459171298 NA NA
"ENSG00000228838" 0.010468704978083 0 8.1030458415403 0 1 NA NA
"ENSG00000228843" 0 NA NA NA NA NA NA
"ENSG00000228844" 0 NA NA NA NA NA NA
"ENSG00000228852" 0 NA NA NA NA NA NA
"ENSG00000228855" 0 NA NA NA NA NA NA
"ENSG00000228860" 0 NA NA NA NA NA NA
"ENSG00000228862" 0.209751634837884 0.0946659258077343 8.07732149033273 0.0117199650801363 0.990649034880893 NA NA
"ENSG00000228863" 4.09364032048103 -0.194380958044705 0.457006469385142 -0.425335243735665 0.670592304922045 NA NA
"ENSG00000228873" 0 NA NA NA NA NA NA
"ENSG00000228876" 0.085878473132822 0.150109502514258 8.10304584149511 0.0185250713682944 0.98521997693609 NA NA
"ENSG00000228877" 1.2532288153324 0.500725806230413 1.09840649086844 0.455865665755962 0.648486580493708 NA NA
"ENSG00000228886" 0.0101711875132875 0 8.10304584154004 0 1 NA NA
"ENSG00000228897" 0.0200555291571817 0 8.10304584153768 0 1 NA NA
"ENSG00000228919" 0.0112725434963834 0 8.1030458415347 0 1 NA NA
"ENSG00000228922" 0 NA NA NA NA NA NA
"ENSG00000228923" 0 NA NA NA NA NA NA
"ENSG00000228925" 0 NA NA NA NA NA NA
"ENSG00000228933" 0.426669668314465 0.622122363365926 2.14680900053516 0.289789339997569 0.771977403564702 NA NA
"ENSG00000228935" 0 NA NA NA NA NA NA
"ENSG00000228940" 0 NA NA NA NA NA NA
"ENSG00000228943" 0 NA NA NA NA NA NA
"ENSG00000228944" 0 NA NA NA NA NA NA
"ENSG00000228950" 0 NA NA NA NA NA NA
"ENSG00000228953" 0 NA NA NA NA NA NA
"ENSG00000228957" 0 NA NA NA NA NA NA
"ENSG00000228959" 0.00886594486577857 0 8.10304584154009 0 1 NA NA
"ENSG00000228968" 0 NA NA NA NA NA NA
"ENSG00000228973" 0.0106008753310464 0 8.10304584153717 0 1 NA NA
"ENSG00000228974" 0 NA NA NA NA NA NA
"ENSG00000228981" 0.149865328071263 1.7789489875954 8.05636401360715 0.220812885886334 0.82523812973917 NA NA
"ENSG00000228982" 0 NA NA NA NA NA NA
"ENSG00000228984" 0 NA NA NA NA NA NA
"ENSG00000228988" 0 NA NA NA NA NA NA
"ENSG00000228999" 0.157702414687624 1.05140371343704 8.08146902077811 0.130100568440441 0.896486860393464 NA NA
"ENSG00000229002" 0 NA NA NA NA NA NA
"ENSG00000229010" 0 NA NA NA NA NA NA
"ENSG00000229012" 0 NA NA NA NA NA NA
"ENSG00000229013" 0 NA NA NA NA NA NA
"ENSG00000229015" 0 NA NA NA NA NA NA
"ENSG00000229016" 0 NA NA NA NA NA NA
"ENSG00000229019" 0 NA NA NA NA NA NA
"ENSG00000229021" 0.385937989892325 -0.508698228246864 2.60986673600759 -0.194913487814722 0.845460674955652 NA NA
"ENSG00000229025" 0 NA NA NA NA NA NA
"ENSG00000229030" 0 NA NA NA NA NA NA
"ENSG00000229032" 0 NA NA NA NA NA NA
"ENSG00000229042" 0.0298419228006281 -0.811571719510344 8.1030458415403 -0.100156377661079 0.920220177395282 NA NA
"ENSG00000229044" 0.0221304765945574 0 8.1030458415403 0 1 NA NA
"ENSG00000229047" 0.0258314426819611 0 8.10304584153592 0 1 NA NA
"ENSG00000229060" 0 NA NA NA NA NA NA
"ENSG00000229064" 0.0146475471832474 0 8.1030458415403 0 1 NA NA
"ENSG00000229065" 0.0102248976740533 0 8.1030458415403 0 1 NA NA
"ENSG00000229066" 0 NA NA NA NA NA NA
"ENSG00000229067" 0 NA NA NA NA NA NA
"ENSG00000229079" 0 NA NA NA NA NA NA
"ENSG00000229090" 0.019466820196825 0 8.10304584153767 0 1 NA NA
"ENSG00000229110" 0 NA NA NA NA NA NA
"ENSG00000229112" 0.0186216234884378 0.470634422426867 8.1030458415403 0.0580811748607119 0.953683969361011 NA NA
"ENSG00000229115" 0 NA NA NA NA NA NA
"ENSG00000229116" 0.290814852646195 -0.491017863342733 4.28130363247369 -0.114688867105421 0.908691738459941 NA NA
"ENSG00000229118" 0 NA NA NA NA NA NA
"ENSG00000229131" 0 NA NA NA NA NA NA
"ENSG00000229143" 0 NA NA NA NA NA NA
"ENSG00000229151" 0.177694188870038 -1.45643306556785 8.10297021060321 -0.179740641729377 0.857356185522018 NA NA
"ENSG00000229156" 0 NA NA NA NA NA NA
"ENSG00000229160" 0.183353372056563 -0.534121997174637 7.03142910021308 -0.0759620824674817 0.939449264809757 NA NA
"ENSG00000229167" 0 NA NA NA NA NA NA
"ENSG00000229169" 0.096199245315051 0.470540517380361 8.10304584152136 0.0580695860029857 0.953693200351624 NA NA
"ENSG00000229172" 0.251356268904873 -0.47191957340668 5.41459479272155 -0.0871569510688125 0.93054675715909 NA NA
"ENSG00000229177" 0 NA NA NA NA NA NA
"ENSG00000229178" 3.29615810232472 -0.518517615233149 0.59750128376999 -0.867810043790222 0.385498330746199 NA NA
"ENSG00000229188" 0.00981666663675529 0 8.1030458415403 0 1 NA NA
"ENSG00000229190" 0 NA NA NA NA NA NA
"ENSG00000229191" 1.69856223120029 0.494382980305867 0.711714733729028 0.694636427878271 0.487283177225704 NA NA
"ENSG00000229192" 0 NA NA NA NA NA NA
"ENSG00000229195" 0 NA NA NA NA NA NA
"ENSG00000229203" 0 NA NA NA NA NA NA
"ENSG00000229206" 0 NA NA NA NA NA NA
"ENSG00000229209" 0 NA NA NA NA NA NA
"ENSG00000229212" 0.00981666663675529 0 8.1030458415403 0 1 NA NA
"ENSG00000229213" 0 NA NA NA NA NA NA
"ENSG00000229220" 0 NA NA NA NA NA NA
"ENSG00000229224" 0.0563367857113199 -0.811617858165299 8.10304584153098 -0.100162071650326 0.920215656980243 NA NA
"ENSG00000229225" 0 NA NA NA NA NA NA
"ENSG00000229227" 0.235628066788735 -0.786224131150927 5.59799623500287 -0.140447420495724 0.888306492979995 NA NA
"ENSG00000229229" 0 NA NA NA NA NA NA
"ENSG00000229233" 0 NA NA NA NA NA NA
"ENSG00000229242" 0 NA NA NA NA NA NA
"ENSG00000229247" 0 NA NA NA NA NA NA
"ENSG00000229255" 0 NA NA NA NA NA NA
"ENSG00000229257" 0 NA NA NA NA NA NA
"ENSG00000229261" 0.0774522460794506 0 8.10304584150898 0 1 NA NA
"ENSG00000229262" 0 NA NA NA NA NA NA
"ENSG00000229263" 0 NA NA NA NA NA NA
"ENSG00000229269" 0 NA NA NA NA NA NA
"ENSG00000229271" 0.00992447624296523 0 8.1030458415403 0 1 NA NA
"ENSG00000229273" 0.010399839673666 0 8.1030458415403 0 1 NA NA
"ENSG00000229275" 0 NA NA NA NA NA NA
"ENSG00000229278" 1.1790281361811 -1.0411622964915 1.54104179332082 -0.675622362095633 0.499280439982209 NA NA
"ENSG00000229282" 0.131096550120627 -1.45261818153353 8.10304584148858 -0.179268167791419 0.857727140354677 NA NA
"ENSG00000229283" 0 NA NA NA NA NA NA
"ENSG00000229286" 0 NA NA NA NA NA NA
```
