## Supplementary Tables 16-35 for "Transcriptomic Convergence and the Female Protective Effect in Autism": NR2F1_vs_NTC_withDedup_manual_adjustment_Cutoff_Of_10.txt (part 3 of 5)

```
"ENSG00000229288" 0.11270070830222 -0.811674538891948 8.1030458415066 -0.100169066640876 0.920210103713627 NA NA
"ENSG00000229289" 0 NA NA NA NA NA NA
"ENSG00000229294" 0 NA NA NA NA NA NA
"ENSG00000229297" 0 NA NA NA NA NA NA
"ENSG00000229305" 0 NA NA NA NA NA NA
"ENSG00000229306" 0 NA NA NA NA NA NA
"ENSG00000229308" 0.0110535018371743 0 8.10304584153701 0 1 NA NA
"ENSG00000229309" 0 NA NA NA NA NA NA
"ENSG00000229311" 0 NA NA NA NA NA NA
"ENSG00000229312" 0.015427605311482 -0.811555247767052 8.1030458415403 -0.100154344876912 0.920221791207897 NA NA
"ENSG00000229313" 0 NA NA NA NA NA NA
"ENSG00000229321" 1.51115556332112 0.0913421223926484 0.858391988592662 0.106410734963177 0.915256476168462 NA NA
"ENSG00000229322" 0 NA NA NA NA NA NA
"ENSG00000229330" 0.0145588991855777 0 8.1030458415403 0 1 NA NA
"ENSG00000229337" 0.696358246492209 0.225788379285428 1.36669016454729 0.16520816871483 0.868780135911307 NA NA
"ENSG00000229345" 0 NA NA NA NA NA NA
"ENSG00000229347" 0 NA NA NA NA NA NA
"ENSG00000229365" 0.015427605311482 -0.811555247767052 8.1030458415403 -0.100154344876912 0.920221791207897 NA NA
"ENSG00000229368" 0 NA NA NA NA NA NA
"ENSG00000229369" 0.0267923141972031 -0.811569660491722 8.1030458415403 -0.1001561235568 0.920220379126809 NA NA
"ENSG00000229370" 0 NA NA NA NA NA NA
"ENSG00000229379" 0 NA NA NA NA NA NA
"ENSG00000229382" 0.0163236092191201 -0.811555247767052 8.1030458415403 -0.100154344876912 0.920221791207897 NA NA
"ENSG00000229389" 0 NA NA NA NA NA NA
"ENSG00000229393" 0 NA NA NA NA NA NA
"ENSG00000229395" 0 NA NA NA NA NA NA
"ENSG00000229398" 0 NA NA NA NA NA NA
"ENSG00000229399" 0.0522510763173724 0 8.10304584153756 0 1 NA NA
"ENSG00000229402" 0 NA NA NA NA NA NA
"ENSG00000229403" 0 NA NA NA NA NA NA
"ENSG00000229405" 0.0136372806150015 -0.811555247767052 8.1030458415403 -0.100154344876912 0.920221791207897 NA NA
"ENSG00000229407" 0.166297162537844 0.716383258862644 8.08372789297795 0.0886204073599435 0.929383589167864 NA NA
"ENSG00000229409" 0 NA NA NA NA NA NA
"ENSG00000229413" 0 NA NA NA NA NA NA
"ENSG00000229418" 0 NA NA NA NA NA NA
"ENSG00000229422" 0.012284013421823 0 8.1030458415403 0 1 NA NA
"ENSG00000229424" 0 NA NA NA NA NA NA
"ENSG00000229425" 4.3139781741066 0.0981438108888083 0.456002620741885 0.215226418499822 0.829590794557766 NA NA
"ENSG00000229436" 0 NA NA NA NA NA NA
"ENSG00000229440" 0.0123163059405553 0 8.1030458415403 0 1 NA NA
"ENSG00000229447" 3.68218373388097 0.607792322329449 0.502263163341485 1.21010730368099 0.226237720959248 NA NA
"ENSG00000229454" 0 NA NA NA NA NA NA
"ENSG00000229458" 0.0576971736456081 -0.811606017447068 8.10304584153692 -0.100160610382667 0.92021681706935 NA NA
"ENSG00000229459" 0 NA NA NA NA NA NA
"ENSG00000229486" 0.0112230312477958 0 8.1030458415403 0 1 NA NA
"ENSG00000229491" 0 NA NA NA NA NA NA
"ENSG00000229492" 2.2510030783566 -0.752733608257681 0.703567355979456 -1.06988137221031 0.284672708826107 NA NA
"ENSG00000229494" 0.110105548396691 0 8.10304584149334 0 1 NA NA
"ENSG00000229495" 0.0270186529305053 -0.811569660491719 8.1030458415403 -0.100156123556799 0.92022037912681 NA NA
"ENSG00000229497" 0.0641012773315046 0 8.10304584150371 0 1 NA NA
"ENSG00000229498" 0.0367059034987538 0 8.10304584153984 0 1 NA NA
"ENSG00000229502" 0 NA NA NA NA NA NA
"ENSG00000229505" 0.059115108249706 -1.13205792202673 8.10304584153494 -0.139707703024951 0.888890939967944 NA NA
"ENSG00000229509" 0 NA NA NA NA NA NA
"ENSG00000229512" 0 NA NA NA NA NA NA
"ENSG00000229519" 0 NA NA NA NA NA NA
"ENSG00000229528" 0.0112725434963834 0 8.1030458415347 0 1 NA NA
"ENSG00000229530" 0 NA NA NA NA NA NA
"ENSG00000229532" 0 NA NA NA NA NA NA
"ENSG00000229533" 0.00986299089135307 0 8.10304584153878 0 1 NA NA
"ENSG00000229543" 0.010399839673666 0 8.1030458415403 0 1 NA NA
"ENSG00000229547" 0 NA NA NA NA NA NA
"ENSG00000229550" 0 NA NA NA NA NA NA
"ENSG00000229559" 0 NA NA NA NA NA NA
"ENSG00000229567" 0.0224411978692878 0 8.10304584153713 0 1 NA NA
"ENSG00000229569" 0.0474570105468955 0 8.1030458415372 0 1 NA NA
"ENSG00000229587" 0.187566586961915 -0.811768986330968 8.10304584147601 -0.100180722435985 0.920200850280485 NA NA
"ENSG00000229588" 0.0146733036938778 0 8.1030458415346 0 1 NA NA
"ENSG00000229591" 0.0214092922930416 0.150179658561186 8.1030458415403 0.0185337293528921 0.985213070049655 NA NA
"ENSG00000229594" 0 NA NA NA NA NA NA
"ENSG00000229595" 0.0112119951205771 0 8.1030458415403 0 1 NA NA
"ENSG00000229600" 0.056187962805787 0 8.10304584152266 0 1 NA NA
"ENSG00000229601" 0 NA NA NA NA NA NA
"ENSG00000229603" 0 NA NA NA NA NA NA
"ENSG00000229607" 0 NA NA NA NA NA NA
"ENSG00000229616" 0 NA NA NA NA NA NA
"ENSG00000229618" 1.2051142036082 -0.976280993135492 1.05302913710269 -0.927116789780043 0.35386589968931 NA NA
"ENSG00000229625" 0.0939955711217373 -0.811603569062829 8.10304584152503 -0.100160308226774 0.9202170569486 NA NA
"ENSG00000229628" 0.0388243594752776 0.470620009702196 8.1030458415403 0.0580793961808238 0.953685386150574 NA NA
"ENSG00000229629" 0 NA NA NA NA NA NA
"ENSG00000229635" 0 NA NA NA NA NA NA
"ENSG00000229642" 0 NA NA NA NA NA NA
"ENSG00000229646" 0 NA NA NA NA NA NA
"ENSG00000229652" 0 NA NA NA NA NA NA
"ENSG00000229660" 0 NA NA NA NA NA NA
"ENSG00000229662" 0 NA NA NA NA NA NA
"ENSG00000229664" 0.0346059909326132 0 8.10304584154009 0 1 NA NA
"ENSG00000229668" 0.014682632128395 0 8.10304584153901 0 1 NA NA
"ENSG00000229672" 0.0735115350264409 0 8.10304584153275 0 1 NA NA
"ENSG00000229673" 0 NA NA NA NA NA NA
"ENSG00000229679" 0 NA NA NA NA NA NA
"ENSG00000229682" 0 NA NA NA NA NA NA
"ENSG00000229687" 0.0791020929502033 0.15011895528095 8.10304584153305 0.0185262379377763 0.985219046308021 NA NA
"ENSG00000229695" 0.0328670227876207 -0.811570000578368 8.103045841534 -0.100156165527101 0.920220345806894 NA NA
"ENSG00000229699" 0 NA NA NA NA NA NA
"ENSG00000229711" 0 NA NA NA NA NA NA
"ENSG00000229717" 0.55828707801144 -0.542570004143979 1.60312157548066 -0.33844594972861 0.735027152052137 NA NA
"ENSG00000229720" 0 NA NA NA NA NA NA
"ENSG00000229721" 0.983367578049911 -0.590353083404574 1.04997421296998 -0.56225484027335 0.573942402062189 NA NA
"ENSG00000229722" 0 NA NA NA NA NA NA
"ENSG00000229725" 0 NA NA NA NA NA NA
"ENSG00000229727" 0.193114860999938 -0.769572854288483 7.7993082927426 -0.0986719367157962 0.921398751359413 NA NA
"ENSG00000229728" 0.566056454448652 0.374324346540439 1.80909090415554 0.20691295593859 0.836077838094579 NA NA
"ENSG00000229730" 0 NA NA NA NA NA NA
"ENSG00000229731" 0 NA NA NA NA NA NA
"ENSG00000229732" 0 NA NA NA NA NA NA
"ENSG00000229733" 0.0321015890600989 -0.811585989966818 8.10304584153991 -0.100158138783599 0.920218779253145 NA NA
"ENSG00000229738" 0 NA NA NA NA NA NA
"ENSG00000229740" 0 NA NA NA NA NA NA
"ENSG00000229742" 0 NA NA NA NA NA NA
"ENSG00000229747" 0.0258700125611188 0 8.1030458415403 0 1 NA NA
"ENSG00000229750" 0.0117105097379052 -0.811555247767052 8.1030458415403 -0.100154344876912 0.920221791207897 NA NA
"ENSG00000229751" 0 NA NA NA NA NA NA
"ENSG00000229755" 0 NA NA NA NA NA NA
"ENSG00000229762" 0.0220589892674943 -0.811567601473098 8.1030458415403 -0.10015586945252 0.920220580858342 NA NA
"ENSG00000229770" 0.0440901321899454 0 8.1030458415287 0 1 NA NA
"ENSG00000229771" 0 NA NA NA NA NA NA
"ENSG00000229774" 0 NA NA NA NA NA NA
"ENSG00000229779" 0.0126043354413591 -0.811553188748427 8.1030458415403 -0.100154090772632 0.920221992939466 NA NA
"ENSG00000229791" 0.0306901871573875 0 8.10304584151879 0 1 NA NA
"ENSG00000229797" 0.0322457235408071 0 8.10304584153737 0 1 NA NA
"ENSG00000229808" 0 NA NA NA NA NA NA
"ENSG00000229817" 0.00981666663675529 0 8.1030458415403 0 1 NA NA
"ENSG00000229821" 0 NA NA NA NA NA NA
"ENSG00000229826" 0 NA NA NA NA NA NA
"ENSG00000229827" 0 NA NA NA NA NA NA
"ENSG00000229830" 0 NA NA NA NA NA NA
"ENSG00000229831" 0 NA NA NA NA NA NA
"ENSG00000229832" 0 NA NA NA NA NA NA
"ENSG00000229834" 0 NA NA NA NA NA NA
"ENSG00000229836" 0 NA NA NA NA NA NA
"ENSG00000229839" 0.0629149278844533 0.150129481769977 8.10304584153224 0.0185275370158326 0.985218009971571 NA NA
"ENSG00000229846" 0 NA NA NA NA NA NA
"ENSG00000229848" 0.0331797573252304 0 8.1030458415403 0 1 NA NA
"ENSG00000229853" 0.013355844099843 0 8.1030458415403 0 1 NA NA
"ENSG00000229854" 0 NA NA NA NA NA NA
"ENSG00000229855" 0.0389966334591594 -0.811586132235014 8.1030458415403 -0.100158156340967 0.920218765314482 NA NA
"ENSG00000229857" 0 NA NA NA NA NA NA
"ENSG00000229858" 0 NA NA NA NA NA NA
"ENSG00000229878" 0 NA NA NA NA NA NA
"ENSG00000229881" 0 NA NA NA NA NA NA
"ENSG00000229882" 0 NA NA NA NA NA NA
"ENSG00000229885" 0 NA NA NA NA NA NA
"ENSG00000229886" 0 NA NA NA NA NA NA
"ENSG00000229892" 0 NA NA NA NA NA NA
"ENSG00000229896" 2.74525143144132 0.371931803946988 0.589343809013911 0.631094784162243 0.527978551327395 NA NA
"ENSG00000229899" 0 NA NA NA NA NA NA
"ENSG00000229905" 0.0136372806150015 -0.811555247767052 8.1030458415403 -0.100154344876912 0.920221791207897 NA NA
"ENSG00000229911" 0.0374863674514597 -0.811587519396762 8.10304584153453 -0.100158327531202 0.920218629407834 NA NA
"ENSG00000229912" 0 NA NA NA NA NA NA
"ENSG00000229913" 0 NA NA NA NA NA NA
"ENSG00000229914" 0.370645857019302 0.346276142615169 2.45937158763713 0.140798626915853 0.888029027822406 NA NA
"ENSG00000229915" 0 NA NA NA NA NA NA
"ENSG00000229923" 0 NA NA NA NA NA NA
"ENSG00000229925" 0 NA NA NA NA NA NA
"ENSG00000229930" 0 NA NA NA NA NA NA
"ENSG00000229939" 0 NA NA NA NA NA NA
"ENSG00000229943" 0 NA NA NA NA NA NA
"ENSG00000229949" 0 NA NA NA NA NA NA
"ENSG00000229955" 0.0374175063436933 -0.811582773007628 8.10304584152849 -0.100157741777571 0.920219094433272 NA NA
"ENSG00000229957" 0 NA NA NA NA NA NA
"ENSG00000229960" 0 NA NA NA NA NA NA
"ENSG00000229961" 0 NA NA NA NA NA NA
"ENSG00000229962" 0.0736671350050897 0 8.10304584153027 0 1 NA NA
"ENSG00000229964" 0 NA NA NA NA NA NA
"ENSG00000229968" 0 NA NA NA NA NA NA
"ENSG00000229969" 0 NA NA NA NA NA NA
"ENSG00000229970" 0.312165696208602 -0.231833249723947 3.25866829054639 -0.0711435559110176 0.943283503367066 NA NA
"ENSG00000229971" 0.447170542269414 -0.841206662330894 2.4358416783713 -0.345345376836378 0.729834736808489 NA NA
"ENSG00000229976" 0.0945142729393725 -0.811644597428802 8.1030458414985 -0.100165371553508 0.92021303721322 NA NA
"ENSG00000229977" 0.389489465113243 -3.89068938461218 4.9569563311733 -0.784894827526403 0.432515234984184 NA NA
"ENSG00000229983" 0.00894641472455145 0 8.10304584153714 0 1 NA NA
"ENSG00000229985" 0 NA NA NA NA NA NA
"ENSG00000229986" 0 NA NA NA NA NA NA
"ENSG00000229990" 0 NA NA NA NA NA NA
"ENSG00000229996" 0 NA NA NA NA NA NA
"ENSG00000230000" 0 NA NA NA NA NA NA
"ENSG00000230001" 1.77891293214594 0.475705391940118 0.718794394055399 0.661810102964512 0.50809293051437 NA NA
"ENSG00000230003" 0 NA NA NA NA NA NA
"ENSG00000230010" 0.013355844099843 0 8.1030458415403 0 1 NA NA
"ENSG00000230015" 0 NA NA NA NA NA NA
"ENSG00000230021" 0 NA NA NA NA NA NA
"ENSG00000230025" 0 NA NA NA NA NA NA
"ENSG00000230026" 0 NA NA NA NA NA NA
"ENSG00000230027" 0.0388740935234362 0.470619394272486 8.1030458415352 0.0580793202304434 0.953685446648088 NA NA
"ENSG00000230030" 0 NA NA NA NA NA NA
"ENSG00000230033" 0 NA NA NA NA NA NA
"ENSG00000230051" 0.013068165174519 0 8.1030458415403 0 1 NA NA
"ENSG00000230053" 0 NA NA NA NA NA NA
"ENSG00000230063" 0 NA NA NA NA NA NA
"ENSG00000230065" 0.0153891473570691 0 8.1030458415403 0 1 NA NA
"ENSG00000230073" 0 NA NA NA NA NA NA
"ENSG00000230074" 4.2102428795408 0.501786136688967 0.43235415791202 1.16059051938406 0.245808462742306 NA NA
"ENSG00000230080" 0 NA NA NA NA NA NA
"ENSG00000230083" 0 NA NA NA NA NA NA
"ENSG00000230087" 0 NA NA NA NA NA NA
"ENSG00000230090" 0.295357634034385 1.19573228428918 4.68535183231064 0.255206508942038 0.798563604079553 NA NA
"ENSG00000230092" 0.365939172516389 0.546440830618949 4.72097297846834 0.115747502286326 0.907852657851605 NA NA
"ENSG00000230096" 0.0956604970898582 0.785356751586839 8.09069290626703 0.0970691584374069 0.922671473172002 NA NA
"ENSG00000230100" 0 NA NA NA NA NA NA
"ENSG00000230104" 0 NA NA NA NA NA NA
"ENSG00000230105" 0.158141985931143 -0.527095430340254 8.1023875464052 -0.0650543345799488 0.948130739096169 NA NA
"ENSG00000230107" 0 NA NA NA NA NA NA
"ENSG00000230112" 0 NA NA NA NA NA NA
"ENSG00000230113" 0.0412295350468655 0 8.10304584153712 0 1 NA NA
"ENSG00000230118" 0 NA NA NA NA NA NA
"ENSG00000230119" 0 NA NA NA NA NA NA
"ENSG00000230120" 0 NA NA NA NA NA NA
"ENSG00000230121" 0.0147097758718083 0 8.1030458415403 0 1 NA NA
"ENSG00000230132" 0 NA NA NA NA NA NA
"ENSG00000230137" 0 NA NA NA NA NA NA
"ENSG00000230147" 0 NA NA NA NA NA NA
"ENSG00000230149" 0 NA NA NA NA NA NA
"ENSG00000230159" 0 NA NA NA NA NA NA
"ENSG00000230160" 0 NA NA NA NA NA NA
"ENSG00000230161" 0 NA NA NA NA NA NA
"ENSG00000230163" 0 NA NA NA NA NA NA
"ENSG00000230172" 0 NA NA NA NA NA NA
"ENSG00000230175" 0.0210950244132573 0 8.1030458415403 0 1 NA NA
"ENSG00000230186" 0 NA NA NA NA NA NA
"ENSG00000230187" 0 NA NA NA NA NA NA
"ENSG00000230190" 0 NA NA NA NA NA NA
"ENSG00000230192" 0 NA NA NA NA NA NA
"ENSG00000230194" 0.0550228927312197 -1.13205736784399 8.1030458415403 -0.139707634632954 0.888890994006909 NA NA
"ENSG00000230197" 0.451341118029826 -1.32555671875978 3.08485559057746 -0.429698143021226 0.667415234415804 NA NA
"ENSG00000230199" 0 NA NA NA NA NA NA
"ENSG00000230203" 0.111672223920865 -0.170387473996918 8.10304584152298 -0.0210275836184697 0.983223651991914 NA NA
"ENSG00000230205" 0 NA NA NA NA NA NA
"ENSG00000230221" 0 NA NA NA NA NA NA
"ENSG00000230226" 0.110932220417347 1.40971605925679 8.07999126467351 0.174469997934305 0.861496107312056 NA NA
"ENSG00000230229" 0 NA NA NA NA NA NA
"ENSG00000230233" 0.0727941738756414 0.150114908367154 8.10304584153061 0.0185257385065957 0.985219444728072 NA NA
"ENSG00000230234" 0 NA NA NA NA NA NA
"ENSG00000230241" 0 NA NA NA NA NA NA
"ENSG00000230245" 0 NA NA NA NA NA NA
"ENSG00000230248" 0 NA NA NA NA NA NA
"ENSG00000230258" 0 NA NA NA NA NA NA
"ENSG00000230260" 0.0111582819844231 0.470650894170158 8.1030458415403 0.058083207644879 0.953682350167421 NA NA
"ENSG00000230271" 0 NA NA NA NA NA NA
"ENSG00000230276" 0.0178928294491029 0 8.10304584151933 0 1 NA NA
"ENSG00000230284" 0.185018010436113 1.59195401862242 8.06133680127873 0.197480152221142 0.843451811842077 NA NA
"ENSG00000230285" 0 NA NA NA NA NA NA
"ENSG00000230286" 0.0194286686687063 0 8.1030458415403 0 1 NA NA
"ENSG00000230287" 0 NA NA NA NA NA NA
"ENSG00000230289" 0.357364107507144 -1.13223470779286 4.35359543043737 -0.260068884645791 0.794810638747797 NA NA
"ENSG00000230291" 0.0147097758718083 0 8.1030458415403 0 1 NA NA
"ENSG00000230298" 0.0501248662104662 0 8.10304584151807 0 1 NA NA
"ENSG00000230303" 0.524264046910839 0.342536931348056 1.88446588978042 0.181768708685923 0.855764242245429 NA NA
"ENSG00000230305" 0.283712235429316 -0.170446051283243 3.39224785377222 -0.0502457540340708 0.959926551129944 NA NA
"ENSG00000230309" 0 NA NA NA NA NA NA
"ENSG00000230322" 0 NA NA NA NA NA NA
"ENSG00000230325" 0.230318640663751 1.4795206342539 5.55928168089538 0.266135216594315 0.790135073770482 NA NA
"ENSG00000230328" 0 NA NA NA NA NA NA
"ENSG00000230331" 0 NA NA NA NA NA NA
"ENSG00000230333" 0.129463848746666 0.150045488719985 8.10304584146453 0.0185171714014227 0.985226279116671 NA NA
"ENSG00000230339" 0 NA NA NA NA NA NA
"ENSG00000230343" 0 NA NA NA NA NA NA
"ENSG00000230352" 0 NA NA NA NA NA NA
"ENSG00000230355" 0 NA NA NA NA NA NA
"ENSG00000230365" 0 NA NA NA NA NA NA
"ENSG00000230379" 0.0082374088221482 0 8.1030458415403 0 1 NA NA
"ENSG00000230381" 0 NA NA NA NA NA NA
"ENSG00000230385" 0 NA NA NA NA NA NA
"ENSG00000230386" 0 NA NA NA NA NA NA
"ENSG00000230387" 0.0215735006292583 -0.811570947858594 8.10304584153775 -0.100156282431271 0.920220252997529 NA NA
"ENSG00000230393" 1.20003991744261 -0.447543802692168 1.11213742995631 -0.402417714427388 0.687376635238775 NA NA
"ENSG00000230404" 0 NA NA NA NA NA NA
"ENSG00000230407" 0 NA NA NA NA NA NA
"ENSG00000230423" 8.88137974632164 -0.754934842992581 0.373579514208181 -2.02081434950388 0.0432989868267675 0.196544660440153 NA
"ENSG00000230428" 0.0126043354413591 -0.811553188748427 8.1030458415403 -0.100154090772632 0.920221992939466 NA NA
"ENSG00000230432" 0.139813546367846 0.150074172452678 8.1030458415016 0.0185207112718083 0.985223455193018 NA NA
"ENSG00000230433" 0 NA NA NA NA NA NA
"ENSG00000230435" 0 NA NA NA NA NA NA
"ENSG00000230437" 0 NA NA NA NA NA NA
"ENSG00000230440" 0 NA NA NA NA NA NA
"ENSG00000230454" 1.15497269394177 -0.671455460480736 0.999139409816844 -0.672033806177082 0.501562174897577 NA NA
"ENSG00000230459" 0 NA NA NA NA NA NA
"ENSG00000230470" 0.107949492951864 -0.811670267051615 8.10304584152254 -0.100168539451222 0.920210522245108 NA NA
"ENSG00000230471" 0.21043638967666 1.19352301829628 7.44992980083286 0.160205941559725 0.872718849161591 NA NA
"ENSG00000230472" 0 NA NA NA NA NA NA
"ENSG00000230477" 0 NA NA NA NA NA NA
"ENSG00000230478" 0 NA NA NA NA NA NA
"ENSG00000230483" 0 NA NA NA NA NA NA
"ENSG00000230485" 0.0240433996638065 0 8.10304584153872 0 1 NA NA
"ENSG00000230490" 0.267481753508246 0.150116583064266 3.72639507309434 0.0402846665798137 0.96786617815268 NA NA
"ENSG00000230492" 0.0205253515740117 0 8.10304584153768 0 1 NA NA
"ENSG00000230495" 0 NA NA NA NA NA NA
"ENSG00000230498" 0.0772112763693543 0.150134971992056 8.10304584153024 0.018528214566253 0.985217469457334 NA NA
"ENSG00000230499" 0 NA NA NA NA NA NA
"ENSG00000230502" 0 NA NA NA NA NA NA
"ENSG00000230506" 0.0165408896266413 0.470638540464108 8.1030458415403 0.0580816830692697 0.953683564552626 NA NA
"ENSG00000230515" 0 NA NA NA NA NA NA
"ENSG00000230516" 0.0431826077460382 -0.811586132235014 8.1030458415403 -0.100158156340967 0.920218765314482 NA NA
"ENSG00000230520" 0.0210896689872679 0 8.1030458415403 0 1 NA NA
"ENSG00000230521" 0 NA NA NA NA NA NA
"ENSG00000230526" 0.0886243424485444 0.470570698970699 8.10304584152615 0.058073310724609 0.95369023346058 NA NA
"ENSG00000230532" 0.0660763048086321 0.470578939177224 8.103045841502 0.0580743276518348 0.953689423437129 NA NA
"ENSG00000230534" 0.0894587392441078 -0.170370901265173 8.10304584153739 -0.0210255383712415 0.983225283502402 NA NA
"ENSG00000230536" 0.0557795495976798 0.150129138639083 8.10304584153716 0.018527494669906 0.985218043752933 NA NA
"ENSG00000230546" 0 NA NA NA NA NA NA
"ENSG00000230552" 0.0261151979425028 0 8.1030458415403 0 1 NA NA
"ENSG00000230556" 0.100346217514541 0.150073809888548 8.10304584151312 0.0185206665276034 0.985223490887606 NA NA
"ENSG00000230563" 0 NA NA NA NA NA NA
"ENSG00000230569" 0.0120561868881342 0 8.1030458415403 0 1 NA NA
"ENSG00000230570" 0 NA NA NA NA NA NA
"ENSG00000230571" 0 NA NA NA NA NA NA
"ENSG00000230575" 0.00894641472455145 0 8.10304584153714 0 1 NA NA
"ENSG00000230597" 0.0202447858688783 0 8.1030458415403 0 1 NA NA
"ENSG00000230599" 0 NA NA NA NA NA NA
"ENSG00000230600" 0 NA NA NA NA NA NA
"ENSG00000230603" 0 NA NA NA NA NA NA
"ENSG00000230607" 0 NA NA NA NA NA NA
"ENSG00000230612" 2.06964269830196 0.55013239182883 0.629618072345467 0.87375571952607 0.382251299662779 NA NA
"ENSG00000230615" 4.85275014533329 -0.0594341723254751 0.438751546735074 -0.135462023479458 0.892246588320979 NA NA
"ENSG00000230617" 0 NA NA NA NA NA NA
"ENSG00000230621" 0 NA NA NA NA NA NA
"ENSG00000230623" 8.59757492073585 0.624986954516697 0.340525173893669 1.83536197154062 0.0664520744167997 0.259309422513742 NA
"ENSG00000230626" 0.0345371256281963 0 8.10304584154009 0 1 NA NA
"ENSG00000230627" 0.0163236092191201 -0.811555247767052 8.1030458415403 -0.100154344876912 0.920221791207897 NA NA
"ENSG00000230628" 0.0471444802077194 0 8.1030458415352 0 1 NA NA
"ENSG00000230631" 0 NA NA NA NA NA NA
"ENSG00000230637" 0 NA NA NA NA NA NA
"ENSG00000230638" 0 NA NA NA NA NA NA
"ENSG00000230643" 0 NA NA NA NA NA NA
"ENSG00000230647" 0.19132484675006 -1.89486296135108 8.1000318345572 -0.233932779531436 0.815037164769862 NA NA
"ENSG00000230648" 0.157688416248588 0.470478532039595 8.10304584146886 0.0580619363686471 0.953699293596004 NA NA
"ENSG00000230649" 0 NA NA NA NA NA NA
"ENSG00000230650" 0.048403081586673 0.150148394140925 8.10304584152156 0.0185298709988207 0.985216148042219 NA NA
"ENSG00000230659" 0 NA NA NA NA NA NA
"ENSG00000230668" 0 NA NA NA NA NA NA
"ENSG00000230676" 0 NA NA NA NA NA NA
"ENSG00000230680" 0 NA NA NA NA NA NA
"ENSG00000230684" 0 NA NA NA NA NA NA
"ENSG00000230686" 0 NA NA NA NA NA NA
"ENSG00000230687" 0 NA NA NA NA NA NA
"ENSG00000230690" 0 NA NA NA NA NA NA
"ENSG00000230694" 0 NA NA NA NA NA NA
"ENSG00000230696" 0.120641745018458 0.150050064754041 8.10304584149689 0.0185177361314695 0.985225828604532 NA NA
"ENSG00000230698" 0 NA NA NA NA NA NA
"ENSG00000230699" 0.387247708681925 0.150135146474112 2.93072132387022 0.0512280527156529 0.95914379835206 NA NA
"ENSG00000230704" 0 NA NA NA NA NA NA
"ENSG00000230709" 0.367612139583095 -0.671065448424427 3.00870905813558 -0.223040990490542 0.823503604153192 NA NA
"ENSG00000230714" 0 NA NA NA NA NA NA
"ENSG00000230715" 0 NA NA NA NA NA NA
"ENSG00000230718" 0.0178689841460039 -0.811555247767052 8.1030458415403 -0.100154344876912 0.920221791207897 NA NA
"ENSG00000230725" 0.277047094394254 1.56390730265293 3.93146318441351 0.397792686665138 0.690783008571658 NA NA
"ENSG00000230728" 0 NA NA NA NA NA NA
"ENSG00000230729" 0 NA NA NA NA NA NA
"ENSG00000230730" 0.0509080807089035 -0.811606366419797 8.10304584152672 -0.100160653449652 0.920216782878801 NA NA
"ENSG00000230732" 4.84787596370591 0.0673000013027063 0.389862979726345 0.172624754856042 0.862946392447711 NA NA
"ENSG00000230733" 0 NA NA NA NA NA NA
"ENSG00000230735" 0 NA NA NA NA NA NA
"ENSG00000230736" 0 NA NA NA NA NA NA
"ENSG00000230737" 0.026383813431783 -0.811573199193255 8.10304584153474 -0.100156560269384 0.920220032423889 NA NA
"ENSG00000230739" 0 NA NA NA NA NA NA
"ENSG00000230741" 0 NA NA NA NA NA NA
"ENSG00000230746" 0.115799085356836 1.34958784165188 8.07023964039436 0.167230206510438 0.867188917713296 NA NA
"ENSG00000230747" 0.0671193717866988 0 8.10304584153172 0 1 NA NA
"ENSG00000230751" 0.0759949698374834 0 8.10304584153623 0 1 NA NA
"ENSG00000230759" 0 NA NA NA NA NA NA
"ENSG00000230773" 0.383716708793915 0.150131228543437 2.971501161376 0.0505236984238352 0.959705064906549 NA NA
"ENSG00000230781" 0 NA NA NA NA NA NA
"ENSG00000230782" 0 NA NA NA NA NA NA
"ENSG00000230785" 0 NA NA NA NA NA NA
"ENSG00000230790" 0.0130470327679838 0 8.1030458415403 0 1 NA NA
"ENSG00000230794" 0 NA NA NA NA NA NA
"ENSG00000230796" 0 NA NA NA NA NA NA
"ENSG00000230801" 0 NA NA NA NA NA NA
"ENSG00000230803" 0 NA NA NA NA NA NA
"ENSG00000230805" 0.234655095662598 -1.44556743048947 7.05158898934034 -0.204998821212451 0.837573046004768 NA NA
"ENSG00000230813" 0 NA NA NA NA NA NA
"ENSG00000230815" 0 NA NA NA NA NA NA
"ENSG00000230820" 0 NA NA NA NA NA NA
"ENSG00000230821" 0 NA NA NA NA NA NA
"ENSG00000230826" 0 NA NA NA NA NA NA
"ENSG00000230828" 0 NA NA NA NA NA NA
"ENSG00000230829" 0.214001748029549 1.24289739344516 8.06268481810317 0.154154282535574 0.877488088472708 NA NA
"ENSG00000230831" 0.0082374088221482 0 8.1030458415403 0 1 NA NA
"ENSG00000230834" 0 NA NA NA NA NA NA
"ENSG00000230835" 0.0195760243008765 0.470635073560384 8.10304584153335 0.0580812552173992 0.953683905353704 NA NA
"ENSG00000230840" 0 NA NA NA NA NA NA
"ENSG00000230843" 0.0120561868881342 0 8.1030458415403 0 1 NA NA
"ENSG00000230846" 0 NA NA NA NA NA NA
"ENSG00000230848" 0 NA NA NA NA NA NA
"ENSG00000230863" 0 NA NA NA NA NA NA
"ENSG00000230864" 0 NA NA NA NA NA NA
"ENSG00000230867" 0.212753316445543 -0.672542581640202 8.10133661177842 -0.0830162495238627 0.933838618961621 NA NA
"ENSG00000230881" 0 NA NA NA NA NA NA
"ENSG00000230882" 0 NA NA NA NA NA NA
"ENSG00000230894" 0.211512022924739 -2.02257356457552 8.09946435983655 -0.249716953457442 0.802806246523081 NA NA
"ENSG00000230896" 1.54754637441899 0.507221247044095 0.759708295714731 0.667652637078161 0.504355349619216 NA NA
"ENSG00000230898" 0.019526512052289 0.470638540464108 8.1030458415403 0.0580816830692698 0.953683564552626 NA NA
"ENSG00000230908" 0 NA NA NA NA NA NA
"ENSG00000230912" 0.0136681528792657 0 8.1030458415403 0 1 NA NA
"ENSG00000230920" 0.00886594486577857 0 8.10304584154009 0 1 NA NA
"ENSG00000230922" 0.3698997943408 1.56270677069786 3.07237858204931 0.508630928437054 0.611010945724342 NA NA
"ENSG00000230926" 0 NA NA NA NA NA NA
"ENSG00000230928" 0.0330639847402433 0.470617950683575 8.1030458415403 0.0580791420765449 0.953685588554792 NA NA
"ENSG00000230929" 0.010468704978083 0 8.1030458415403 0 1 NA NA
"ENSG00000230932" 0.316148687191868 -2.43649588318781 3.59291821913482 -0.678138419686749 0.497683932849027 NA NA
"ENSG00000230934" 0 NA NA NA NA NA NA
"ENSG00000230936" 0 NA NA NA NA NA NA
"ENSG00000230941" 0 NA NA NA NA NA NA
"ENSG00000230944" 0 NA NA NA NA NA NA
"ENSG00000230947" 0.177619399221164 2.66732670261343 8.0432957328439 0.331621115424328 0.74017537323424 NA NA
"ENSG00000230953" 0 NA NA NA NA NA NA
"ENSG00000230958" 0 NA NA NA NA NA NA
"ENSG00000230960" 0.135007565954791 -0.170441458605509 8.10304584148392 -0.021034245879855 0.983218337451854 NA NA
"ENSG00000230967" 0 NA NA NA NA NA NA
"ENSG00000230968" 0 NA NA NA NA NA NA
"ENSG00000230972" 0.012284013421823 0 8.1030458415403 0 1 NA NA
"ENSG00000230973" 0 NA NA NA NA NA NA
"ENSG00000230975" 0 NA NA NA NA NA NA
"ENSG00000230977" 0 NA NA NA NA NA NA
"ENSG00000230979" 0.265305918124792 -1.45279275132848 4.39744119907708 -0.330372297333592 0.741118671035988 NA NA
"ENSG00000230987" 0 NA NA NA NA NA NA
"ENSG00000230990" 0.255729924500364 1.14557273107809 6.82016792937454 0.167968405315079 0.866608134806331 NA NA
"ENSG00000230991" 0.0512721972872482 -0.811604662996927 8.1030458415403 -0.100160443229413 0.920216949771038 NA NA
"ENSG00000231010" 0 NA NA NA NA NA NA
"ENSG00000231011" 0 NA NA NA NA NA NA
"ENSG00000231015" 0 NA NA NA NA NA NA
"ENSG00000231020" 0 NA NA NA NA NA NA
"ENSG00000231024" 0 NA NA NA NA NA NA
"ENSG00000231029" 0.0307397820442474 0 8.1030458415403 0 1 NA NA
"ENSG00000231034" 0 NA NA NA NA NA NA
"ENSG00000231039" 0 NA NA NA NA NA NA
"ENSG00000231043" 0.0436164709962227 0.924131000961891 8.08786193228117 0.114261470917721 0.909030524168982 NA NA
"ENSG00000231052" 0 NA NA NA NA NA NA
"ENSG00000231054" 0.0109135640315278 -0.811553188748431 8.1030458415403 -0.100154090772633 0.920221992939466 NA NA
"ENSG00000231062" 0 NA NA NA NA NA NA
"ENSG00000231069" 0 NA NA NA NA NA NA
"ENSG00000231073" 0.015427605311482 -0.811555247767052 8.1030458415403 -0.100154344876912 0.920221791207897 NA NA
"ENSG00000231078" 0 NA NA NA NA NA NA
"ENSG00000231080" 0 NA NA NA NA NA NA
"ENSG00000231081" 0 NA NA NA NA NA NA
"ENSG00000231083" 0 NA NA NA NA NA NA
"ENSG00000231092" 0 NA NA NA NA NA NA
"ENSG00000231098" 0.0163236092191201 -0.811555247767052 8.1030458415403 -0.100154344876912 0.920221791207897 NA NA
"ENSG00000231100" 0.0222068740504891 0 8.1030458415403 0 1 NA NA
"ENSG00000231102" 0 NA NA NA NA NA NA
"ENSG00000231104" 0.0691221915350472 -1.13209007774586 8.10304584153955 -0.139711671374521 0.888887804433827 NA NA
"ENSG00000231110" 0 NA NA NA NA NA NA
"ENSG00000231114" 0 NA NA NA NA NA NA
"ENSG00000231119" 1.2101425045083 -2.43212633708479 1.32924633850569 -1.82970324358307 0.0672943256262254 NA NA
"ENSG00000231125" 0.719149262134383 -1.26897084843606 1.34610611995953 -0.942697480993709 0.345835662203386 NA NA
"ENSG00000231128" 0.0109135640315278 -0.811553188748431 8.1030458415403 -0.100154090772633 0.920221992939466 NA NA
"ENSG00000231132" 0 NA NA NA NA NA NA
"ENSG00000231136" 0 NA NA NA NA NA NA
"ENSG00000231138" 0 NA NA NA NA NA NA
"ENSG00000231139" 0 NA NA NA NA NA NA
"ENSG00000231140" 0 NA NA NA NA NA NA
"ENSG00000231143" 0.0229471846939565 0 8.1030458415403 0 1 NA NA
"ENSG00000231149" 0 NA NA NA NA NA NA
"ENSG00000231153" 0 NA NA NA NA NA NA
"ENSG00000231156" 0.0494585954252568 0 8.10304584153747 0 1 NA NA
"ENSG00000231173" 0 NA NA NA NA NA NA
"ENSG00000231178" 0 NA NA NA NA NA NA
"ENSG00000231181" 0.111126481320511 -1.46657087122588 8.10277367562402 -0.180996153901946 0.856370594899451 NA NA
"ENSG00000231183" 0 NA NA NA NA NA NA
"ENSG00000231188" 0.0106008753310464 0 8.10304584153717 0 1 NA NA
"ENSG00000231189" 1.7832871745577 0.562052509959168 0.707004214312569 0.794977595014282 0.426626535203228 NA NA
"ENSG00000231193" 0.116757851686701 -0.811678545504361 8.10304584153963 -0.100169561098045 0.920209711168214 NA NA
"ENSG00000231198" 0 NA NA NA NA NA NA
"ENSG00000231201" 0.0465168605173329 0.470613538435281 8.10304584150845 0.0580785975595162 0.953686022284386 NA NA
"ENSG00000231204" 0.00881101099143422 0 8.1030458415403 0 1 NA NA
"ENSG00000231207" 0 NA NA NA NA NA NA
"ENSG00000231212" 1.01495155013661 1.25130234102 1.06837295606278 1.17122240311226 0.241509392455698 NA NA
"ENSG00000231227" 0 NA NA NA NA NA NA
"ENSG00000231232" 0 NA NA NA NA NA NA
"ENSG00000231236" 0.0525465120053906 0.470617397009338 8.10304584153469 0.0580790737474347 0.95368564298166 NA NA
"ENSG00000231243" 0 NA NA NA NA NA NA
"ENSG00000231251" 0 NA NA NA NA NA NA
"ENSG00000231252" 0.0193586301934177 0 8.10304584153869 0 1 NA NA
"ENSG00000231255" 0.823528799827918 0.761387726004021 1.42222023264493 0.535351493761311 0.592406825055247 NA NA
"ENSG00000231266" 0 NA NA NA NA NA NA
"ENSG00000231271" 0 NA NA NA NA NA NA
"ENSG00000231272" 0 NA NA NA NA NA NA
"ENSG00000231291" 0 NA NA NA NA NA NA
"ENSG00000231295" 0.012093223816089 0 8.1030458415403 0 1 NA NA
"ENSG00000231296" 0 NA NA NA NA NA NA
"ENSG00000231297" 0.0113111133755411 0 8.1030458415403 0 1 NA NA
"ENSG00000231317" 0.153532149929977 -1.13219968867106 8.10304584148968 -0.139725198501767 0.888877116182604 NA NA
"ENSG00000231324" 0.0120561868881342 0 8.1030458415403 0 1 NA NA
"ENSG00000231329" 0.149183897564709 -0.499703623762883 8.10110876763836 -0.0616833618823953 0.950814990030262 NA NA
"ENSG00000231331" 0 NA NA NA NA NA NA
"ENSG00000231336" 0.0126043354413591 -0.811553188748427 8.1030458415403 -0.100154090772632 0.920221992939466 NA NA
"ENSG00000231344" 0.144948541705476 0.150077054209047 8.10304584151539 0.0185210669104372 0.985223171483111 NA NA
"ENSG00000231353" 0.0243355620816205 0 8.10304584153525 0 1 NA NA
"ENSG00000231355" 0.0217109530492072 0 8.1030458415403 0 1 NA NA
"ENSG00000231357" 0.0224411978692878 0 8.10304584153713 0 1 NA NA
"ENSG00000231358" 0 NA NA NA NA NA NA
"ENSG00000231392" 0 NA NA NA NA NA NA
"ENSG00000231393" 0.00888992521533467 0 8.1030458415403 0 1 NA NA
"ENSG00000231394" 0.0112230312477958 0 8.1030458415403 0 1 NA NA
"ENSG00000231397" 0 NA NA NA NA NA NA
"ENSG00000231398" 0 NA NA NA NA NA NA
"ENSG00000231401" 1.07362134288549 -0.735280254082237 0.899812585085334 -0.817148222051713 0.413843728089779 NA NA
"ENSG00000231403" 0 NA NA NA NA NA NA
"ENSG00000231405" 0.0277652435934093 1.79641174384548 8.06552987815313 0.222727058356249 0.823747940764471 NA NA
"ENSG00000231413" 0 NA NA NA NA NA NA
"ENSG00000231416" 0.461537639934186 -0.264721636647826 2.37975348554515 -0.111239100291593 0.911426746472672 NA NA
"ENSG00000231418" 0 NA NA NA NA NA NA
"ENSG00000231421" 0.0123199367350616 0 8.1030458415403 0 1 NA NA
"ENSG00000231424" 0.131040035355118 -0.490875351891643 8.10304584149844 -0.0605791157416023 0.951694406195028 NA NA
"ENSG00000231440" 0 NA NA NA NA NA NA
"ENSG00000231447" 0 NA NA NA NA NA NA
"ENSG00000231454" 0 NA NA NA NA NA NA
"ENSG00000231460" 0.0130470327679838 0 8.1030458415403 0 1 NA NA
"ENSG00000231466" 0.454932596558632 0.0253778534743453 2.09781777623612 0.0120972630520263 0.990348016001351 NA NA
"ENSG00000231467" 0 NA NA NA NA NA NA
"ENSG00000231476" 0 NA NA NA NA NA NA
"ENSG00000231477" 0 NA NA NA NA NA NA
"ENSG00000231482" 0.188792158750666 0 8.10304584145841 0 1 NA NA
"ENSG00000231484" 0 NA NA NA NA NA NA
"ENSG00000231487" 0 NA NA NA NA NA NA
"ENSG00000231489" 0 NA NA NA NA NA NA
"ENSG00000231492" 0.0177798504306693 0 8.10304584152341 0 1 NA NA
"ENSG00000231495" 0 NA NA NA NA NA NA
"ENSG00000231496" 0.02826882381967 -0.811569660491723 8.1030458415403 -0.1001561235568 0.920220379126809 NA NA
"ENSG00000231505" 0.0101711875132875 0 8.10304584154004 0 1 NA NA
"ENSG00000231509" 0.0651007349443397 0.470586705174555 8.1030458415183 0.0580752860564318 0.953688660029351 NA NA
"ENSG00000231515" 0 NA NA NA NA NA NA
"ENSG00000231519" 0 NA NA NA NA NA NA
"ENSG00000231521" 0.0264666682951152 0 8.1030458415403 0 1 NA NA
"ENSG00000231525" 0 NA NA NA NA NA NA
"ENSG00000231530" 0.0117105097379052 -0.811555247767052 8.1030458415403 -0.100154344876912 0.920221791207897 NA NA
"ENSG00000231533" 0.202262879944827 -1.1322332965626 7.61374817699767 -0.148709055020135 0.881783215819011 NA NA
"ENSG00000231536" 0 NA NA NA NA NA NA
"ENSG00000231539" 0.0479726842589476 0.470601478940283 8.1030458415403 0.0580771092923778 0.953687207748764 NA NA
"ENSG00000231547" 0 NA NA NA NA NA NA
"ENSG00000231557" 0 NA NA NA NA NA NA
"ENSG00000231559" 0 NA NA NA NA NA NA
"ENSG00000231563" 0.205598002312857 0.618299596347206 6.64592439696661 0.0930344011480804 0.925876231565634 NA NA
"ENSG00000231569" 0 NA NA NA NA NA NA
"ENSG00000231583" 0 NA NA NA NA NA NA
"ENSG00000231585" 0 NA NA NA NA NA NA
"ENSG00000231589" 0 NA NA NA NA NA NA
"ENSG00000231590" 0 NA NA NA NA NA NA
"ENSG00000231593" 0 NA NA NA NA NA NA
"ENSG00000231597" 0 NA NA NA NA NA NA
"ENSG00000231600" 0 NA NA NA NA NA NA
"ENSG00000231601" 0 NA NA NA NA NA NA
"ENSG00000231603" 0 NA NA NA NA NA NA
"ENSG00000231604" 0 NA NA NA NA NA NA
"ENSG00000231606" 0.0225272058303361 -0.811571565372127 8.10304584153981 -0.100156358638828 0.920220192496907 NA NA
"ENSG00000231612" 0 NA NA NA NA NA NA
"ENSG00000231613" 0.0368498384183815 -0.811569660491723 8.1030458415403 -0.1001561235568 0.920220379126809 NA NA
"ENSG00000231615" 0.998883525790964 1.22233782963957 1.07151276558931 1.14075899876686 0.25397022720696 NA NA
"ENSG00000231616" 0.143474222938158 -0.498210248672702 8.10290052144591 -0.0614854208507301 0.950972624913546 NA NA
"ENSG00000231620" 0.0146475471832474 0 8.1030458415403 0 1 NA NA
"ENSG00000231626" 0 NA NA NA NA NA NA
"ENSG00000231628" 0 NA NA NA NA NA NA
"ENSG00000231630" 0 NA NA NA NA NA NA
"ENSG00000231662" 0 NA NA NA NA NA NA
"ENSG00000231675" 0 NA NA NA NA NA NA
"ENSG00000231678" 0 NA NA NA NA NA NA
"ENSG00000231681" 0 NA NA NA NA NA NA
"ENSG00000231691" 0 NA NA NA NA NA NA
"ENSG00000231694" 0 NA NA NA NA NA NA
"ENSG00000231698" 0.0225836568719246 0 8.10304584153592 0 1 NA NA
"ENSG00000231699" 0 NA NA NA NA NA NA
"ENSG00000231700" 0 NA NA NA NA NA NA
"ENSG00000231702" 0 NA NA NA NA NA NA
"ENSG00000231703" 0.00894641472455145 0 8.10304584153714 0 1 NA NA
"ENSG00000231704" 0.070846415219966 2.20047711896868 8.05358834455609 0.273229400960891 0.784676880816567 NA NA
"ENSG00000231705" 0.151301541095159 -1.46654287702064 8.09500714203485 -0.181166347513808 0.856237008277791 NA NA
"ENSG00000231713" 0.121118753790666 -0.811671565332942 8.10304584148969 -0.100168699673026 0.920210395046349 NA NA
"ENSG00000231714" 0 NA NA NA NA NA NA
"ENSG00000231720" 0.813959322369949 0.759452427821789 1.3041529742599 0.582333854088532 0.560341826377694 NA NA
"ENSG00000231724" 0.0136372806150015 -0.811555247767052 8.1030458415403 -0.100154344876912 0.920221791207897 NA NA
"ENSG00000231731" 0.266609901597314 -2.06793559344424 4.39529503527549 -0.470488460239307 0.638006076899084 NA NA
"ENSG00000231740" 0 NA NA NA NA NA NA
"ENSG00000231741" 0.0850177084401938 0 8.10304584150467 0 1 NA NA
"ENSG00000231743" 0 NA NA NA NA NA NA
"ENSG00000231744" 0.117607505447074 -0.811693896963076 8.10304584149467 -0.100171455628018 0.920208207116883 NA NA
"ENSG00000231747" 0 NA NA NA NA NA NA
"ENSG00000231748" 0 NA NA NA NA NA NA
"ENSG00000231754" 0 NA NA NA NA NA NA
"ENSG00000231756" 0 NA NA NA NA NA NA
"ENSG00000231760" 0.210203434819309 0.665721205946217 5.26518613659634 0.126438304112183 0.89938498314001 NA NA
"ENSG00000231762" 0.0551960717769553 -0.811616367693523 8.10304584153822 -0.100161887710542 0.920215803008607 NA NA
"ENSG00000231769" 0.179454549059734 -0.170415560324641 8.10304584152418 -0.0210310497629599 0.983220887020187 NA NA
"ENSG00000231772" 0.021138461705581 -0.811569660491722 8.1030458415403 -0.1001561235568 0.920220379126809 NA NA
"ENSG00000231781" 0 NA NA NA NA NA NA
"ENSG00000231791" 0 NA NA NA NA NA NA
"ENSG00000231794" 0 NA NA NA NA NA NA
"ENSG00000231811" 0.0113111133755411 0 8.1030458415403 0 1 NA NA
"ENSG00000231815" 0 NA NA NA NA NA NA
"ENSG00000231827" 0 NA NA NA NA NA NA
"ENSG00000231829" 2.08111461737594 0.277696841647108 0.694148021817213 0.400054214546523 0.68911658601503 NA NA
"ENSG00000231830" 0.0286934144621971 -0.811581775486255 8.10304584152239 -0.10015761867315 0.920219192164956 NA NA
"ENSG00000231855" 0 NA NA NA NA NA NA
"ENSG00000231856" 4.02250182498483 -0.0417991285236958 0.475037264739616 -0.0879912622152017 0.929883620947463 NA NA
"ENSG00000231859" 0.0482159394605519 0.150145946383938 8.1030458415347 0.0185295689201606 0.985216389024744 NA NA
"ENSG00000231863" 0.726062035798861 0.0811264801462133 1.83057335281507 0.0443175249008495 0.964651302547565 NA NA
"ENSG00000231864" 0 NA NA NA NA NA NA
"ENSG00000231866" 0 NA NA NA NA NA NA
"ENSG00000231867" 0 NA NA NA NA NA NA
"ENSG00000231868" 0 NA NA NA NA NA NA
"ENSG00000231873" 0 NA NA NA NA NA NA
"ENSG00000231875" 0.0340939750172545 0 8.10304584153826 0 1 NA NA
"ENSG00000231876" 0.12963981204728 -0.811691309150891 8.10304584146757 -0.100171136265457 0.920208460656101 NA NA
"ENSG00000231877" 1.2531386017018 -2.78158902344612 1.53236288741823 -1.8152286552258 0.0694887777831952 NA NA
"ENSG00000231880" 0.204644775946526 -0.17836450658148 8.10288901905218 -0.0220124582926034 0.982438017665973 NA NA
"ENSG00000231881" 0.309588706978083 0.7264472536141 4.53963650749592 0.16002322045269 0.872862782647803 NA NA
"ENSG00000231883" 0.0112119951205771 0 8.1030458415403 0 1 NA NA
"ENSG00000231892" 0.0123199367350616 0 8.1030458415403 0 1 NA NA
"ENSG00000231896" 0.14179457369167 -1.47516506584172 8.10261855226639 -0.182060287834863 0.855535413544336 NA NA
"ENSG00000231901" 0 NA NA NA NA NA NA
"ENSG00000231902" 0.366984216727485 0.0482337128376361 3.19233455989401 0.0151092286640651 0.987945038393816 NA NA
"ENSG00000231903" 1.19075143261783 -0.624779829421338 1.13750596841954 -0.549254110982302 0.582831074592212 NA NA
"ENSG00000231912" 0.0462440675392617 -0.811590711285644 8.10304584153351 -0.100158721443448 0.920218316683857 NA NA
"ENSG00000231916" 0 NA NA NA NA NA NA
"ENSG00000231918" 0 NA NA NA NA NA NA
"ENSG00000231922" 0.010468704978083 0 8.1030458415403 0 1 NA NA
"ENSG00000231923" 0 NA NA NA NA NA NA
"ENSG00000231927" 0 NA NA NA NA NA NA
"ENSG00000231930" 0 NA NA NA NA NA NA
"ENSG00000231931" 0 NA NA NA NA NA NA
"ENSG00000231937" 0 NA NA NA NA NA NA
"ENSG00000231949" 0 NA NA NA NA NA NA
"ENSG00000231951" 0 NA NA NA NA NA NA
"ENSG00000231953" 1.7333678106523 -0.624818365185055 0.885283294068938 -0.705783526438487 0.480322768152042 NA NA
"ENSG00000231955" 0.0146475471832474 0 8.1030458415403 0 1 NA NA
"ENSG00000231961" 0.0260940655359675 0 8.10304584153315 0 1 NA NA
"ENSG00000231964" 0 NA NA NA NA NA NA
"ENSG00000231967" 0 NA NA NA NA NA NA
"ENSG00000231970" 0 NA NA NA NA NA NA
"ENSG00000231977" 0.0790565019319567 -1.13209337638869 8.1030458415363 -0.139712078461356 0.88888748278014 NA NA
"ENSG00000231978" 0 NA NA NA NA NA NA
"ENSG00000231979" 0 NA NA NA NA NA NA
"ENSG00000231980" 0 NA NA NA NA NA NA
"ENSG00000231984" 0 NA NA NA NA NA NA
"ENSG00000231985" 0 NA NA NA NA NA NA
"ENSG00000231986" 0 NA NA NA NA NA NA
"ENSG00000231990" 0 NA NA NA NA NA NA
"ENSG00000231992" 0.00888992521533467 0 8.1030458415403 0 1 NA NA
"ENSG00000231996" 0 NA NA NA NA NA NA
"ENSG00000232001" 0 NA NA NA NA NA NA
"ENSG00000232006" 0.242932164541112 -1.45271300037025 7.96242081546801 -0.182446147225498 0.855232613231761 NA NA
"ENSG00000232009" 0.0101711875132875 0 8.10304584154004 0 1 NA NA
"ENSG00000232019" 0.0815045412823225 0.150088871162251 8.1030458415239 0.0185225252451521 0.985222008099928 NA NA
"ENSG00000232027" 0.0936921446884756 0.774823251451132 8.07955888555107 0.0958992022246131 0.923600628193826 NA NA
"ENSG00000232031" 0.0518659304238643 0 8.1030458415403 0 1 NA NA
"ENSG00000232032" 0.144363645167067 0.470542104354143 8.10304584150698 0.0580697818521329 0.953693044349861 NA NA
"ENSG00000232034" 0.0113111133755411 0 8.1030458415403 0 1 NA NA
"ENSG00000232035" 0 NA NA NA NA NA NA
"ENSG00000232036" 0.0293298110881781 0 8.1030458415354 0 1 NA NA
"ENSG00000232042" 0.0346784136392164 0 8.10304584153048 0 1 NA NA
"ENSG00000232043" 0 NA NA NA NA NA NA
"ENSG00000232050" 0 NA NA NA NA NA NA
"ENSG00000232053" 0.0083034808044931 0.470652953188779 8.1030458415403 0.0580834617491578 0.953682147763251 NA NA
"ENSG00000232056" 0 NA NA NA NA NA NA
"ENSG00000232057" 0.0592226337926571 -1.48443022499725 8.10245805924218 -0.183207393872778 0.854635293087451 NA NA
"ENSG00000232058" 0.00981666663675529 0 8.1030458415403 0 1 NA NA
"ENSG00000232059" 0.0144143174891462 0 8.1030458415403 0 1 NA NA
"ENSG00000232063" 1.72001293777305 -0.812646776674381 0.767925743286776 -1.0582361429846 0.289947797356583 NA NA
"ENSG00000232068" 0 NA NA NA NA NA NA
"ENSG00000232072" 0 NA NA NA NA NA NA
"ENSG00000232073" 0 NA NA NA NA NA NA
"ENSG00000232080" 0.0206004349532399 -0.811571565372127 8.10304584153981 -0.100156358638828 0.920220192496908 NA NA
"ENSG00000232085" 0.0136681528792657 0 8.1030458415403 0 1 NA NA
"ENSG00000232086" 0 NA NA NA NA NA NA
"ENSG00000232089" 0.0146475471832474 0 8.1030458415403 0 1 NA NA
"ENSG00000232101" 0 NA NA NA NA NA NA
"ENSG00000232110" 2.88447149813938 -1.06617589614364 0.673709605648489 -1.58254519039754 0.113525164480366 NA NA
"ENSG00000232111" 0 NA NA NA NA NA NA
"ENSG00000232115" 0 NA NA NA NA NA NA
"ENSG00000232120" 0 NA NA NA NA NA NA
"ENSG00000232121" 0 NA NA NA NA NA NA
"ENSG00000232124" 0.0251420086719608 0 8.1030458415334 0 1 NA NA
"ENSG00000232130" 0 NA NA NA NA NA NA
"ENSG00000232135" 0 NA NA NA NA NA NA
"ENSG00000232140" 0 NA NA NA NA NA NA
"ENSG00000232145" 0.407898061448678 -3.8953642658223 3.98795546400129 -0.97678228881571 0.328676946134004 NA NA
"ENSG00000232153" 0 NA NA NA NA NA NA
"ENSG00000232155" 0 NA NA NA NA NA NA
"ENSG00000232161" 0 NA NA NA NA NA NA
"ENSG00000232165" 0 NA NA NA NA NA NA
"ENSG00000232166" 0 NA NA NA NA NA NA
"ENSG00000232167" 0 NA NA NA NA NA NA
"ENSG00000232172" 0.0456438893581743 0 8.10304584153469 0 1 NA NA
"ENSG00000232174" 0 NA NA NA NA NA NA
"ENSG00000232175" 0.00981666663675529 0 8.1030458415403 0 1 NA NA
"ENSG00000232176" 0.556577570906037 0.515582113177464 1.50566131010297 0.34242901090565 0.732028059118329 NA NA
"ENSG00000232183" 0 NA NA NA NA NA NA
"ENSG00000232184" 0.0146733036938778 0 8.1030458415346 0 1 NA NA
"ENSG00000232188" 0.00881101099143422 0 8.1030458415403 0 1 NA NA
"ENSG00000232193" 0.0218369629479607 0 8.10304584152683 0 1 NA NA
"ENSG00000232194" 0.114294115883322 -1.42379618703459 8.10238242718857 -0.175725621424244 0.860509505529926 NA NA
"ENSG00000232197" 0 NA NA NA NA NA NA
"ENSG00000232200" 0 NA NA NA NA NA NA
"ENSG00000232208" 0 NA NA NA NA NA NA
"ENSG00000232211" 0 NA NA NA NA NA NA
"ENSG00000232218" 0 NA NA NA NA NA NA
"ENSG00000232227" 0.0106008753310464 0 8.10304584153717 0 1 NA NA
"ENSG00000232234" 1.02440845689365 0.989206420333182 1.01562289045901 0.973989883081612 0.330061562511901 NA NA
"ENSG00000232240" 0 NA NA NA NA NA NA
"ENSG00000232245" 0 NA NA NA NA NA NA
"ENSG00000232249" 0 NA NA NA NA NA NA
"ENSG00000232252" 0 NA NA NA NA NA NA
"ENSG00000232259" 0 NA NA NA NA NA NA
"ENSG00000232261" 0 NA NA NA NA NA NA
"ENSG00000232271" 0.0669470261466272 -1.13208680877277 8.1030458415255 -0.139711267949539 0.888888123194172 NA NA
"ENSG00000232286" 0 NA NA NA NA NA NA
"ENSG00000232290" 0.0334515078560957 0 8.10304584152659 0 1 NA NA
"ENSG00000232294" 0 NA NA NA NA NA NA
"ENSG00000232296" 0 NA NA NA NA NA NA
"ENSG00000232299" 0 NA NA NA NA NA NA
"ENSG00000232306" 0 NA NA NA NA NA NA
"ENSG00000232309" 0 NA NA NA NA NA NA
"ENSG00000232325" 0 NA NA NA NA NA NA
"ENSG00000232327" 0 NA NA NA NA NA NA
"ENSG00000232328" 0.0248492757355785 -0.811571719510344 8.1030458415403 -0.100156377661079 0.920220177395282 NA NA
"ENSG00000232334" 0 NA NA NA NA NA NA
"ENSG00000232335" 0.0338472266579483 -0.811586132235014 8.1030458415403 -0.100158156340967 0.920218765314482 NA NA
"ENSG00000232337" 0.616343089312201 -1.09595017917127 1.88876135451166 -0.580248095691595 0.561747324052833 NA NA
"ENSG00000232342" 0.0327830318418963 0 8.10304584153653 0 1 NA NA
"ENSG00000232344" 0 NA NA NA NA NA NA
"ENSG00000232346" 4.496275395771 0.523430283337566 0.46677648884261 1.12137242523811 0.262129368575442 NA NA
"ENSG00000232347" 0.600028768652704 0.581200230482756 1.75695098418251 0.33080048089855 0.740795197613657 NA NA
"ENSG00000232350" 0 NA NA NA NA NA NA
"ENSG00000232353" 0.237763292211338 -1.13224513349748 8.04799706115681 -0.140686573925604 0.88811755205186 NA NA
"ENSG00000232355" 0 NA NA NA NA NA NA
"ENSG00000232358" 0 NA NA NA NA NA NA
"ENSG00000232359" 0 NA NA NA NA NA NA
"ENSG00000232360" 0.0146475471832474 0 8.1030458415403 0 1 NA NA
"ENSG00000232363" 0 NA NA NA NA NA NA
"ENSG00000232375" 0 NA NA NA NA NA NA
"ENSG00000232377" 0.00894641472455145 0 8.10304584153714 0 1 NA NA
"ENSG00000232383" 0.0266843133829853 -0.811571719510344 8.1030458415403 -0.100156377661079 0.920220177395282 NA NA
"ENSG00000232386" 0.188605552400732 -0.170470034877806 8.10304584149209 -0.0210377724885752 0.983215524247713 NA NA
"ENSG00000232389" 0 NA NA NA NA NA NA
"ENSG00000232394" 0 NA NA NA NA NA NA
"ENSG00000232408" 0 NA NA NA NA NA NA
"ENSG00000232409" 0 NA NA NA NA NA NA
"ENSG00000232411" 0.0205253515740117 0 8.10304584153768 0 1 NA NA
"ENSG00000232413" 0 NA NA NA NA NA NA
"ENSG00000232418" 0.0082374088221482 0 8.1030458415403 0 1 NA NA
"ENSG00000232431" 0 NA NA NA NA NA NA
"ENSG00000232436" 0 NA NA NA NA NA NA
"ENSG00000232444" 0 NA NA NA NA NA NA
"ENSG00000232446" 0 NA NA NA NA NA NA
"ENSG00000232448" 0.0110535018371743 0 8.10304584153701 0 1 NA NA
"ENSG00000232450" 0.0332639452513681 -0.811589626997765 8.10304584153617 -0.100158587631031 0.920218422916529 NA NA
"ENSG00000232451" 0 NA NA NA NA NA NA
"ENSG00000232454" 0.463832510880696 1.64253366410965 1.78560075905934 0.919877333035492 0.357636865240695 NA NA
"ENSG00000232463" 0 NA NA NA NA NA NA
"ENSG00000232464" 0 NA NA NA NA NA NA
"ENSG00000232465" 0 NA NA NA NA NA NA
"ENSG00000232470" 0 NA NA NA NA NA NA
"ENSG00000232471" 0 NA NA NA NA NA NA
"ENSG00000232482" 0 NA NA NA NA NA NA
"ENSG00000232494" 0.143304633798561 -1.45263194600046 8.10304584149648 -0.179269866469394 0.857725806610385 NA NA
"ENSG00000232499" 0.366446509633821 -0.0764507978756069 2.51862388911435 -0.0303541938937497 0.975784575983124 NA NA
"ENSG00000232500" 0 NA NA NA NA NA NA
"ENSG00000232502" 0 NA NA NA NA NA NA
"ENSG00000232512" 0 NA NA NA NA NA NA
"ENSG00000232515" 0 NA NA NA NA NA NA
"ENSG00000232518" 0.0545324306491128 0 8.103045841518 0 1 NA NA
"ENSG00000232519" 0.0201019203359117 0 8.10304584153982 0 1 NA NA
"ENSG00000232524" 8.07875771307206 0.492934522635373 0.360423699630003 1.36765291278404 0.171420745495585 0.45091027793534 NA
"ENSG00000232528" 0 NA NA NA NA NA NA
"ENSG00000232529" 0 NA NA NA NA NA NA
"ENSG00000232536" 0.196310861938932 -1.81229915892927 8.10123955348848 -0.223706402824352 0.82298576347443 NA NA
"ENSG00000232537" 0.0110535018371743 0 8.10304584153701 0 1 NA NA
"ENSG00000232545" 0.163320077230138 0.988147693338168 8.0843121573151 0.122230274401767 0.902716650705534 NA NA
"ENSG00000232546" 0 NA NA NA NA NA NA
"ENSG00000232555" 0 NA NA NA NA NA NA
"ENSG00000232557" 0 NA NA NA NA NA NA
"ENSG00000232576" 0 NA NA NA NA NA NA
"ENSG00000232578" 0.140225345306195 -0.170432786042596 8.10304584149272 -0.0210331755955115 0.983219191226324 NA NA
"ENSG00000232581" 0.0101711875132875 0 8.10304584154004 0 1 NA NA
"ENSG00000232582" 0 NA NA NA NA NA NA
"ENSG00000232590" 0.0200878885654063 0 8.10304584153775 0 1 NA NA
"ENSG00000232594" 0 NA NA NA NA NA NA
"ENSG00000232597" 0 NA NA NA NA NA NA
"ENSG00000232598" 0.0146733036938778 0 8.1030458415346 0 1 NA NA
"ENSG00000232599" 0 NA NA NA NA NA NA
"ENSG00000232603" 0 NA NA NA NA NA NA
"ENSG00000232604" 0 NA NA NA NA NA NA
"ENSG00000232611" 3.96609393921038 0.737187636046614 0.462958941627794 1.59233912505203 0.111308526330025 NA NA
"ENSG00000232617" 0 NA NA NA NA NA NA
"ENSG00000232622" 0 NA NA NA NA NA NA
"ENSG00000232626" 0.0920625079277625 -0.811649490249232 8.10304584153878 -0.100165975377858 0.92021255784194 NA NA
"ENSG00000232627" 0.012284013421823 0 8.1030458415403 0 1 NA NA
"ENSG00000232628" 0 NA NA NA NA NA NA
"ENSG00000232633" 0.0530249899380908 0.150135409779934 8.10304584153729 0.018528268593807 0.985217426356981 NA NA
"ENSG00000232636" 0 NA NA NA NA NA NA
"ENSG00000232638" 0 NA NA NA NA NA NA
"ENSG00000232640" 0.488325899455989 2.03630330945526 2.31219560200258 0.880679518502516 0.378491305460571 NA NA
"ENSG00000232642" 0.014682632128395 0 8.10304584153901 0 1 NA NA
"ENSG00000232644" 0 NA NA NA NA NA NA
"ENSG00000232646" 0 NA NA NA NA NA NA
"ENSG00000232663" 0 NA NA NA NA NA NA
"ENSG00000232667" 0 NA NA NA NA NA NA
"ENSG00000232668" 0 NA NA NA NA NA NA
"ENSG00000232675" 0.226827974725737 -0.170473590459764 6.36720178263429 -0.0267737062966511 0.978640225033631 NA NA
"ENSG00000232680" 0.0146475471832474 0 8.1030458415403 0 1 NA NA
"ENSG00000232682" 0 NA NA NA NA NA NA
"ENSG00000232692" 0.122038745831293 0.470564241578819 8.10304584151447 0.0580725138154802 0.953690868230798 NA NA
"ENSG00000232693" 0.00888992521533467 0 8.1030458415403 0 1 NA NA
"ENSG00000232696" 0 NA NA NA NA NA NA
"ENSG00000232702" 0.0112119951205771 0 8.1030458415403 0 1 NA NA
"ENSG00000232710" 0.0248444912071654 0 8.10304584153338 0 1 NA NA
"ENSG00000232716" 0.0205537147627035 0 8.1030458415403 0 1 NA NA
"ENSG00000232719" 0 NA NA NA NA NA NA
"ENSG00000232721" 0.556886354074682 -1.74521027679857 1.81538039415766 -0.961346879373098 0.336377784048667 NA NA
"ENSG00000232732" 0.145925184032697 -1.74168076829453 8.10273934780733 -0.214949623026667 0.829806595427992 NA NA
"ENSG00000232736" 0.0082374088221482 0 8.1030458415403 0 1 NA NA
"ENSG00000232738" 0 NA NA NA NA NA NA
"ENSG00000232739" 0 NA NA NA NA NA NA
"ENSG00000232748" 0.514677340156879 0.669079032767755 1.98471517670053 0.337115894825806 0.736029535716572 NA NA
"ENSG00000232749" 0 NA NA NA NA NA NA
"ENSG00000232750" 0 NA NA NA NA NA NA
"ENSG00000232751" 0 NA NA NA NA NA NA
"ENSG00000232754" 0 NA NA NA NA NA NA
"ENSG00000232760" 0 NA NA NA NA NA NA
"ENSG00000232762" 0 NA NA NA NA NA NA
"ENSG00000232765" 0 NA NA NA NA NA NA
"ENSG00000232768" 0 NA NA NA NA NA NA
"ENSG00000232789" 0 NA NA NA NA NA NA
"ENSG00000232798" 0 NA NA NA NA NA NA
"ENSG00000232806" 0 NA NA NA NA NA NA
"ENSG00000232807" 0.321255272569932 0.866749854656233 5.02468684593946 0.172498283222699 0.863045810921406 NA NA
"ENSG00000232811" 0.0226222267510823 0 8.10304584153025 0 1 NA NA
"ENSG00000232821" 0.156168756581662 1.82076293559095 8.06459851697634 0.225772297499766 0.821378524184859 NA NA
"ENSG00000232828" 0 NA NA NA NA NA NA
"ENSG00000232834" 0 NA NA NA NA NA NA
"ENSG00000232835" 0 NA NA NA NA NA NA
"ENSG00000232855" 0.381060303614906 -1.13224680971656 3.62919425333831 -0.31198297216388 0.755053464180477 NA NA
"ENSG00000232862" 0.0396601674746464 -0.170295695085036 8.1030458415403 -0.0210162571476536 0.983232687211459 NA NA
"ENSG00000232876" 0.0770039800987077 -0.170357838973955 8.10304584151901 -0.0210239263489122 0.983226569425884 NA NA
"ENSG00000232884" 0.370147121911294 -1.13224706532944 4.35128429826281 -0.260209857071732 0.794701901248866 NA NA
"ENSG00000232886" 0.0082374088221482 0 8.1030458415403 0 1 NA NA
"ENSG00000232887" 0 NA NA NA NA NA NA
"ENSG00000232889" 0 NA NA NA NA NA NA
"ENSG00000232891" 0.972134334518049 0.537295501460598 0.931222568924117 0.57697860789753 0.563953906645104 NA NA
"ENSG00000232895" 0 NA NA NA NA NA NA
"ENSG00000232896" 0.891429404550315 -0.810332345261496 1.19225361027715 -0.679664408877843 0.49671697668882 NA NA
"ENSG00000232897" 0.0194286686687063 0 8.1030458415403 0 1 NA NA
"ENSG00000232900" 0.0178928294491029 0 8.10304584151933 0 1 NA NA
"ENSG00000232905" 0 NA NA NA NA NA NA
"ENSG00000232906" 0.0709811165507406 -1.13208993182258 8.10304584153915 -0.139711653366081 0.888887818662932 NA NA
"ENSG00000232909" 0 NA NA NA NA NA NA
"ENSG00000232926" 0.0416306208095787 0 8.10304584151897 0 1 NA NA
"ENSG00000232930" 0 NA NA NA NA NA NA
"ENSG00000232934" 0.957851553328776 1.30077974342254 0.988752940659246 1.31557610595348 0.188316357694209 NA NA
"ENSG00000232935" 0 NA NA NA NA NA NA
"ENSG00000232937" 0 NA NA NA NA NA NA
"ENSG00000232939" 0.0634344686082875 -0.811631136625466 8.10304584151665 -0.100163710350373 0.920214356029135 NA NA
"ENSG00000232944" 0 NA NA NA NA NA NA
"ENSG00000232949" 0.526350478171384 -0.281327604851884 1.78561768301135 -0.157551981887545 0.87480984376532 NA NA
"ENSG00000232952" 0.168392943005897 -1.13215380714174 8.1030458414975 -0.139719536244473 0.888881590125526 NA NA
"ENSG00000232969" 0 NA NA NA NA NA NA
"ENSG00000232971" 0 NA NA NA NA NA NA
"ENSG00000232978" 0 NA NA NA NA NA NA
"ENSG00000232979" 0 NA NA NA NA NA NA
"ENSG00000232983" 0 NA NA NA NA NA NA
"ENSG00000232985" 0 NA NA NA NA NA NA
"ENSG00000232986" 0 NA NA NA NA NA NA
"ENSG00000232989" 0 NA NA NA NA NA NA
"ENSG00000232993" 0 NA NA NA NA NA NA
"ENSG00000232995" 4.29918254710572 0.0630935886826044 0.491256129895224 0.128433183512766 0.897806171957795 NA NA
"ENSG00000232999" 0 NA NA NA NA NA NA
"ENSG00000233005" 0.0145588991855777 0 8.1030458415403 0 1 NA NA
"ENSG00000233017" 0.0663582559305534 1.3106346058983 8.08428341618588 0.162121308522438 0.871210326395826 NA NA
"ENSG00000233018" 0.16013552252451 -0.170436322290338 8.10304584148906 -0.0210336120052134 0.983218843098776 NA NA
"ENSG00000233021" 0 NA NA NA NA NA NA
"ENSG00000233028" 0 NA NA NA NA NA NA
"ENSG00000233029" 0.0539656277869221 0 8.10304584153445 0 1 NA NA
"ENSG00000233030" 0.29974872183132 1.39920647632675 3.49061868368452 0.40084770154551 0.688532256363208 NA NA
"ENSG00000233031" 0 NA NA NA NA NA NA
"ENSG00000233037" 0 NA NA NA NA NA NA
"ENSG00000233044" 0 NA NA NA NA NA NA
"ENSG00000233052" 0.00992447624296523 0 8.1030458415403 0 1 NA NA
"ENSG00000233055" 0 NA NA NA NA NA NA
"ENSG00000233060" 0.0106008753310464 0 8.10304584153717 0 1 NA NA
"ENSG00000233064" 0.0904714600847034 0.470544079227559 8.10304584148473 0.0580700255721792 0.953692850216994 NA NA
"ENSG00000233068" 0 NA NA NA NA NA NA
"ENSG00000233069" 0 NA NA NA NA NA NA
"ENSG00000233078" 0 NA NA NA NA NA NA
"ENSG00000233081" 0.168551382635581 -1.13316172433963 8.1030244957508 -0.139844292083019 0.888783017095952 NA NA
"ENSG00000233082" 0 NA NA NA NA NA NA
"ENSG00000233085" 0.00981666663675529 0 8.1030458415403 0 1 NA NA
"ENSG00000233090" 0.0117105097379052 -0.811555247767052 8.1030458415403 -0.100154344876912 0.920221791207897 NA NA
"ENSG00000233096" 0 NA NA NA NA NA NA
"ENSG00000233099" 0.0206398924913705 0 8.10304584153923 0 1 NA NA
"ENSG00000233103" 0.00881101099143422 0 8.1030458415403 0 1 NA NA
"ENSG00000233105" 0 NA NA NA NA NA NA
"ENSG00000233109" 0.381270717960653 -1.44486578167594 2.71127098641347 -0.532910870553459 0.594095279920553 NA NA
"ENSG00000233129" 0.100803837695474 -0.811670029852681 8.10304584150866 -0.100168510178583 0.920210545484414 NA NA
"ENSG00000233138" 0 NA NA NA NA NA NA
"ENSG00000233139" 0 NA NA NA NA NA NA
"ENSG00000233144" 0 NA NA NA NA NA NA
"ENSG00000233145" 0 NA NA NA NA NA NA
"ENSG00000233157" 0.00936076753541151 0 8.1030458415391 0 1 NA NA
"ENSG00000233170" 0.012093223816089 0 8.1030458415403 0 1 NA NA
"ENSG00000233178" 2.06783796693084 -0.219906430988809 0.784022634565418 -0.280484798899592 0.77910558632972 NA NA
"ENSG00000233179" 0 NA NA NA NA NA NA
"ENSG00000233183" 1.00529105727733 -0.294769590475401 1.06697806763416 -0.276265838461893 0.78234389218887 NA NA
"ENSG00000233191" 0 NA NA NA NA NA NA
"ENSG00000233193" 0 NA NA NA NA NA NA
"ENSG00000233196" 0 NA NA NA NA NA NA
"ENSG00000233214" 0 NA NA NA NA NA NA
"ENSG00000233216" 0 NA NA NA NA NA NA
"ENSG00000233219" 0 NA NA NA NA NA NA
"ENSG00000233222" 0 NA NA NA NA NA NA
"ENSG00000233230" 2.58035879156024 0.718864190374053 0.596804507609443 1.20452205237781 0.228387863856695 NA NA
"ENSG00000233234" 0 NA NA NA NA NA NA
"ENSG00000233235" 0.0164748176442964 0 8.1030458415314 0 1 NA NA
"ENSG00000233242" 0.0812419829445886 0 8.10304584153315 0 1 NA NA
"ENSG00000233250" 0 NA NA NA NA NA NA
"ENSG00000233251" 9.28567342441608 0.190100205934141 0.38423292645434 0.494752512983116 0.620774828422588 0.832543990872504 NA
"ENSG00000233256" 0.012093223816089 0 8.1030458415403 0 1 NA NA
"ENSG00000233258" 0 NA NA NA NA NA NA
"ENSG00000233264" 2.79996388558564 -0.940987322791168 0.633069357542631 -1.48638898973688 0.137176260408456 NA NA
"ENSG00000233268" 0 NA NA NA NA NA NA
"ENSG00000233271" 0 NA NA NA NA NA NA
"ENSG00000233275" 0 NA NA NA NA NA NA
"ENSG00000233287" 0.025597030831699 0 8.10304584151434 0 1 NA NA
"ENSG00000233288" 0.151787508105354 -1.13218981498594 8.10304584146719 -0.13972397998688 0.888878078972544 NA NA
"ENSG00000233290" 0.717907400067258 1.42746788470344 1.50559035244599 0.948111737289213 0.343072573610065 NA NA
"ENSG00000233292" 0.0146684600048482 0 8.10304584152859 0 1 NA NA
"ENSG00000233293" 0.0243296502069193 -0.811569660491723 8.1030458415403 -0.1001561235568 0.920220379126809 NA NA
"ENSG00000233330" 0.624678901611514 0.431407300769113 1.79586595619146 0.240222439365135 0.810157818821137 NA NA
"ENSG00000233332" 0.00894641472455145 0 8.10304584153714 0 1 NA NA
"ENSG00000233336" 0.0171033536879268 0 8.1030458415403 0 1 NA NA
"ENSG00000233339" 0 NA NA NA NA NA NA
"ENSG00000233340" 0 NA NA NA NA NA NA
"ENSG00000233342" 0.0117105097379052 -0.811555247767052 8.1030458415403 -0.100154344876912 0.920221791207897 NA NA
"ENSG00000233351" 0 NA NA NA NA NA NA
"ENSG00000233352" 0 NA NA NA NA NA NA
"ENSG00000233358" 0.0222068740504891 0 8.1030458415403 0 1 NA NA
"ENSG00000233359" 0.0113111133755411 0 8.1030458415403 0 1 NA NA
"ENSG00000233363" 0 NA NA NA NA NA NA
"ENSG00000233365" 0 NA NA NA NA NA NA
"ENSG00000233367" 0.0144143174891462 0 8.1030458415403 0 1 NA NA
"ENSG00000233372" 0 NA NA NA NA NA NA
"ENSG00000233376" 0 NA NA NA NA NA NA
"ENSG00000233379" 0.10175380100019 -0.811648639833672 8.10304584152746 -0.100165870427887 0.920212641160873 NA NA
"ENSG00000233383" 0 NA NA NA NA NA NA
"ENSG00000233388" 0 NA NA NA NA NA NA
"ENSG00000233393" 0.0661073491297693 0.150117351228634 8.10304584152316 0.0185260399810864 0.985219204227505 NA NA
"ENSG00000233397" 0 NA NA NA NA NA NA
"ENSG00000233403" 0 NA NA NA NA NA NA
"ENSG00000233406" 0.0709991702140178 -0.811631189293112 8.10304584153964 -0.100163716849823 0.920214350869273 NA NA
"ENSG00000233407" 0 NA NA NA NA NA NA
"ENSG00000233408" 0.0307464184033927 -0.811588191253635 8.1030458415403 -0.100158410445246 0.920218563582996 NA NA
"ENSG00000233411" 0 NA NA NA NA NA NA
"ENSG00000233415" 0 NA NA NA NA NA NA
"ENSG00000233417" 0 NA NA NA NA NA NA
"ENSG00000233420" 0.0707782339366489 -0.811604662996928 8.1030458415403 -0.100160443229413 0.920216949771038 NA NA
"ENSG00000233423" 0 NA NA NA NA NA NA
"ENSG00000233424" 0 NA NA NA NA NA NA
"ENSG00000233427" 0.0522131814372556 0 8.10304584152628 0 1 NA NA
"ENSG00000233437" 0 NA NA NA NA NA NA
"ENSG00000233444" 0 NA NA NA NA NA NA
"ENSG00000233447" 0 NA NA NA NA NA NA
"ENSG00000233451" 0.0379079606089754 0 8.10304584153849 0 1 NA NA
"ENSG00000233454" 0 NA NA NA NA NA NA
"ENSG00000233455" 0 NA NA NA NA NA NA
"ENSG00000233457" 0 NA NA NA NA NA NA
"ENSG00000233459" 0 NA NA NA NA NA NA
"ENSG00000233470" 0 NA NA NA NA NA NA
"ENSG00000233472" 0.0317126820905294 0 8.1030458415403 0 1 NA NA
"ENSG00000233478" 0.223705614782423 0.292283241795182 4.63994404885559 0.0629928375682186 0.949772207787914 NA NA
"ENSG00000233479" 0 NA NA NA NA NA NA
"ENSG00000233482" 0 NA NA NA NA NA NA
"ENSG00000233484" 0 NA NA NA NA NA NA
"ENSG00000233494" 0 NA NA NA NA NA NA
"ENSG00000233502" 0 NA NA NA NA NA NA
"ENSG00000233511" 0 NA NA NA NA NA NA
"ENSG00000233514" 0.0146684600048482 0 8.10304584152859 0 1 NA NA
"ENSG00000233516" 0.0407727231406539 -0.811586132235014 8.1030458415403 -0.100158156340967 0.920218765314482 NA NA
"ENSG00000233517" 0 NA NA NA NA NA NA
"ENSG00000233519" 0 NA NA NA NA NA NA
"ENSG00000233535" 0 NA NA NA NA NA NA
"ENSG00000233536" 0 NA NA NA NA NA NA
"ENSG00000233538" 0 NA NA NA NA NA NA
"ENSG00000233539" 0.0543674259449417 -1.11690188889725 8.10272024526437 -0.137842829949612 0.890364634025069 NA NA
"ENSG00000233542" 0.0396238473038429 0 8.1030458415403 0 1 NA NA
"ENSG00000233547" 0.88830228545942 -2.6875682670155 1.51366015053602 -1.77554272408095 0.0758083176281147 NA NA
"ENSG00000233553" 0 NA NA NA NA NA NA
"ENSG00000233558" 0.163863914961718 -0.811733817546917 8.10304584146435 -0.100176382242979 0.920204295920247 NA NA
"ENSG00000233569" 0 NA NA NA NA NA NA
"ENSG00000233571" 0.010399839673666 0 8.1030458415403 0 1 NA NA
"ENSG00000233574" 0 NA NA NA NA NA NA
"ENSG00000233575" 0.0146475471832474 0 8.1030458415403 0 1 NA NA
"ENSG00000233577" 0 NA NA NA NA NA NA
"ENSG00000233581" 0.0737354492275378 0.150116982573279 8.10304584152665 0.0185259944851794 0.985219240521758 NA NA
"ENSG00000233583" 0.0187630813613067 0 8.10304584153815 0 1 NA NA
"ENSG00000233586" 0.14144267577696 0.143566286145478 8.10264622792367 0.0177184443337429 0.985863466506789 NA NA
"ENSG00000233589" 0.127039218274507 -1.13214217334869 8.10304584151635 -0.139718100513279 0.888882724546352 NA NA
"ENSG00000233616" 0 NA NA NA NA NA NA
"ENSG00000233619" 0 NA NA NA NA NA NA
"ENSG00000233625" 0 NA NA NA NA NA NA
"ENSG00000233626" 0 NA NA NA NA NA NA
"ENSG00000233632" 0 NA NA NA NA NA NA
"ENSG00000233633" 0.0101711875132875 0 8.10304584154004 0 1 NA NA
"ENSG00000233635" 0 NA NA NA NA NA NA
"ENSG00000233645" 0.00981666663675529 0 8.1030458415403 0 1 NA NA
"ENSG00000233648" 0 NA NA NA NA NA NA
"ENSG00000233651" 0 NA NA NA NA NA NA
"ENSG00000233656" 0.0083034808044931 0.470652953188779 8.1030458415403 0.0580834617491578 0.953682147763251 NA NA
"ENSG00000233663" 0 NA NA NA NA NA NA
"ENSG00000233665" 0 NA NA NA NA NA NA
"ENSG00000233668" 2.11493854415595 1.59779418637498 0.643032393375029 2.48478024254544 0.0129631430806855 NA NA
"ENSG00000233674" 0.0567517746229022 -0.811604263621046 8.10304584153902 -0.100160393942298 0.920216988899701 NA NA
"ENSG00000233683" 0 NA NA NA NA NA NA
"ENSG00000233689" 0 NA NA NA NA NA NA
"ENSG00000233691" 0 NA NA NA NA NA NA
"ENSG00000233703" 0 NA NA NA NA NA NA
"ENSG00000233706" 0 NA NA NA NA NA NA
"ENSG00000233708" 0 NA NA NA NA NA NA
"ENSG00000233710" 0 NA NA NA NA NA NA
"ENSG00000233712" 0 NA NA NA NA NA NA
"ENSG00000233713" 0 NA NA NA NA NA NA
"ENSG00000233714" 0 NA NA NA NA NA NA
"ENSG00000233720" 0 NA NA NA NA NA NA
"ENSG00000233721" 0.0112119951205771 0 8.1030458415403 0 1 NA NA
"ENSG00000233724" 0 NA NA NA NA NA NA
"ENSG00000233727" 0 NA NA NA NA NA NA
"ENSG00000233728" 0 NA NA NA NA NA NA
"ENSG00000233735" 0.015427605311482 -0.811555247767052 8.1030458415403 -0.100154344876912 0.920221791207897 NA NA
"ENSG00000233737" 0 NA NA NA NA NA NA
"ENSG00000233739" 0 NA NA NA NA NA NA
"ENSG00000233754" 0.0662609648534861 -0.811619955330409 8.1030458415337 -0.100162330462244 0.920215451511478 NA NA
"ENSG00000233755" 0.0500692212391377 0.470589285505297 8.10304584153894 0.0580756044958919 0.953688406379533 NA NA
"ENSG00000233775" 0 NA NA NA NA NA NA
"ENSG00000233778" 0.217530107856567 -1.49301990020452 8.10220989285136 -0.184273169906623 0.853799160800037 NA NA
"ENSG00000233783" 0 NA NA NA NA NA NA
"ENSG00000233787" 0 NA NA NA NA NA NA
"ENSG00000233799" 0 NA NA NA NA NA NA
"ENSG00000233805" 0.010399839673666 0 8.1030458415403 0 1 NA NA
"ENSG00000233817" 0.0111582819844231 0.470650894170158 8.1030458415403 0.058083207644879 0.953682350167421 NA NA
"ENSG00000233820" 0.0294239468019925 0.470620009702196 8.1030458415403 0.0580793961808238 0.953685386150574 NA NA
"ENSG00000233823" 0 NA NA NA NA NA NA
"ENSG00000233824" 0.0112725434963834 0 8.1030458415347 0 1 NA NA
"ENSG00000233832" 0.0234210194758104 -1.13202854239465 8.1030458415403 -0.139704077273178 0.888893804804878 NA NA
"ENSG00000233835" 0 NA NA NA NA NA NA
"ENSG00000233836" 0.0338785642623551 0 8.1030458415403 0 1 NA NA
"ENSG00000233839" 0.156470168499871 -1.41625799486721 8.09576623710158 -0.174938103866775 0.86112826935484 NA NA
"ENSG00000233842" 0.0109135640315278 -0.811553188748431 8.1030458415403 -0.100154090772633 0.920221992939466 NA NA
"ENSG00000233845" 0.0469485548169815 0.470600432927259 8.10304584153625 0.0580769802035376 0.953687310573199 NA NA
"ENSG00000233848" 0 NA NA NA NA NA NA
"ENSG00000233849" 0.0749303855191547 0 8.10304584153555 0 1 NA NA
"ENSG00000233850" 0.090238196909132 -0.17036331469013 8.10304584152324 -0.0210246021091378 0.983226030366384 NA NA
"ENSG00000233852" 0.0248438011832043 0 8.1030458415403 0 1 NA NA
"ENSG00000233862" 0.0817865391590043 -0.811642813344848 8.10304584151111 -0.100165151378866 0.920213212008099 NA NA
"ENSG00000233866" 0.109627087893845 0.150069014338891 8.1030458415169 0.0185200747069694 0.985223963011176 NA NA
"ENSG00000233870" 0 NA NA NA NA NA NA
"ENSG00000233875" 0.012284013421823 0 8.1030458415403 0 1 NA NA
"ENSG00000233877" 0 NA NA NA NA NA NA
"ENSG00000233884" 0.0101711875132875 0 8.10304584154004 0 1 NA NA
"ENSG00000233887" 0.0146475471832474 0 8.1030458415403 0 1 NA NA
"ENSG00000233891" 0.0291477490098598 -0.81156794157701 8.10304584153399 -0.100155911424953 0.920220547536734 NA NA
"ENSG00000233894" 0.0341927902599511 0 8.1030458415403 0 1 NA NA
"ENSG00000233902" 0 NA NA NA NA NA NA
"ENSG00000233906" 0 NA NA NA NA NA NA
"ENSG00000233908" 0 NA NA NA NA NA NA
"ENSG00000233912" 0.169971217723551 1.23769855065703 7.22843990100186 0.171226235205398 0.864045879401261 NA NA
"ENSG00000233918" 0 NA NA NA NA NA NA
"ENSG00000233919" 0 NA NA NA NA NA NA
"ENSG00000233920" 0.013068165174519 0 8.1030458415403 0 1 NA NA
"ENSG00000233928" 1.16946325919647 -0.241302816342829 0.940106312588298 -0.256676094088204 0.797428827556202 NA NA
"ENSG00000233933" 0.0592738675771617 0.944628400616386 8.08643698344926 0.116816392998521 0.907005552959249 NA NA
"ENSG00000233936" 0 NA NA NA NA NA NA
"ENSG00000233941" 0 NA NA NA NA NA NA
"ENSG00000233942" 0.165090704461028 0.741050655799903 8.09315553046694 0.0915651074553299 0.927043575165538 NA NA
"ENSG00000233943" 0 NA NA NA NA NA NA
"ENSG00000233953" 0 NA NA NA NA NA NA
"ENSG00000233960" 0 NA NA NA NA NA NA
"ENSG00000233962" 0 NA NA NA NA NA NA
"ENSG00000233967" 2.01210272012533 0.179661709323242 0.71175575666689 0.252420451314068 0.80071609397593 NA NA
"ENSG00000233968" 0.0610436997702627 0 8.10304584150254 0 1 NA NA
"ENSG00000233969" 0 NA NA NA NA NA NA
"ENSG00000233970" 0 NA NA NA NA NA NA
"ENSG00000233974" 0 NA NA NA NA NA NA
"ENSG00000233977" 0 NA NA NA NA NA NA
"ENSG00000233978" 0 NA NA NA NA NA NA
"ENSG00000233981" 0 NA NA NA NA NA NA
"ENSG00000233983" 0 NA NA NA NA NA NA
"ENSG00000233987" 0.0163236092191201 -0.811555247767052 8.1030458415403 -0.100154344876912 0.920221791207897 NA NA
"ENSG00000233990" 0.0699204505592296 -0.811627765275005 8.10304584152719 -0.100163294290587 0.920214686335713 NA NA
"ENSG00000233995" 0 NA NA NA NA NA NA
"ENSG00000234001" 0 NA NA NA NA NA NA
"ENSG00000234004" 0.0112725434963834 0 8.1030458415347 0 1 NA NA
"ENSG00000234017" 0.042340480120274 0 8.1030458415403 0 1 NA NA
"ENSG00000234019" 0 NA NA NA NA NA NA
"ENSG00000234021" 0 NA NA NA NA NA NA
"ENSG00000234022" 0.0421645323872114 0 8.10304584153306 0 1 NA NA
"ENSG00000234026" 0.0896350286830428 -0.171817145150514 8.10301626810468 -0.02120409727262 0.983082845867406 NA NA
"ENSG00000234034" 0.00886594486577857 0 8.10304584154009 0 1 NA NA
"ENSG00000234041" 0 NA NA NA NA NA NA
"ENSG00000234042" 0 NA NA NA NA NA NA
"ENSG00000234044" 0 NA NA NA NA NA NA
"ENSG00000234050" 0 NA NA NA NA NA NA
"ENSG00000234055" 0 NA NA NA NA NA NA
"ENSG00000234061" 0.0136372806150015 -0.811555247767052 8.1030458415403 -0.100154344876912 0.920221791207897 NA NA
"ENSG00000234071" 0 NA NA NA NA NA NA
"ENSG00000234080" 0 NA NA NA NA NA NA
"ENSG00000234083" 0 NA NA NA NA NA NA
"ENSG00000234084" 0 NA NA NA NA NA NA
"ENSG00000234085" 0 NA NA NA NA NA NA
"ENSG00000234087" 0 NA NA NA NA NA NA
"ENSG00000234089" 0.0111582819844231 0.470650894170158 8.1030458415403 0.058083207644879 0.953682350167421 NA NA
"ENSG00000234105" 0.025896310289565 -0.811569660491722 8.1030458415403 -0.1001561235568 0.92022037912681 NA NA
"ENSG00000234115" 0.0110535018371743 0 8.10304584153701 0 1 NA NA
"ENSG00000234116" 0 NA NA NA NA NA NA
"ENSG00000234117" 0 NA NA NA NA NA NA
"ENSG00000234120" 0 NA NA NA NA NA NA
"ENSG00000234132" 0 NA NA NA NA NA NA
"ENSG00000234134" 0.170956964429318 0.150034007192253 8.10304584148699 0.0185157544616236 0.985227409477266 NA NA
"ENSG00000234136" 0 NA NA NA NA NA NA
"ENSG00000234139" 0 NA NA NA NA NA NA
"ENSG00000234141" 0.00886594486577857 0 8.10304584154009 0 1 NA NA
"ENSG00000234147" 0.183810787149828 -2.13596777009304 8.09855972151341 -0.263746622059099 0.791975167873651 NA NA
"ENSG00000234149" 0 NA NA NA NA NA NA
"ENSG00000234156" 0 NA NA NA NA NA NA
"ENSG00000234160" 0 NA NA NA NA NA NA
"ENSG00000234162" 0.010468704978083 0 8.1030458415403 0 1 NA NA
"ENSG00000234172" 0 NA NA NA NA NA NA
"ENSG00000234173" 0 NA NA NA NA NA NA
"ENSG00000234174" 0.00843519566997121 -0.811553188748431 8.1030458415403 -0.100154090772633 0.920221992939466 NA NA
"ENSG00000234175" 0 NA NA NA NA NA NA
"ENSG00000234182" 0.0504132259339345 0 8.10304584150913 0 1 NA NA
"ENSG00000234185" 0 NA NA NA NA NA NA
"ENSG00000234189" 0 NA NA NA NA NA NA
"ENSG00000234190" 0 NA NA NA NA NA NA
"ENSG00000234200" 0 NA NA NA NA NA NA
"ENSG00000234203" 0.160347655580992 -0.811695773986931 8.10304584147504 -0.100171687272495 0.92020802321631 NA NA
"ENSG00000234206" 0 NA NA NA NA NA NA
"ENSG00000234208" 0 NA NA NA NA NA NA
"ENSG00000234210" 0.086914372466036 0.150099358863345 8.1030458415403 0.0185238195363353 0.985220975582123 NA NA
"ENSG00000234211" 0 NA NA NA NA NA NA
"ENSG00000234223" 0 NA NA NA NA NA NA
"ENSG00000234225" 0.0756205727924025 0.470556169857489 8.10304584150981 0.0580715176812836 0.953691661691847 NA NA
"ENSG00000234238" 0.0120561868881342 0 8.1030458415403 0 1 NA NA
"ENSG00000234241" 0.104990979154808 0.15007343057646 8.1030458415224 0.0185206197165318 0.985223528231032 NA NA
"ENSG00000234244" 0 NA NA NA NA NA NA
"ENSG00000234255" 0 NA NA NA NA NA NA
"ENSG00000234259" 0.0136681528792657 0 8.1030458415403 0 1 NA NA
"ENSG00000234261" 0.296283420872344 1.10851878652115 3.87583294766352 0.286007885657043 0.774872081849877 NA NA
"ENSG00000234262" 0 NA NA NA NA NA NA
"ENSG00000234269" 0.0136372806150015 -0.811555247767052 8.1030458415403 -0.100154344876912 0.920221791207897 NA NA
"ENSG00000234271" 0.014682632128395 0 8.10304584153901 0 1 NA NA
"ENSG00000234273" 0 NA NA NA NA NA NA
"ENSG00000234275" 0.0303557070175931 0.150162830037612 8.10304584153921 0.0185316525383359 0.985214726823382 NA NA
"ENSG00000234282" 0 NA NA NA NA NA NA
"ENSG00000234286" 0.467990135674584 0.123965981561693 1.96765220355767 0.0630019783666814 0.949764928943965 NA NA
"ENSG00000234292" 0.0146475471832474 0 8.1030458415403 0 1 NA NA
"ENSG00000234296" 0 NA NA NA NA NA NA
"ENSG00000234306" 0 NA NA NA NA NA NA
"ENSG00000234318" 0.0286435459541817 -0.811571719510344 8.1030458415403 -0.100156377661079 0.920220177395282 NA NA
"ENSG00000234337" 0.0112230312477958 0 8.1030458415403 0 1 NA NA
"ENSG00000234338" 0.0120561868881342 0 8.1030458415403 0 1 NA NA
"ENSG00000234340" 0 NA NA NA NA NA NA
"ENSG00000234352" 0.100126310558362 1.3862360254171 8.08074573819882 0.171548031620914 0.863792866377667 NA NA
"ENSG00000234353" 0 NA NA NA NA NA NA
"ENSG00000234356" 0 NA NA NA NA NA NA
"ENSG00000234360" 0.0410789735208248 -1.13204295511932 8.1030458415403 -0.139705855953066 0.888892399405719 NA NA
"ENSG00000234361" 0.00880495685168251 0.470650894170159 8.1030458415403 0.058083207644879 0.953682350167421 NA NA
"ENSG00000234378" 0.0252484225142938 0 8.10304584153767 0 1 NA NA
"ENSG00000234382" 0 NA NA NA NA NA NA
"ENSG00000234387" 0.00881101099143422 0 8.1030458415403 0 1 NA NA
"ENSG00000234389" 0 NA NA NA NA NA NA
"ENSG00000234391" 0 NA NA NA NA NA NA
"ENSG00000234393" 0 NA NA NA NA NA NA
"ENSG00000234396" 0 NA NA NA NA NA NA
"ENSG00000234398" 0 NA NA NA NA NA NA
"ENSG00000234405" 0.749209903489528 0.0264048144387519 1.40280512629143 0.0188228670852935 0.984982411757236 NA NA
"ENSG00000234406" 0.00894641472455145 0 8.10304584153714 0 1 NA NA
"ENSG00000234418" 0.0849029118500368 0 8.1030458415403 0 1 NA NA
"ENSG00000234424" 0 NA NA NA NA NA NA
"ENSG00000234425" 0 NA NA NA NA NA NA
"ENSG00000234426" 0.0808101931915365 -0.811629510845544 8.10304584152506 -0.100163509712144 0.920214515314238 NA NA
"ENSG00000234427" 0 NA NA NA NA NA NA
"ENSG00000234428" 0.0163236092191201 -0.811555247767052 8.1030458415403 -0.100154344876912 0.920221791207897 NA NA
"ENSG00000234431" 0 NA NA NA NA NA NA
"ENSG00000234436" 0 NA NA NA NA NA NA
"ENSG00000234441" 0 NA NA NA NA NA NA
"ENSG00000234442" 0 NA NA NA NA NA NA
"ENSG00000234446" 0 NA NA NA NA NA NA
"ENSG00000234448" 0 NA NA NA NA NA NA
"ENSG00000234450" 0 NA NA NA NA NA NA
"ENSG00000234451" 0 NA NA NA NA NA NA
"ENSG00000234455" 0 NA NA NA NA NA NA
"ENSG00000234457" 0 NA NA NA NA NA NA
"ENSG00000234459" 0 NA NA NA NA NA NA
"ENSG00000234460" 0 NA NA NA NA NA NA
"ENSG00000234464" 0.0821284465621785 0 8.1030458415233 0 1 NA NA
"ENSG00000234471" 0 NA NA NA NA NA NA
"ENSG00000234477" 0.0602618871573947 -0.811619075721598 8.1030458415403 -0.100162221909301 0.920215537690812 NA NA
"ENSG00000234481" 0 NA NA NA NA NA NA
"ENSG00000234484" 0 NA NA NA NA NA NA
"ENSG00000234500" 0 NA NA NA NA NA NA
"ENSG00000234503" 0 NA NA NA NA NA NA
"ENSG00000234504" 0 NA NA NA NA NA NA
"ENSG00000234513" 0.0765793439865225 -0.811633713954169 8.1030458415206 -0.100164028419449 0.920214103516616 NA NA
"ENSG00000234519" 0 NA NA NA NA NA NA
"ENSG00000234521" 0 NA NA NA NA NA NA
"ENSG00000234522" 0 NA NA NA NA NA NA
"ENSG00000234535" 0 NA NA NA NA NA NA
"ENSG00000234537" 0.205318023456106 -1.47065126126802 6.6366403188452 -0.221595745831216 0.824628594503213 NA NA
"ENSG00000234540" 0 NA NA NA NA NA NA
"ENSG00000234542" 0 NA NA NA NA NA NA
"ENSG00000234553" 0.256145061010088 -1.49138770528043 4.90051397220339 -0.304332915636982 0.760874270634911 NA NA
"ENSG00000234567" 0 NA NA NA NA NA NA
"ENSG00000234573" 0 NA NA NA NA NA NA
"ENSG00000234578" 0 NA NA NA NA NA NA
"ENSG00000234579" 0 NA NA NA NA NA NA
"ENSG00000234580" 0 NA NA NA NA NA NA
"ENSG00000234584" 0.244355692605797 0.479100813602079 5.43967937332045 0.0880751935402454 0.929816912430997 NA NA
"ENSG00000234586" 0.0291477490098598 -0.81156794157701 8.10304584153399 -0.100155911424953 0.920220547536734 NA NA
"ENSG00000234595" 0 NA NA NA NA NA NA
"ENSG00000234597" 0.13674483387863 -1.84080543535308 8.10154299492737 -0.227216647064105 0.820255283715957 NA NA
"ENSG00000234604" 0 NA NA NA NA NA NA
"ENSG00000234607" 0.0608706394114779 -0.811617632333847 8.10304584153868 -0.100162043780284 0.920215679106052 NA NA
"ENSG00000234613" 0 NA NA NA NA NA NA
"ENSG00000234622" 0 NA NA NA NA NA NA
"ENSG00000234624" 0.618497742762509 -1.06001528309115 1.48409676180405 -0.714249441392628 0.475072949364954 NA NA
"ENSG00000234626" 0.0258578523351521 0 8.1030458415403 0 1 NA NA
"ENSG00000234630" 0 NA NA NA NA NA NA
"ENSG00000234638" 0.0475924226869435 0 8.10304584153325 0 1 NA NA
"ENSG00000234639" 0.0463705772922765 0.150148774093219 8.1030458415403 0.0185299178888364 0.985216110635822 NA NA
"ENSG00000234640" 0.0301991756127659 0.470622308676995 8.10304584153963 0.0580796798981917 0.95368516015835 NA NA
"ENSG00000234646" 0 NA NA NA NA NA NA
"ENSG00000234647" 0.195365680139 -0.170473293598565 6.81157003223002 -0.0250270191441832 0.980033412194687 NA NA
"ENSG00000234648" 0 NA NA NA NA NA NA
"ENSG00000234675" 0 NA NA NA NA NA NA
"ENSG00000234677" 0 NA NA NA NA NA NA
"ENSG00000234683" 0 NA NA NA NA NA NA
"ENSG00000234686" 0 NA NA NA NA NA NA
"ENSG00000234692" 0 NA NA NA NA NA NA
"ENSG00000234698" 0.0144143174891462 0 8.1030458415403 0 1 NA NA
"ENSG00000234699" 0.315382813064968 0.608548053827877 4.13098246190823 0.147313153575281 0.882884850695801 NA NA
"ENSG00000234703" 0 NA NA NA NA NA NA
"ENSG00000234710" 0.712646111144585 0.689360427355469 1.1831232399913 0.582661555494875 0.560121158290738 NA NA
"ENSG00000234712" 0 NA NA NA NA NA NA
"ENSG00000234713" 0 NA NA NA NA NA NA
"ENSG00000234714" 0 NA NA NA NA NA NA
"ENSG00000234716" 0 NA NA NA NA NA NA
"ENSG00000234718" 0 NA NA NA NA NA NA
"ENSG00000234726" 0.00888992521533467 0 8.1030458415403 0 1 NA NA
"ENSG00000234730" 0 NA NA NA NA NA NA
"ENSG00000234735" 0.0145588991855777 0 8.1030458415403 0 1 NA NA
"ENSG00000234740" 0.772818254295341 -0.029859454074875 1.31440322088452 -0.0227171187657174 0.981875920558998 NA NA
"ENSG00000234748" 0 NA NA NA NA NA NA
"ENSG00000234750" 0.0126043354413591 -0.811553188748427 8.1030458415403 -0.100154090772632 0.920221992939466 NA NA
"ENSG00000234758" 0 NA NA NA NA NA NA
"ENSG00000234763" 0.07727250010824 0 8.10304584153555 0 1 NA NA
"ENSG00000234768" 0 NA NA NA NA NA NA
"ENSG00000234773" 0.0345282501844619 0 8.1030458415403 0 1 NA NA
"ENSG00000234775" 0 NA NA NA NA NA NA
"ENSG00000234780" 0 NA NA NA NA NA NA
"ENSG00000234784" 0 NA NA NA NA NA NA
"ENSG00000234789" 0 NA NA NA NA NA NA
"ENSG00000234791" 0.0283157000625131 0 8.1030458415403 0 1 NA NA
"ENSG00000234792" 0 NA NA NA NA NA NA
"ENSG00000234793" 0 NA NA NA NA NA NA
"ENSG00000234796" 0 NA NA NA NA NA NA
"ENSG00000234810" 0.093671002078605 0 8.10304584151517 0 1 NA NA
"ENSG00000234811" 0 NA NA NA NA NA NA
"ENSG00000234812" 0 NA NA NA NA NA NA
"ENSG00000234813" 0 NA NA NA NA NA NA
"ENSG00000234818" 0 NA NA NA NA NA NA
"ENSG00000234819" 0.0216593249043361 0.470636481445487 8.1030458415403 0.0580814289649908 0.953683766956817 NA NA
"ENSG00000234826" 0 NA NA NA NA NA NA
"ENSG00000234837" 0 NA NA NA NA NA NA
"ENSG00000234841" 0.315723461141697 2.27236856606731 3.6797090325497 0.61754028537761 0.536878417943669 NA NA
"ENSG00000234848" 0.0102248976740533 0 8.1030458415403 0 1 NA NA
"ENSG00000234859" 0.110326311902109 0.150066965391436 8.10304584151724 0.0185198218455761 0.985224164730781 NA NA
"ENSG00000234860" 0 NA NA NA NA NA NA
"ENSG00000234862" 0 NA NA NA NA NA NA
"ENSG00000234863" 0 NA NA NA NA NA NA
"ENSG00000234872" 0.182527696367109 -1.07912681554012 8.10042044737646 -0.133218617792811 0.894020487212486 NA NA
"ENSG00000234877" 0 NA NA NA NA NA NA
"ENSG00000234891" 0 NA NA NA NA NA NA
"ENSG00000234892" 0 NA NA NA NA NA NA
"ENSG00000234894" 0 NA NA NA NA NA NA
"ENSG00000234900" 0.023218834991196 0 8.10304584153931 0 1 NA NA
"ENSG00000234902" 0.188696740383027 2.04354740192878 8.04951841842527 0.25387200770311 0.799594441064697 NA NA
"ENSG00000234903" 0 NA NA NA NA NA NA
"ENSG00000234907" 0 NA NA NA NA NA NA
"ENSG00000234913" 0.312382034624688 1.05508677016883 3.51846661087958 0.29987119016743 0.764275410521547 NA NA
"ENSG00000234915" 0.0735105326209591 -0.811622801442809 8.10304584152067 -0.100162681702229 0.920215172664798 NA NA
"ENSG00000234917" 1.07240126904563 1.56700957998548 0.92539966063031 1.69333278004247 0.0903921419554478 NA NA
"ENSG00000234918" 0 NA NA NA NA NA NA
"ENSG00000234921" 0.0153891473570691 0 8.1030458415403 0 1 NA NA
"ENSG00000234929" 0 NA NA NA NA NA NA
"ENSG00000234932" 0 NA NA NA NA NA NA
"ENSG00000234936" 0.887933669805874 0.407212313179488 1.26712820858019 0.321366307230873 0.747932812968493 NA NA
"ENSG00000234937" 0.0467363253165331 0.470603537958904 8.1030458415403 0.0580773633966567 0.953687005344522 NA NA
"ENSG00000234938" 0.00888992521533467 0 8.1030458415403 0 1 NA NA
"ENSG00000234940" 0 NA NA NA NA NA NA
"ENSG00000234941" 0 NA NA NA NA NA NA
"ENSG00000234943" 0 NA NA NA NA NA NA
"ENSG00000234953" 0 NA NA NA NA NA NA
"ENSG00000234961" 0.0293782358766565 0 8.10304584152886 0 1 NA NA
"ENSG00000234967" 0.438973654243142 -2.54586501928957 2.46392078543015 -1.03325765760977 0.301483336835883 NA NA
"ENSG00000234977" 0 NA NA NA NA NA NA
"ENSG00000234979" 0 NA NA NA NA NA NA
"ENSG00000234983" 0 NA NA NA NA NA NA
"ENSG00000234985" 0.00886594486577857 0 8.10304584154009 0 1 NA NA
"ENSG00000234986" 0 NA NA NA NA NA NA
"ENSG00000234998" 0 NA NA NA NA NA NA
"ENSG00000235002" 0 NA NA NA NA NA NA
"ENSG00000235005" 0.0205262291992615 0 8.1030458415403 0 1 NA NA
"ENSG00000235007" 0.00880495685168251 0.470650894170159 8.1030458415403 0.058083207644879 0.953682350167421 NA NA
"ENSG00000235008" 0.325425668297438 -1.08417269606094 3.27277695617087 -0.331269961436484 0.740440578843561 NA NA
"ENSG00000235011" 0 NA NA NA NA NA NA
"ENSG00000235020" 0.0466422218558246 0.470608561458604 8.10304584152934 0.0580779833487629 0.953686511527836 NA NA
"ENSG00000235021" 0.0470513368331611 -0.811602815422199 8.10304584153368 -0.100160215219588 0.920217130786295 NA NA
"ENSG00000235023" 0.646131381395483 0.493445221312543 1.65032218017313 0.298999327065201 0.764940559005718 NA NA
"ENSG00000235035" 0.0341019723625842 0 8.10304584153555 0 1 NA NA
"ENSG00000235036" 0.537161215722028 -1.18691695110875 2.57746576336872 -0.460497659358805 0.645159051174957 NA NA
"ENSG00000235038" 0.0457488397796348 0 8.10304584153761 0 1 NA NA
"ENSG00000235047" 0.010399839673666 0 8.1030458415403 0 1 NA NA
"ENSG00000235051" 0.230929510761862 0.150072051689333 5.62298167250649 0.0266890522555157 0.978707745057954 NA NA
"ENSG00000235052" 0.0425552810430245 0 8.10304584153871 0 1 NA NA
"ENSG00000235055" 0.0372976528147103 -0.811571719510344 8.1030458415403 -0.100156377661079 0.920220177395282 NA NA
"ENSG00000235056" 0 NA NA NA NA NA NA
"ENSG00000235066" 0.013355844099843 0 8.1030458415403 0 1 NA NA
"ENSG00000235069" 0 NA NA NA NA NA NA
"ENSG00000235070" 0.989210609061008 0.149737125995755 1.12526903255379 0.133067845700798 0.894139724373387 NA NA
"ENSG00000235071" 0.0253278815206739 -0.811569660491723 8.1030458415403 -0.1001561235568 0.920220379126809 NA NA
"ENSG00000235077" 0 NA NA NA NA NA NA
"ENSG00000235078" 1.04496501753201 -0.367493035779549 1.13113352370639 -0.324889173627693 0.745264950998222 NA NA
"ENSG00000235081" 0.250905904970069 -1.45137317982397 5.47586224314588 -0.265049249849308 0.790971522195628 NA NA
"ENSG00000235083" 0 NA NA NA NA NA NA
"ENSG00000235085" 0 NA NA NA NA NA NA
"ENSG00000235088" 0 NA NA NA NA NA NA
"ENSG00000235089" 0 NA NA NA NA NA NA
"ENSG00000235091" 0.0920340781088283 0.470544370900369 8.10304584150752 0.0580700615674694 0.95369282154529 NA NA
"ENSG00000235094" 0 NA NA NA NA NA NA
"ENSG00000235096" 0 NA NA NA NA NA NA
"ENSG00000235099" 0.030937149320523 -0.811569660491723 8.1030458415403 -0.1001561235568 0.920220379126809 NA NA
"ENSG00000235100" 1.90762313668337 1.0368510778441 0.618322601924356 1.67687720716854 0.0935664960569243 NA NA
"ENSG00000235105" 0.00881101099143422 0 8.1030458415403 0 1 NA NA
"ENSG00000235111" 0.0112725434963834 0 8.1030458415347 0 1 NA NA
"ENSG00000235113" 0 NA NA NA NA NA NA
"ENSG00000235119" 0.0111582819844231 0.470650894170158 8.1030458415403 0.058083207644879 0.953682350167421 NA NA
"ENSG00000235121" 0.41934052205637 1.13198629678746 2.39708009972724 0.472235490552136 0.636758709967509 NA NA
"ENSG00000235122" 0 NA NA NA NA NA NA
"ENSG00000235126" 0.012284013421823 0 8.1030458415403 0 1 NA NA
"ENSG00000235127" 0.0083034808044931 0.470652953188779 8.1030458415403 0.0580834617491578 0.953682147763251 NA NA
"ENSG00000235128" 0.0369660109995191 -0.811587766079896 8.10304584153517 -0.100158357974455 0.920218605239164 NA NA
"ENSG00000235138" 0 NA NA NA NA NA NA
"ENSG00000235140" 0 NA NA NA NA NA NA
"ENSG00000235143" 0.0163236092191201 -0.811555247767052 8.1030458415403 -0.100154344876912 0.920221791207897 NA NA
"ENSG00000235146" 0 NA NA NA NA NA NA
"ENSG00000235147" 0.00894641472455145 0 8.10304584153714 0 1 NA NA
"ENSG00000235149" 0.0645271419417971 0.150120940846317 8.10304584151669 0.0185264829771984 0.985218850828399 NA NA
"ENSG00000235151" 0 NA NA NA NA NA NA
"ENSG00000235152" 0.0535324956472211 -0.811619164794379 8.10304584151988 -0.100162232902059 0.920215528963747 NA NA
"ENSG00000235154" 0 NA NA NA NA NA NA
"ENSG00000235158" 0.130121857406142 0.150041551793891 8.10304584148608 0.018516685543812 0.985226666708503 NA NA
"ENSG00000235168" 0 NA NA NA NA NA NA
"ENSG00000235181" 0 NA NA NA NA NA NA
"ENSG00000235182" 0 NA NA NA NA NA NA
"ENSG00000235186" 0 NA NA NA NA NA NA
"ENSG00000235189" 0.0437114631119465 0 8.10304584151454 0 1 NA NA
"ENSG00000235190" 0 NA NA NA NA NA NA
"ENSG00000235192" 0 NA NA NA NA NA NA
"ENSG00000235196" 0 NA NA NA NA NA NA
"ENSG00000235198" 0 NA NA NA NA NA NA
"ENSG00000235204" 0 NA NA NA NA NA NA
"ENSG00000235209" 0 NA NA NA NA NA NA
"ENSG00000235215" 0 NA NA NA NA NA NA
"ENSG00000235219" 0 NA NA NA NA NA NA
"ENSG00000235224" 0 NA NA NA NA NA NA
"ENSG00000235226" 0 NA NA NA NA NA NA
"ENSG00000235236" 0.892447504876893 0.717686944126642 1.16607654618139 0.615471554141867 0.538243349454318 NA NA
"ENSG00000235237" 0 NA NA NA NA NA NA
"ENSG00000235240" 0 NA NA NA NA NA NA
"ENSG00000235241" 0 NA NA NA NA NA NA
"ENSG00000235242" 0 NA NA NA NA NA NA
"ENSG00000235243" 0.13554655786299 -1.13216607281781 8.10304584150015 -0.139721049956223 0.888880394089814 NA NA
"ENSG00000235251" 0 NA NA NA NA NA NA
"ENSG00000235263" 0 NA NA NA NA NA NA
"ENSG00000235267" 0 NA NA NA NA NA NA
"ENSG00000235271" 0.0614955252699363 0 8.1030458415403 0 1 NA NA
"ENSG00000235274" 0 NA NA NA NA NA NA
"ENSG00000235277" 0.580150331040081 -0.341240004789222 1.73671122640485 -0.196486324036507 0.84422953587593 NA NA
"ENSG00000235279" 0 NA NA NA NA NA NA
"ENSG00000235281" 0.0426464536012839 0.470606850211579 8.10304584153173 0.0580777721630931 0.95368667974568 NA NA
"ENSG00000235286" 0.374370600589566 0.202077107284997 2.20013656803636 0.0918475290219609 0.926819180928549 NA NA
"ENSG00000235288" 0.0373944446107036 0.470607782929602 8.10304584152308 0.0580778872702446 0.953686588058224 NA NA
"ENSG00000235292" 0.0171149362079666 0 8.1030458415403 0 1 NA NA
"ENSG00000235293" 0 NA NA NA NA NA NA
"ENSG00000235296" 0.0244131605511505 0 8.1030458415403 0 1 NA NA
"ENSG00000235303" 0.0112119951205771 0 8.1030458415403 0 1 NA NA
"ENSG00000235308" 0 NA NA NA NA NA NA
"ENSG00000235319" 0.335354312913731 1.45191151101939 3.70713436075478 0.391653328347068 0.695314379031335 NA NA
"ENSG00000235321" 0 NA NA NA NA NA NA
"ENSG00000235329" 0 NA NA NA NA NA NA
"ENSG00000235337" 0 NA NA NA NA NA NA
"ENSG00000235349" 0.0331807900450429 -1.13204272167094 8.10304584153956 -0.139705827143124 0.888892422169491 NA NA
"ENSG00000235350" 0 NA NA NA NA NA NA
"ENSG00000235351" 0 NA NA NA NA NA NA
"ENSG00000235356" 0 NA NA NA NA NA NA
"ENSG00000235371" 0.103905916383134 -0.170388604993258 8.10304584153431 -0.0210277231951331 0.983223540650468 NA NA
"ENSG00000235377" 0.0194286686687063 0 8.1030458415403 0 1 NA NA
"ENSG00000235381" 2.73849363856456 -0.417736444853394 0.607902512307564 -0.687176704152266 0.491971382664206 NA NA
"ENSG00000235386" 0 NA NA NA NA NA NA
"ENSG00000235389" 0 NA NA NA NA NA NA
"ENSG00000235390" 0 NA NA NA NA NA NA
"ENSG00000235399" 0 NA NA NA NA NA NA
"ENSG00000235400" 0.0202447858688783 0 8.1030458415403 0 1 NA NA
"ENSG00000235403" 0 NA NA NA NA NA NA
"ENSG00000235410" 0 NA NA NA NA NA NA
"ENSG00000235415" 0 NA NA NA NA NA NA
"ENSG00000235419" 0.0102248976740533 0 8.1030458415403 0 1 NA NA
"ENSG00000235421" 0 NA NA NA NA NA NA
"ENSG00000235426" 0 NA NA NA NA NA NA
"ENSG00000235427" 0 NA NA NA NA NA NA
"ENSG00000235429" 0 NA NA NA NA NA NA
"ENSG00000235431" 0 NA NA NA NA NA NA
"ENSG00000235432" 0.352364083834008 -1.99574629831402 2.97965737331205 -0.669790532357631 0.502991329793984 NA NA
"ENSG00000235435" 0 NA NA NA NA NA NA
"ENSG00000235445" 0 NA NA NA NA NA NA
"ENSG00000235450" 0 NA NA NA NA NA NA
"ENSG00000235461" 0.02939217406504 0 8.10304584151921 0 1 NA NA
"ENSG00000235463" 0 NA NA NA NA NA NA
"ENSG00000235464" 0 NA NA NA NA NA NA
"ENSG00000235480" 0.204769782202999 -1.47309977440403 8.10195154441206 -0.181820363443179 0.855723703170682 NA NA
"ENSG00000235485" 0 NA NA NA NA NA NA
"ENSG00000235494" 0 NA NA NA NA NA NA
"ENSG00000235495" 0 NA NA NA NA NA NA
"ENSG00000235499" 0 NA NA NA NA NA NA
"ENSG00000235503" 0 NA NA NA NA NA NA
"ENSG00000235510" 0 NA NA NA NA NA NA
"ENSG00000235518" 0.0216095264072837 0 8.1030458415403 0 1 NA NA
"ENSG00000235522" 0.0309369547149639 0 8.10304584153963 0 1 NA NA
"ENSG00000235523" 0.210802167788701 -2.1313137627691 8.09922703129181 -0.263150267863175 0.792434760669488 NA NA
"ENSG00000235526" 0 NA NA NA NA NA NA
"ENSG00000235533" 0 NA NA NA NA NA NA
"ENSG00000235537" 0 NA NA NA NA NA NA
"ENSG00000235538" 0.118028710611323 -1.13214929114604 8.10304584151491 -0.139718978923409 0.888882030484129 NA NA
"ENSG00000235546" 0 NA NA NA NA NA NA
"ENSG00000235563" 0.0109184814739803 0 8.1030458415403 0 1 NA NA
"ENSG00000235564" 0.0127985154158495 0 8.1030458415403 0 1 NA NA
"ENSG00000235572" 0.0178689841460039 -0.811555247767052 8.1030458415403 -0.100154344876912 0.920221791207897 NA NA
"ENSG00000235573" 0.118168640121174 0 8.10304584149365 0 1 NA NA
"ENSG00000235574" 0.00992447624296523 0 8.1030458415403 0 1 NA NA
"ENSG00000235575" 0 NA NA NA NA NA NA
"ENSG00000235578" 0.0505116867650747 0 8.1030458415371 0 1 NA NA
"ENSG00000235581" 0 NA NA NA NA NA NA
"ENSG00000235582" 0 NA NA NA NA NA NA
"ENSG00000235583" 0 NA NA NA NA NA NA
"ENSG00000235584" 0 NA NA NA NA NA NA
"ENSG00000235586" 0.0120561868881342 0 8.1030458415403 0 1 NA NA
"ENSG00000235592" 0 NA NA NA NA NA NA
"ENSG00000235594" 0 NA NA NA NA NA NA
"ENSG00000235605" 0.0625622594759952 -1.13207880402771 8.10304584152636 -0.139710280080862 0.888888903744226 NA NA
"ENSG00000235609" 9.84331881002173 0.153851281872085 0.294309958297163 0.522752552316772 0.60114646210419 0.820873746843246 NA
"ENSG00000235610" 0 NA NA NA NA NA NA
"ENSG00000235612" 0 NA NA NA NA NA NA
"ENSG00000235615" 0.508127882044431 -0.48027255338315 2.27512484657635 -0.211097230161181 0.8328114015446 NA NA
"ENSG00000235617" 0 NA NA NA NA NA NA
"ENSG00000235620" 0 NA NA NA NA NA NA
"ENSG00000235625" 0 NA NA NA NA NA NA
"ENSG00000235635" 0 NA NA NA NA NA NA
"ENSG00000235637" 0 NA NA NA NA NA NA
"ENSG00000235639" 0 NA NA NA NA NA NA
"ENSG00000235653" 0.0226145676038172 0 8.10304584153815 0 1 NA NA
"ENSG00000235659" 0 NA NA NA NA NA NA
"ENSG00000235672" 0.774985134863143 0.0604209181771858 1.16160943026747 0.05201483097746 0.958516876000017 NA NA
"ENSG00000235673" 0.0101711875132875 0 8.10304584154004 0 1 NA NA
"ENSG00000235679" 0.00886594486577857 0 8.10304584154009 0 1 NA NA
"ENSG00000235681" 0 NA NA NA NA NA NA
"ENSG00000235683" 0.0790843648317563 0 8.10304584150836 0 1 NA NA
"ENSG00000235685" 0 NA NA NA NA NA NA
"ENSG00000235689" 0 NA NA NA NA NA NA
"ENSG00000235705" 0 NA NA NA NA NA NA
"ENSG00000235707" 0 NA NA NA NA NA NA
"ENSG00000235713" 0.0139298105332532 -0.811555247767052 8.1030458415403 -0.100154344876912 0.920221791207897 NA NA
"ENSG00000235721" 0 NA NA NA NA NA NA
"ENSG00000235726" 1.0462969999434 1.04595253373438 0.979094188725702 1.0682859175129 0.28539155888443 NA NA
"ENSG00000235728" 0 NA NA NA NA NA NA
"ENSG00000235729" 0 NA NA NA NA NA NA
"ENSG00000235736" 0 NA NA NA NA NA NA
"ENSG00000235738" 0 NA NA NA NA NA NA
"ENSG00000235742" 0 NA NA NA NA NA NA
"ENSG00000235743" 0 NA NA NA NA NA NA
"ENSG00000235749" 0.219589460743112 -0.496614020858792 4.67739117201954 -0.106173292460457 0.915444860680199 NA NA
"ENSG00000235756" 0.0205154665895877 0.150177599542561 8.1030458415403 0.0185334752486127 0.985213272760718 NA NA
"ENSG00000235772" 0 NA NA NA NA NA NA
"ENSG00000235774" 0 NA NA NA NA NA NA
"ENSG00000235775" 0 NA NA NA NA NA NA
"ENSG00000235778" 0 NA NA NA NA NA NA
"ENSG00000235779" 0.295024876198437 0.279686583002083 5.09538737296194 0.0548901511367332 0.956225978305117 NA NA
"ENSG00000235782" 0.0109135640315278 -0.811553188748431 8.1030458415403 -0.100154090772633 0.920221992939466 NA NA
"ENSG00000235785" 0 NA NA NA NA NA NA
"ENSG00000235795" 0.19161903790175 1.1001081130837 7.79048074152059 0.141211839112894 0.887702593537271 NA NA
"ENSG00000235797" 0 NA NA NA NA NA NA
"ENSG00000235804" 0 NA NA NA NA NA NA
"ENSG00000235806" 0 NA NA NA NA NA NA
"ENSG00000235810" 0 NA NA NA NA NA NA
"ENSG00000235811" 0 NA NA NA NA NA NA
"ENSG00000235813" 0.342933377794199 1.67986795200221 2.88597947106863 0.582078967935342 0.560513491133455 NA NA
"ENSG00000235815" 0.0136681528792657 0 8.1030458415403 0 1 NA NA
"ENSG00000235817" 0 NA NA NA NA NA NA
"ENSG00000235819" 0.0106008753310464 0 8.10304584153717 0 1 NA NA
"ENSG00000235820" 0 NA NA NA NA NA NA
"ENSG00000235833" 2.19143391676913 -0.214358604676492 0.598591535629216 -0.358104971282574 0.720264758889891 NA NA
"ENSG00000235834" 0.0251418056538303 -0.811571719510343 8.1030458415403 -0.100156377661079 0.920220177395282 NA NA
"ENSG00000235837" 0 NA NA NA NA NA NA
"ENSG00000235840" 0 NA NA NA NA NA NA
"ENSG00000235843" 0.268350180984839 -0.033733200058902 4.03953829851 -0.00835075634048192 0.993337137884254 NA NA
"ENSG00000235845" 0 NA NA NA NA NA NA
"ENSG00000235852" 0 NA NA NA NA NA NA
"ENSG00000235858" 0 NA NA NA NA NA NA
"ENSG00000235859" 9.63317129773799 0.451721329220246 0.298231685682535 1.51466578135865 0.129857064240682 0.387993459980217 NA
"ENSG00000235861" 0 NA NA NA NA NA NA
"ENSG00000235862" 0.0082374088221482 0 8.1030458415403 0 1 NA NA
"ENSG00000235869" 0 NA NA NA NA NA NA
"ENSG00000235871" 0 NA NA NA NA NA NA
"ENSG00000235872" 0 NA NA NA NA NA NA
"ENSG00000235880" 0 NA NA NA NA NA NA
"ENSG00000235881" 0.0776427108065001 -0.811633340433343 8.10304584153491 -0.100163982322924 0.920214140112282 NA NA
"ENSG00000235886" 0 NA NA NA NA NA NA
"ENSG00000235893" 0.0772323147320185 0.470582265042994 8.10304584150338 0.0580747380981971 0.953689096500101 NA NA
"ENSG00000235895" 0 NA NA NA NA NA NA
"ENSG00000235902" 0.0222068740504891 0 8.1030458415403 0 1 NA NA
"ENSG00000235907" 0.00992447624296523 0 8.1030458415403 0 1 NA NA
"ENSG00000235911" 0 NA NA NA NA NA NA
"ENSG00000235912" 0.0561643750817526 -1.13206148588123 8.1030458415403 -0.139708142841512 0.888890592453153 NA NA
"ENSG00000235922" 0.00986299089135307 0 8.10304584153878 0 1 NA NA
"ENSG00000235932" 0 NA NA NA NA NA NA
"ENSG00000235934" 0.0259823193681918 0 8.10304584153491 0 1 NA NA
"ENSG00000235939" 0 NA NA NA NA NA NA
"ENSG00000235945" 0.0147097758718083 0 8.1030458415403 0 1 NA NA
"ENSG00000235951" 0.0754122228831492 0 8.1030458415403 0 1 NA NA
"ENSG00000235965" 0 NA NA NA NA NA NA
"ENSG00000235972" 0 NA NA NA NA NA NA
"ENSG00000235978" 1.08285177922918 0.956886893909003 1.02898305594311 0.92993454885608 0.352404973577733 NA NA
"ENSG00000235979" 0.0288101714781368 0 8.1030458415387 0 1 NA NA
"ENSG00000235981" 0 NA NA NA NA NA NA
"ENSG00000235988" 0 NA NA NA NA NA NA
"ENSG00000235991" 0 NA NA NA NA NA NA
"ENSG00000235993" 0 NA NA NA NA NA NA
"ENSG00000235994" 0.361192239684231 1.68302832778356 2.88905669397624 0.582552890461694 0.560194326653103 NA NA
"ENSG00000235996" 0 NA NA NA NA NA NA
"ENSG00000236003" 0.013068165174519 0 8.1030458415403 0 1 NA NA
"ENSG00000236004" 0 NA NA NA NA NA NA
"ENSG00000236005" 0.0293706419871038 -0.811571719510344 8.1030458415403 -0.100156377661079 0.920220177395282 NA NA
"ENSG00000236009" 0.0083034808044931 0.470652953188779 8.1030458415403 0.0580834617491578 0.953682147763251 NA NA
"ENSG00000236018" 0.0947445107323413 -0.811647627637027 8.10304584152609 -0.100165745512328 0.920212740330327 NA NA
"ENSG00000236025" 0 NA NA NA NA NA NA
"ENSG00000236026" 0 NA NA NA NA NA NA
"ENSG00000236031" 0.00880495685168251 0.470650894170159 8.1030458415403 0.058083207644879 0.953682350167421 NA NA
"ENSG00000236042" 0.00881101099143422 0 8.1030458415403 0 1 NA NA
"ENSG00000236045" 0 NA NA NA NA NA NA
"ENSG00000236046" 0 NA NA NA NA NA NA
"ENSG00000236064" 0.278330216158803 -0.491017988558864 3.63282320353256 -0.135161542703591 0.892484152492403 NA NA
"ENSG00000236065" 0.010468704978083 0 8.1030458415403 0 1 NA NA
"ENSG00000236069" 0.0436188322032682 -0.811598739922446 8.10304584152553 -0.100159712260698 0.920217530081527 NA NA
"ENSG00000236073" 0 NA NA NA NA NA NA
"ENSG00000236075" 0 NA NA NA NA NA NA
"ENSG00000236079" 0 NA NA NA NA NA NA
"ENSG00000236095" 0.0756392522184304 -1.46466323468648 8.1028086460353 -0.180759943702131 0.856556005401453 NA NA
"ENSG00000236098" 0 NA NA NA NA NA NA
"ENSG00000236099" 0 NA NA NA NA NA NA
"ENSG00000236102" 0 NA NA NA NA NA NA
"ENSG00000236106" 1.57295005859657 0.589579359014918 0.813598599914573 0.724656309729175 0.468662904593151 NA NA
"ENSG00000236108" 0 NA NA NA NA NA NA
"ENSG00000236109" 0 NA NA NA NA NA NA
"ENSG00000236114" 0.0562790532694243 0.150146730476432 8.10304584153219 0.0185296656853223 0.985216311830569 NA NA
"ENSG00000236115" 0 NA NA NA NA NA NA
"ENSG00000236116" 0 NA NA NA NA NA NA
"ENSG00000236118" 0 NA NA NA NA NA NA
"ENSG00000236119" 0 NA NA NA NA NA NA
"ENSG00000236129" 0 NA NA NA NA NA NA
"ENSG00000236132" 0.00886594486577857 0 8.10304584154009 0 1 NA NA
"ENSG00000236140" 0.708612537763757 0.371910568683922 1.76577496103184 0.210621725243286 0.833182458289897 NA NA
"ENSG00000236141" 0 NA NA NA NA NA NA
"ENSG00000236145" 0 NA NA NA NA NA NA
"ENSG00000236146" 0.0190359086654875 0 8.1030458415403 0 1 NA NA
"ENSG00000236151" 0 NA NA NA NA NA NA
"ENSG00000236154" 6.3724887085243 -0.0819608588840942 0.363966737753017 -0.225187772349988 0.821833201431228 NA NA
"ENSG00000236159" 0.110287856581981 0.150057336627939 8.10304584151551 0.0185186335561781 0.985225112685975 NA NA
"ENSG00000236160" 0 NA NA NA NA NA NA
"ENSG00000236162" 0 NA NA NA NA NA NA
"ENSG00000236164" 0 NA NA NA NA NA NA
"ENSG00000236168" 0 NA NA NA NA NA NA
"ENSG00000236173" 0 NA NA NA NA NA NA
"ENSG00000236180" 0.48605558188948 0.313296914410059 1.89515865260402 0.165314346627169 0.868696567206074 NA NA
"ENSG00000236190" 0 NA NA NA NA NA NA
"ENSG00000236194" 0.421906791189461 -0.847409762360082 2.30897215435816 -0.367007354662378 0.713613532016089 NA NA
"ENSG00000236205" 0 NA NA NA NA NA NA
"ENSG00000236206" 0.377342347585904 0.363316393239024 2.7371306666752 0.132736225443101 0.894401992582615 NA NA
"ENSG00000236209" 0.346839038631617 0.46920927898187 2.90689293750328 0.161412645415442 0.871768407665708 NA NA
"ENSG00000236212" 0.254700103369816 1.33549279417405 4.84076561212069 0.275884622636994 0.78263668509661 NA NA
"ENSG00000236226" 0 NA NA NA NA NA NA
"ENSG00000236230" 2.4320910451536 -0.355856843786046 0.685201423619582 -0.519346328713431 0.603519251599735 NA NA
"ENSG00000236231" 0 NA NA NA NA NA NA
"ENSG00000236234" 0 NA NA NA NA NA NA
"ENSG00000236235" 0 NA NA NA NA NA NA
"ENSG00000236238" 0.057396223083272 0 8.10304584153867 0 1 NA NA
"ENSG00000236246" 0 NA NA NA NA NA NA
"ENSG00000236252" 0 NA NA NA NA NA NA
"ENSG00000236255" 5.71086636554014 0.620579010881425 0.395083225448385 1.57075514956911 0.116239533581858 NA NA
"ENSG00000236261" 0 NA NA NA NA NA NA
"ENSG00000236263" 0.119275347958708 0 8.1030458415139 0 1 NA NA
"ENSG00000236266" 0.0292273591904259 0 8.10304584152716 0 1 NA NA
"ENSG00000236274" 0 NA NA NA NA NA NA
"ENSG00000236283" 0.166856981140756 0.0883499570656219 8.07665465691825 0.0109389296458211 0.991272170986505 NA NA
"ENSG00000236295" 0 NA NA NA NA NA NA
"ENSG00000236299" 0.398238747709753 0.628915690967476 2.44218954452344 0.25752124456425 0.796776417394606 NA NA
"ENSG00000236304" 0 NA NA NA NA NA NA
"ENSG00000236308" 0 NA NA NA NA NA NA
"ENSG00000236317" 0.137968211310905 -1.13213813774222 8.10304584153316 -0.139717602477244 0.888883118061886 NA NA
"ENSG00000236319" 0 NA NA NA NA NA NA
"ENSG00000236326" 0 NA NA NA NA NA NA
"ENSG00000236327" 0.0194286686687063 0 8.1030458415403 0 1 NA NA
"ENSG00000236332" 0 NA NA NA NA NA NA
"ENSG00000236335" 0 NA NA NA NA NA NA
"ENSG00000236341" 0 NA NA NA NA NA NA
"ENSG00000236347" 0.0208611437398167 0.470634422426867 8.1030458415403 0.058081174860712 0.953683969361011 NA NA
"ENSG00000236352" 0.270039269273057 0.924432971246814 3.39677940772422 0.272149839681867 0.785506808693996 NA NA
"ENSG00000236356" 0 NA NA NA NA NA NA
"ENSG00000236358" 0 NA NA NA NA NA NA
"ENSG00000236364" 0.0891945958946505 0 8.10304584150486 0 1 NA NA
"ENSG00000236366" 0.0331328623567294 0 8.10304584151855 0 1 NA NA
"ENSG00000236372" 0 NA NA NA NA NA NA
"ENSG00000236376" 0 NA NA NA NA NA NA
"ENSG00000236378" 0 NA NA NA NA NA NA
"ENSG00000236385" 0 NA NA NA NA NA NA
"ENSG00000236386" 0 NA NA NA NA NA NA
"ENSG00000236387" 0.0303543734494585 -0.811585508786755 8.10304584153826 -0.100158079401003 0.920218826396545 NA NA
"ENSG00000236389" 0 NA NA NA NA NA NA
"ENSG00000236390" 0 NA NA NA NA NA NA
"ENSG00000236391" 0 NA NA NA NA NA NA
"ENSG00000236394" 0 NA NA NA NA NA NA
"ENSG00000236395" 0 NA NA NA NA NA NA
"ENSG00000236403" 0 NA NA NA NA NA NA
"ENSG00000236408" 0 NA NA NA NA NA NA
"ENSG00000236412" 0 NA NA NA NA NA NA
"ENSG00000236413" 0 NA NA NA NA NA NA
"ENSG00000236414" 0 NA NA NA NA NA NA
"ENSG00000236426" 0.0178689841460039 -0.811555247767052 8.1030458415403 -0.100154344876912 0.920221791207897 NA NA
"ENSG00000236431" 0 NA NA NA NA NA NA
"ENSG00000236434" 0.0101711875132875 0 8.10304584154004 0 1 NA NA
"ENSG00000236449" 0.246469045583002 0.149985860060664 8.10304584142106 0.0185098126057695 0.985232149579974 NA NA
"ENSG00000236450" 0 NA NA NA NA NA NA
"ENSG00000236451" 0.163565825732499 0.150005768581445 8.10304584151866 0.0185122695237438 0.985230189578889 NA NA
"ENSG00000236452" 0.0273522317115361 0 8.10304584153937 0 1 NA NA
"ENSG00000236453" 0.332374643674899 -0.0735293358786282 3.84024172709937 -0.0191470592488371 0.984723790447831 NA NA
"ENSG00000236456" 0.0465831055818392 0.470602306577855 8.10304584152442 0.0580772114315623 0.953687126390809 NA NA
"ENSG00000236457" 0.0345444739384205 0 8.10304584152066 0 1 NA NA
"ENSG00000236461" 0.0289279446604792 -1.13202648337602 8.1030458415403 -0.139703823168898 0.888894005581867 NA NA
"ENSG00000236469" 0 NA NA NA NA NA NA
"ENSG00000236472" 0 NA NA NA NA NA NA
"ENSG00000236476" 0 NA NA NA NA NA NA
"ENSG00000236478" 0 NA NA NA NA NA NA
"ENSG00000236487" 0 NA NA NA NA NA NA
"ENSG00000236491" 0 NA NA NA NA NA NA
"ENSG00000236494" 0.012284013421823 0 8.1030458415403 0 1 NA NA
"ENSG00000236495" 0.0816148305294978 0 8.10304584150627 0 1 NA NA
"ENSG00000236498" 0 NA NA NA NA NA NA
"ENSG00000236501" 0.135458758996764 -1.13216091503997 8.1030458415014 -0.139720413432857 0.888880897028785 NA NA
"ENSG00000236504" 0 NA NA NA NA NA NA
"ENSG00000236505" 0 NA NA NA NA NA NA
"ENSG00000236507" 0.0402637568209572 0 8.10304584153629 0 1 NA NA
"ENSG00000236510" 0 NA NA NA NA NA NA
"ENSG00000236513" 0 NA NA NA NA NA NA
"ENSG00000236525" 0.0847968183352045 -0.170349842695261 8.10304584152904 -0.0210229395250608 0.983227356623416 NA NA
"ENSG00000236528" 0.110014875536928 -0.833612154666843 8.1006717006202 -0.102906547194478 0.918037141381491 NA NA
"ENSG00000236529" 0.0291711230961008 0 8.1030458415403 0 1 NA NA
"ENSG00000236531" 0.0296535663427596 0 8.1030458415403 0 1 NA NA
"ENSG00000236536" 0.0109135640315278 -0.811553188748431 8.1030458415403 -0.100154090772633 0.920221992939466 NA NA
"ENSG00000236540" 0.010399839673666 0 8.1030458415403 0 1 NA NA
"ENSG00000236543" 0 NA NA NA NA NA NA
"ENSG00000236545" 0 NA NA NA NA NA NA
"ENSG00000236550" 0 NA NA NA NA NA NA
"ENSG00000236555" 0 NA NA NA NA NA NA
"ENSG00000236556" 0.0126043354413591 -0.811553188748427 8.1030458415403 -0.100154090772632 0.920221992939466 NA NA
"ENSG00000236571" 0 NA NA NA NA NA NA
"ENSG00000236572" 0 NA NA NA NA NA NA
"ENSG00000236574" 0.240050916856567 -0.811748722467855 6.25100304114726 -0.129858954974828 0.896678018424849 NA NA
"ENSG00000236576" 1.25017437066166 -0.199286139937878 0.797110914792627 -0.250010552157254 0.802579188279369 NA NA
"ENSG00000236583" 0 NA NA NA NA NA NA
"ENSG00000236601" 0 NA NA NA NA NA NA
"ENSG00000236605" 0 NA NA NA NA NA NA
"ENSG00000236606" 0 NA NA NA NA NA NA
"ENSG00000236615" 0 NA NA NA NA NA NA
"ENSG00000236627" 0 NA NA NA NA NA NA
"ENSG00000236634" 0 NA NA NA NA NA NA
"ENSG00000236638" 0 NA NA NA NA NA NA
"ENSG00000236641" 0.0597250803967726 0 8.10304584151987 0 1 NA NA
"ENSG00000236643" 0.074528399472348 0.150113206794867 8.10304584153479 0.0185255285148966 0.985219612248458 NA NA
"ENSG00000236647" 0 NA NA NA NA NA NA
"ENSG00000236654" 0 NA NA NA NA NA NA
"ENSG00000236656" 0 NA NA NA NA NA NA
"ENSG00000236662" 0.0112119951205771 0 8.1030458415403 0 1 NA NA
"ENSG00000236664" 0 NA NA NA NA NA NA
"ENSG00000236665" 0 NA NA NA NA NA NA
"ENSG00000236674" 0.0758431392870262 1.26509008445665 8.08688139650691 0.15643732391118 0.87568831909554 NA NA
"ENSG00000236676" 0.0763852344558321 -0.811629303855672 8.1030458415073 -0.100163484167664 0.9202145355938 NA NA
"ENSG00000236680" 0.401163608829798 -0.656619931103647 2.56983846658332 -0.255510196318543 0.79832906939039 NA NA
"ENSG00000236687" 0 NA NA NA NA NA NA
"ENSG00000236690" 0 NA NA NA NA NA NA
"ENSG00000236701" 0 NA NA NA NA NA NA
"ENSG00000236710" 0.0621895536822714 0 8.1030458415374 0 1 NA NA
"ENSG00000236712" 0 NA NA NA NA NA NA
"ENSG00000236713" 0 NA NA NA NA NA NA
"ENSG00000236716" 0 NA NA NA NA NA NA
"ENSG00000236717" 0 NA NA NA NA NA NA
"ENSG00000236723" 0.943549532577868 0.933228551087258 1.18850781359148 0.785210278312928 0.432330290152314 NA NA
"ENSG00000236724" 0 NA NA NA NA NA NA
"ENSG00000236731" 0 NA NA NA NA NA NA
"ENSG00000236733" 0 NA NA NA NA NA NA
"ENSG00000236741" 0 NA NA NA NA NA NA
"ENSG00000236744" 0 NA NA NA NA NA NA
"ENSG00000236748" 0.0113111133755411 0 8.1030458415403 0 1 NA NA
"ENSG00000236750" 0 NA NA NA NA NA NA
"ENSG00000236754" 0.332335677239655 1.94705371884315 3.04437394736405 0.639558001910045 0.522459993823027 NA NA
"ENSG00000236760" 0.0146475471832474 0 8.1030458415403 0 1 NA NA
"ENSG00000236770" 0 NA NA NA NA NA NA
"ENSG00000236772" 0 NA NA NA NA NA NA
"ENSG00000236773" 0.0586357519255735 -0.811618303934001 8.10304584153775 -0.100162126662729 0.920215613306324 NA NA
"ENSG00000236775" 0.010468704978083 0 8.1030458415403 0 1 NA NA
"ENSG00000236777" 0 NA NA NA NA NA NA
"ENSG00000236779" 0.0350851073028114 0 8.1030458415387 0 1 NA NA
"ENSG00000236792" 0.0102248976740533 0 8.1030458415403 0 1 NA NA
"ENSG00000236796" 0 NA NA NA NA NA NA
"ENSG00000236800" 0 NA NA NA NA NA NA
"ENSG00000236807" 0.185056725298547 -0.0268808528361257 8.08717336618195 -0.00332388729893353 0.997347926525785 NA NA
"ENSG00000236814" 0.162756951810903 -0.488065686770785 8.10298717194321 -0.0602328100013195 0.951970214542008 NA NA
"ENSG00000236817" 0 NA NA NA NA NA NA
"ENSG00000236823" 0 NA NA NA NA NA NA
"ENSG00000236829" 0.0259041811039122 0 8.10304584153315 0 1 NA NA
"ENSG00000236833" 0.364154329012335 0.378238402323277 3.12676767702977 0.120967862467665 0.903716490258186 NA NA
"ENSG00000236837" 0 NA NA NA NA NA NA
"ENSG00000236838" 0.012284013421823 0 8.1030458415403 0 1 NA NA
"ENSG00000236839" 0 NA NA NA NA NA NA
"ENSG00000236841" 0 NA NA NA NA NA NA
"ENSG00000236842" 0 NA NA NA NA NA NA
"ENSG00000236846" 0 NA NA NA NA NA NA
"ENSG00000236847" 0.00945465382613522 0 8.1030458415403 0 1 NA NA
"ENSG00000236854" 0.0606953673039715 0 8.103045841534 0 1 NA NA
"ENSG00000236856" 0.236246579734727 -0.811769817742959 8.06234226255128 -0.10068659842358 0.919799250214705 NA NA
"ENSG00000236858" 0.0178689841460039 -0.811555247767052 8.1030458415403 -0.100154344876912 0.920221791207897 NA NA
"ENSG00000236864" 0 NA NA NA NA NA NA
"ENSG00000236867" 0 NA NA NA NA NA NA
"ENSG00000236874" 0 NA NA NA NA NA NA
"ENSG00000236883" 0.033746139743914 0 8.1030458415403 0 1 NA NA
"ENSG00000236885" 0 NA NA NA NA NA NA
"ENSG00000236887" 0.0890154831187605 -0.811648303376911 8.10304584152584 -0.100165828905649 0.920212674125042 NA NA
"ENSG00000236889" 0 NA NA NA NA NA NA
"ENSG00000236890" 0 NA NA NA NA NA NA
"ENSG00000236892" 0.022969702929137 0 8.1030458415403 0 1 NA NA
"ENSG00000236896" 0 NA NA NA NA NA NA
"ENSG00000236897" 0 NA NA NA NA NA NA
"ENSG00000236905" 0.0417329676533993 -0.81158642059973 8.10304584153324 -0.100158191928254 0.920218737062 NA NA
"ENSG00000236907" 0 NA NA NA NA NA NA
"ENSG00000236911" 0.0126043354413591 -0.811553188748427 8.1030458415403 -0.100154090772632 0.920221992939466 NA NA
"ENSG00000236920" 0.0408109376783171 -0.811584587680633 8.10304584153894 -0.100157965726934 0.92021891664154 NA NA
"ENSG00000236921" 0 NA NA NA NA NA NA
"ENSG00000236924" 3.70797671434104 -0.184515808338711 0.509871487368901 -0.361886892893093 0.717436555017481 NA NA
"ENSG00000236928" 0.176436886172699 -1.13214528288953 8.10304584151451 -0.139718484262941 0.888882421332462 NA NA
"ENSG00000236935" 0 NA NA NA NA NA NA
"ENSG00000236936" 0 NA NA NA NA NA NA
"ENSG00000236938" 0.0251096155454744 0 8.1030458415403 0 1 NA NA
"ENSG00000236940" 0.176259132747419 -0.170460981504954 8.10304584147918 -0.0210366552083873 0.983216415511083 NA NA
"ENSG00000236941" 0 NA NA NA NA NA NA
"ENSG00000236942" 0 NA NA NA NA NA NA
"ENSG00000236948" 0 NA NA NA NA NA NA
"ENSG00000236951" 0 NA NA NA NA NA NA
"ENSG00000236957" 0 NA NA NA NA NA NA
"ENSG00000236958" 0.0442498808342265 0.47060197713163 8.10304584153869 0.0580771707743747 0.953687158775889 NA NA
"ENSG00000236960" 0 NA NA NA NA NA NA
"ENSG00000236961" 0 NA NA NA NA NA NA
"ENSG00000236966" 0 NA NA NA NA NA NA
"ENSG00000236968" 0.011933676072528 0 8.10304584153628 0 1 NA NA
"ENSG00000236978" 0 NA NA NA NA NA NA
"ENSG00000236985" 0.0112230312477958 0 8.1030458415403 0 1 NA NA
"ENSG00000236986" 0.0532215199269513 -1.13207140027969 8.10304584153923 -0.139709366381253 0.888889625690766 NA NA
"ENSG00000236989" 0.0724404476523119 -1.13209016485956 8.10304584153984 -0.139711682125252 0.888887795939295 NA NA
"ENSG00000236990" 0 NA NA NA NA NA NA
"ENSG00000236998" 0.0370909464244774 0.150163186817889 8.1030458415403 0.0185316965687245 0.985214691698247 NA NA
"ENSG00000237002" 0 NA NA NA NA NA NA
"ENSG00000237011" 0 NA NA NA NA NA NA
"ENSG00000237015" 0.0123163059405553 0 8.1030458415403 0 1 NA NA
"ENSG00000237016" 0 NA NA NA NA NA NA
"ENSG00000237019" 0 NA NA NA NA NA NA
"ENSG00000237026" 0 NA NA NA NA NA NA
"ENSG00000237027" 0.0120561868881342 0 8.1030458415403 0 1 NA NA
"ENSG00000237031" 0.053206608498489 -0.811600529555883 8.10304584153218 -0.100159933119966 0.920217354743034 NA NA
"ENSG00000237035" 0 NA NA NA NA NA NA
"ENSG00000237061" 0 NA NA NA NA NA NA
"ENSG00000237062" 0 NA NA NA NA NA NA
"ENSG00000237063" 0.0234782605455603 0.470632942737237 8.10304584153473 0.0580809922516863 0.953684114816385 NA NA
"ENSG00000237070" 0.0275208291275709 -0.811571719510344 8.1030458415403 -0.100156377661079 0.920220177395282 NA NA
"ENSG00000237072" 0 NA NA NA NA NA NA
"ENSG00000237073" 0 NA NA NA NA NA NA
"ENSG00000237076" 0.126432736929519 -1.47333675841039 8.10265024901243 -0.181833932495108 0.85571305413121 NA NA
"ENSG00000237085" 0 NA NA NA NA NA NA
"ENSG00000237087" 0 NA NA NA NA NA NA
"ENSG00000237094" 0 NA NA NA NA NA NA
"ENSG00000237101" 0.791532208378364 3.21982470814702 1.24218213541976 2.59207133667155 0.00953999874681729 NA NA
"ENSG00000237115" 0 NA NA NA NA NA NA
"ENSG00000237126" 0 NA NA NA NA NA NA
"ENSG00000237127" 0 NA NA NA NA NA NA
"ENSG00000237131" 0.0235951267973642 0 8.1030458415403 0 1 NA NA
"ENSG00000237137" 0 NA NA NA NA NA NA
"ENSG00000237153" 0.0312982877060526 0 8.10304584153739 0 1 NA NA
"ENSG00000237158" 0.00888992521533467 0 8.1030458415403 0 1 NA NA
"ENSG00000237160" 0 NA NA NA NA NA NA
"ENSG00000237161" 0.155771707059976 -1.13219489849479 8.10304584148624 -0.139724607344333 0.888877583276123 NA NA
"ENSG00000237163" 0 NA NA NA NA NA NA
"ENSG00000237167" 0 NA NA NA NA NA NA
"ENSG00000237171" 0 NA NA NA NA NA NA
"ENSG00000237173" 0 NA NA NA NA NA NA
"ENSG00000237174" 0.583202673148644 2.06129911207191 1.80273868032189 1.14342646251083 0.252861570678849 NA NA
"ENSG00000237176" 0 NA NA NA NA NA NA
"ENSG00000237182" 0 NA NA NA NA NA NA
"ENSG00000237193" 0 NA NA NA NA NA NA
"ENSG00000237208" 0.0283507850076607 0 8.10304584153954 0 1 NA NA
"ENSG00000237210" 0.0112119951205771 0 8.1030458415403 0 1 NA NA
"ENSG00000237212" 0.0746268095215993 -0.811634475646324 8.10304584151838 -0.100164122420198 0.920214028890168 NA NA
"ENSG00000237214" 0.0749364944840907 -1.43730802081921 8.1027181861312 -0.177385907766031 0.859205275762993 NA NA
"ENSG00000237217" 0 NA NA NA NA NA NA
"ENSG00000237220" 0 NA NA NA NA NA NA
"ENSG00000237224" 0 NA NA NA NA NA NA
"ENSG00000237227" 0.0146733036938778 0 8.1030458415346 0 1 NA NA
"ENSG00000237234" 0.0288389990909126 0.470620009702196 8.1030458415403 0.0580793961808239 0.953685386150574 NA NA
"ENSG00000237236" 0 NA NA NA NA NA NA
"ENSG00000237249" 0 NA NA NA NA NA NA
"ENSG00000237250" 0.0339322987035267 -0.81158795787418 8.10304584153956 -0.100158381643807 0.920218586448243 NA NA
"ENSG00000237251" 0.0549769914234341 -0.811600449764162 8.10304584154004 -0.100159923272742 0.92021736256067 NA NA
"ENSG00000237262" 0 NA NA NA NA NA NA
"ENSG00000237265" 0 NA NA NA NA NA NA
"ENSG00000237268" 0.202462767692659 0.942518202577286 8.08677190302817 0.116550610537729 0.907216177955283 NA NA
"ENSG00000237271" 0.0496348434308866 -1.45915719480998 8.10291359272877 -0.180078088962885 0.857091263876276 NA NA
"ENSG00000237280" 0.0834713731629361 -1.45256584168286 8.10304584153261 -0.179261708509368 0.857732211967421 NA NA
"ENSG00000237283" 0 NA NA NA NA NA NA
"ENSG00000237293" 0 NA NA NA NA NA NA
"ENSG00000237297" 0 NA NA NA NA NA NA
"ENSG00000237299" 0 NA NA NA NA NA NA
"ENSG00000237301" 0.205822391698267 0.150011139548983 7.52746438172348 0.0199285087171195 0.984100402990544 NA NA
"ENSG00000237308" 0 NA NA NA NA NA NA
"ENSG00000237311" 0 NA NA NA NA NA NA
"ENSG00000237312" 0 NA NA NA NA NA NA
"ENSG00000237316" 0 NA NA NA NA NA NA
"ENSG00000237317" 0 NA NA NA NA NA NA
"ENSG00000237319" 0 NA NA NA NA NA NA
"ENSG00000237320" 0 NA NA NA NA NA NA
"ENSG00000237321" 0 NA NA NA NA NA NA
"ENSG00000237323" 0 NA NA NA NA NA NA
"ENSG00000237324" 0.336399126971271 -0.170464749242157 4.88766065807118 -0.0348765516199783 0.972178178332087 NA NA
"ENSG00000237325" 0.010399839673666 0 8.1030458415403 0 1 NA NA
"ENSG00000237326" 0 NA NA NA NA NA NA
"ENSG00000237329" 0.0113111133755411 0 8.1030458415403 0 1 NA NA
"ENSG00000237336" 0.0146475471832474 0 8.1030458415403 0 1 NA NA
"ENSG00000237342" 0 NA NA NA NA NA NA
"ENSG00000237343" 1.98896152987815 -1.33205680775945 0.96017117362389 -1.38731180892672 0.165346703763654 NA NA
"ENSG00000237345" 0 NA NA NA NA NA NA
"ENSG00000237346" 0 NA NA NA NA NA NA
"ENSG00000237347" 0.0401913216675309 0 8.10304584152684 0 1 NA NA
"ENSG00000237349" 0.111115682939097 -0.50184238274725 8.10282977344302 -0.0619342127107293 0.950615221982027 NA NA
"ENSG00000237356" 1.55503010491093 0.746739920590276 0.755731332002115 0.988102370470709 0.323102514951798 NA NA
"ENSG00000237358" 0 NA NA NA NA NA NA
"ENSG00000237359" 0.0834445680696196 -1.42806327408769 8.10249572106091 -0.176249802931177 0.860097696051883 NA NA
"ENSG00000237363" 0 NA NA NA NA NA NA
"ENSG00000237370" 0.103748093269634 1.07013772878327 8.08283837091957 0.132396279583347 0.894670857236047 NA NA
"ENSG00000237371" 0 NA NA NA NA NA NA
"ENSG00000237377" 0 NA NA NA NA NA NA
"ENSG00000237378" 0.0083034808044931 0.470652953188779 8.1030458415403 0.0580834617491578 0.953682147763251 NA NA
"ENSG00000237385" 0 NA NA NA NA NA NA
"ENSG00000237387" 0 NA NA NA NA NA NA
"ENSG00000237389" 0.0198034892468624 -0.811570276219444 8.10304584153868 -0.100156199544014 0.920220318801115 NA NA
"ENSG00000237390" 0.0858134295874961 0 8.10304584152002 0 1 NA NA
"ENSG00000237400" 0 NA NA NA NA NA NA
"ENSG00000237407" 0 NA NA NA NA NA NA
"ENSG00000237409" 0 NA NA NA NA NA NA
"ENSG00000237414" 0.0767323140298343 0.47059689711641 8.10304584152688 0.0580765438478297 0.953687658148018 NA NA
"ENSG00000237418" 0.0215193568050268 0 8.10304584153767 0 1 NA NA
"ENSG00000237419" 0 NA NA NA NA NA NA
"ENSG00000237422" 0.138136413266362 -1.96301101066067 8.09941318888706 -0.242364596654243 0.808497664460045 NA NA
"ENSG00000237429" 0 NA NA NA NA NA NA
"ENSG00000237434" 0 NA NA NA NA NA NA
"ENSG00000237439" 0.00880495685168251 0.470650894170159 8.1030458415403 0.058083207644879 0.953682350167421 NA NA
"ENSG00000237444" 0 NA NA NA NA NA NA
"ENSG00000237445" 0 NA NA NA NA NA NA
"ENSG00000237453" 0 NA NA NA NA NA NA
"ENSG00000237461" 1.31235563967615 0.242133294432726 0.831792923011934 0.291098045840494 0.770976334438211 NA NA
"ENSG00000237464" 0.0494765600316754 -1.13205756844112 8.10304584153976 -0.139707659388732 0.888890974446482 NA NA
"ENSG00000237471" 0.00945465382613522 0 8.1030458415403 0 1 NA NA
"ENSG00000237472" 0 NA NA NA NA NA NA
"ENSG00000237473" 0.0117105097379052 -0.811555247767052 8.1030458415403 -0.100154344876912 0.920221791207897 NA NA
"ENSG00000237477" 0 NA NA NA NA NA NA
"ENSG00000237478" 0 NA NA NA NA NA NA
"ENSG00000237479" 0.0147097758718083 0 8.1030458415403 0 1 NA NA
"ENSG00000237480" 0.193111356365242 -0.811743602126064 6.86003376680273 -0.118329388705676 0.905806672155014 NA NA
"ENSG00000237481" 0.0731596668780392 -0.811635678331438 8.10304584153616 -0.10016427084381 0.920213911057842 NA NA
"ENSG00000237493" 0.0110535018371743 0 8.10304584153701 0 1 NA NA
"ENSG00000237498" 0 NA NA NA NA NA NA
"ENSG00000237500" 0.0117105097379052 -0.811555247767052 8.1030458415403 -0.100154344876912 0.920221791207897 NA NA
"ENSG00000237503" 0 NA NA NA NA NA NA
"ENSG00000237525" 0.0130470327679838 0 8.1030458415403 0 1 NA NA
"ENSG00000237527" 0 NA NA NA NA NA NA
"ENSG00000237529" 0.146594947330197 -1.43492412379445 8.10266092313211 -0.177092949761468 0.859435379676775 NA NA
"ENSG00000237530" 0.0641822724768707 0.470579903793225 8.10304584153055 0.0580744466952613 0.953689328614254 NA NA
"ENSG00000237531" 0.203234538345478 -1.13223943160077 8.10304584143653 -0.139730103192905 0.888873240821443 NA NA
"ENSG00000237532" 0.00945465382613522 0 8.1030458415403 0 1 NA NA
"ENSG00000237539" 0 NA NA NA NA NA NA
"ENSG00000237550" 0 NA NA NA NA NA NA
"ENSG00000237553" 0 NA NA NA NA NA NA
"ENSG00000237555" 0 NA NA NA NA NA NA
"ENSG00000237568" 0 NA NA NA NA NA NA
"ENSG00000237572" 0 NA NA NA NA NA NA
"ENSG00000237581" 0 NA NA NA NA NA NA
"ENSG00000237586" 0.0363710320673985 -1.13204295511932 8.1030458415403 -0.139705855953066 0.888892399405719 NA NA
"ENSG00000237588" 1.00315390949494 -0.207768555018628 1.30292146052013 -0.159463606452293 0.873303629224658 NA NA
"ENSG00000237601" 0 NA NA NA NA NA NA
"ENSG00000237604" 0 NA NA NA NA NA NA
"ENSG00000237606" 0.0473123811927196 0 8.10304584149798 0 1 NA NA
"ENSG00000237612" 0 NA NA NA NA NA NA
"ENSG00000237614" 0.0316129168741494 0 8.10304584152109 0 1 NA NA
"ENSG00000237617" 0 NA NA NA NA NA NA
"ENSG00000237626" 0 NA NA NA NA NA NA
"ENSG00000237633" 0 NA NA NA NA NA NA
"ENSG00000237639" 0 NA NA NA NA NA NA
"ENSG00000237640" 0.025151337106478 0 8.10304584153954 0 1 NA NA
"ENSG00000237654" 0.114578450576022 0 8.10304584150643 0 1 NA NA
"ENSG00000237655" 0 NA NA NA NA NA NA
"ENSG00000237666" 0.0814136957735379 -0.811628181971801 8.10304584151511 -0.100163345715448 0.920214645509922 NA NA
"ENSG00000237669" 0.0434456007576619 -0.811601671203657 8.10304584153717 -0.100160074011095 0.92021724289064 NA NA
"ENSG00000237685" 0 NA NA NA NA NA NA
"ENSG00000237689" 0.0395917912278313 -0.811587887031949 8.10304584153933 -0.100158372901143 0.920218593388978 NA NA
"ENSG00000237699" 0.010399839673666 0 8.1030458415403 0 1 NA NA
"ENSG00000237705" 0.516406857055385 1.02745111634687 1.6717350823137 0.614601635879335 0.538817833816631 NA NA
"ENSG00000237707" 0 NA NA NA NA NA NA
"ENSG00000237713" 0.184197556868874 0.625894428090247 8.09232093423945 0.0773442419271859 0.93834969632466 NA NA
"ENSG00000237716" 0 NA NA NA NA NA NA
"ENSG00000237718" 0 NA NA NA NA NA NA
"ENSG00000237719" 0.32466832730213 1.53493227951269 4.49889418010435 0.34117990289718 0.732968151763315 NA NA
"ENSG00000237720" 0.0144143174891462 0 8.1030458415403 0 1 NA NA
"ENSG00000237734" 0.0110535018371743 0 8.10304584153701 0 1 NA NA
"ENSG00000237735" 0 NA NA NA NA NA NA
"ENSG00000237741" 0 NA NA NA NA NA NA
"ENSG00000237754" 0 NA NA NA NA NA NA
"ENSG00000237756" 0 NA NA NA NA NA NA
"ENSG00000237759" 0.0373919111583606 -0.811584073216393 8.1030458415403 -0.100157902236688 0.920218967045973 NA NA
"ENSG00000237760" 0.0147097758718083 0 8.1030458415403 0 1 NA NA
"ENSG00000237761" 0.0165434135685007 0 8.10304584153354 0 1 NA NA
"ENSG00000237768" 0 NA NA NA NA NA NA
"ENSG00000237773" 1.1209196728162 0.860763389515153 1.02000765947446 0.843879339061675 0.398736834659573 NA NA
"ENSG00000237774" 0 NA NA NA NA NA NA
"ENSG00000237783" 0 NA NA NA NA NA NA
"ENSG00000237788" 0.230898193477837 -0.170470177608182 7.12670514167189 -0.0239199144933602 0.980916489358294 NA NA
"ENSG00000237798" 0 NA NA NA NA NA NA
"ENSG00000237810" 0.010399839673666 0 8.1030458415403 0 1 NA NA
"ENSG00000237813" 0.0322396647447735 0 8.1030458415269 0 1 NA NA
"ENSG00000237832" 0 NA NA NA NA NA NA
"ENSG00000237835" 0 NA NA NA NA NA NA
"ENSG00000237837" 0 NA NA NA NA NA NA
"ENSG00000237843" 0 NA NA NA NA NA NA
"ENSG00000237844" 0.813489276106034 0.956875493223407 1.29741751076018 0.737523183776636 0.460804249904085 NA NA
"ENSG00000237846" 0.164789154608347 0.295075835460083 8.08792108370958 0.0364835205989354 0.9708968186186 NA NA
"ENSG00000237848" 0 NA NA NA NA NA NA
"ENSG00000237851" 0.367769204872443 -3.07491693105598 3.42286182395261 -0.898346789677056 0.369000694895763 NA NA
"ENSG00000237852" 0.491217333905577 0.64328200150404 2.28708090649226 0.281267706655229 0.778505077245418 NA NA
"ENSG00000237856" 0 NA NA NA NA NA NA
"ENSG00000237861" 0 NA NA NA NA NA NA
"ENSG00000237862" 0.0136372806150015 -0.811555247767052 8.1030458415403 -0.100154344876912 0.920221791207897 NA NA
"ENSG00000237868" 0 NA NA NA NA NA NA
"ENSG00000237870" 1.31645505925546 0.720426135950506 0.86812111581355 0.829868232470496 0.406613287636997 NA NA
"ENSG00000237874" 0 NA NA NA NA NA NA
"ENSG00000237875" 0 NA NA NA NA NA NA
"ENSG00000237885" 0.0111582819844231 0.470650894170158 8.1030458415403 0.058083207644879 0.953682350167421 NA NA
"ENSG00000237896" 0.013355844099843 0 8.1030458415403 0 1 NA NA
"ENSG00000237899" 0 NA NA NA NA NA NA
"ENSG00000237901" 0 NA NA NA NA NA NA
"ENSG00000237903" 0.0958458449741153 0 8.10304584150427 0 1 NA NA
"ENSG00000237904" 0 NA NA NA NA NA NA
"ENSG00000237920" 0.0113111133755411 0 8.1030458415403 0 1 NA NA
"ENSG00000237921" 0 NA NA NA NA NA NA
"ENSG00000237922" 0.0111582819844231 0.470650894170158 8.1030458415403 0.058083207644879 0.953682350167421 NA NA
"ENSG00000237926" 0 NA NA NA NA NA NA
"ENSG00000237927" 0.544518798681603 0.623584339432821 1.86483178743013 0.334391736367903 0.738083974306326 NA NA
"ENSG00000237934" 0 NA NA NA NA NA NA
"ENSG00000237936" 0 NA NA NA NA NA NA
"ENSG00000237938" 0.014682632128395 0 8.10304584153901 0 1 NA NA
"ENSG00000237947" 0.0239605967995115 -0.811569660491722 8.1030458415403 -0.1001561235568 0.920220379126809 NA NA
"ENSG00000237954" 0 NA NA NA NA NA NA
"ENSG00000237955" 0 NA NA NA NA NA NA
"ENSG00000237961" 0 NA NA NA NA NA NA
"ENSG00000237968" 0 NA NA NA NA NA NA
"ENSG00000237971" 0 NA NA NA NA NA NA
"ENSG00000237974" 0 NA NA NA NA NA NA
"ENSG00000237987" 0 NA NA NA NA NA NA
"ENSG00000237993" 0 NA NA NA NA NA NA
"ENSG00000237994" 0.13431142819476 -0.811712819682995 8.10304584149663 -0.100173790888128 0.920206353174015 NA NA
"ENSG00000238004" 0 NA NA NA NA NA NA
"ENSG00000238007" 0 NA NA NA NA NA NA
"ENSG00000238009" 0.165057922910708 0.698813186119584 8.08305965970459 0.0864540428426237 0.931105487726758 NA NA
"ENSG00000238010" 0 NA NA NA NA NA NA
"ENSG00000238012" 0 NA NA NA NA NA NA
"ENSG00000238013" 0 NA NA NA NA NA NA
"ENSG00000238015" 0 NA NA NA NA NA NA
"ENSG00000238019" 0 NA NA NA NA NA NA
"ENSG00000238031" 0 NA NA NA NA NA NA
"ENSG00000238034" 0 NA NA NA NA NA NA
"ENSG00000238035" 0 NA NA NA NA NA NA
"ENSG00000238039" 0.0627259591045966 0.150128446755077 8.10304584153524 0.0185274092842393 0.985218111869147 NA NA
"ENSG00000238043" 0 NA NA NA NA NA NA
"ENSG00000238049" 0 NA NA NA NA NA NA
"ENSG00000238054" 0 NA NA NA NA NA NA
"ENSG00000238061" 0.436885442770291 -0.811641431037249 2.17947008402824 -0.372403107060373 0.709592740924229 NA NA
"ENSG00000238066" 0 NA NA NA NA NA NA
"ENSG00000238079" 0.00894641472455145 0 8.10304584153714 0 1 NA NA
"ENSG00000238081" 0.0437435138479706 -1.13204295511932 8.1030458415403 -0.139705855953066 0.888892399405719 NA NA
"ENSG00000238084" 0 NA NA NA NA NA NA
"ENSG00000238085" 0 NA NA NA NA NA NA
"ENSG00000238090" 0.020838040274493 -0.8115676014731 8.1030458415403 -0.100155869452521 0.920220580858342 NA NA
"ENSG00000238094" 0 NA NA NA NA NA NA
"ENSG00000238102" 0.0218271280630555 -1.13202442435741 8.1030458415403 -0.13970356906462 0.888894206358862 NA NA
"ENSG00000238108" 0 NA NA NA NA NA NA
"ENSG00000238110" 0 NA NA NA NA NA NA
"ENSG00000238117" 0.0147097758718083 0 8.1030458415403 0 1 NA NA
"ENSG00000238122" 0.0211499582876016 0 8.1030458415403 0 1 NA NA
"ENSG00000238124" 0 NA NA NA NA NA NA
"ENSG00000238129" 0 NA NA NA NA NA NA
"ENSG00000238138" 0 NA NA NA NA NA NA
"ENSG00000238139" 0.0724333144313604 -1.13208918205994 8.10304584152679 -0.139711560837798 0.8888878917728 NA NA
"ENSG00000238140" 0.00981666663675529 0 8.1030458415403 0 1 NA NA
"ENSG00000238149" 0 NA NA NA NA NA NA
"ENSG00000238150" 0 NA NA NA NA NA NA
"ENSG00000238153" 0.0083034808044931 0.470652953188779 8.1030458415403 0.0580834617491578 0.953682147763251 NA NA
"ENSG00000238156" 0.0258705784310432 0 8.1030458415403 0 1 NA NA
"ENSG00000238158" 0.010468704978083 0 8.1030458415403 0 1 NA NA
"ENSG00000238162" 0 NA NA NA NA NA NA
"ENSG00000238165" 0 NA NA NA NA NA NA
"ENSG00000238166" 0 NA NA NA NA NA NA
"ENSG00000238171" 0.105243285664236 -1.12981489600359 8.10299839429668 -0.139431706761637 0.889109018692604 NA NA
"ENSG00000238176" 0 NA NA NA NA NA NA
"ENSG00000238185" 0 NA NA NA NA NA NA
"ENSG00000238186" 0.0146475471832474 0 8.1030458415403 0 1 NA NA
"ENSG00000238192" 0.0254265033923245 0 8.1030458415403 0 1 NA NA
"ENSG00000238195" 0 NA NA NA NA NA NA
"ENSG00000238201" 0 NA NA NA NA NA NA
"ENSG00000238207" 0.640362388870139 -1.99393274640479 1.61770143423006 -1.23257153898352 0.217735660879838 NA NA
"ENSG00000238215" 0 NA NA NA NA NA NA
"ENSG00000238220" 0 NA NA NA NA NA NA
"ENSG00000238221" 0 NA NA NA NA NA NA
"ENSG00000238223" 0 NA NA NA NA NA NA
"ENSG00000238224" 0 NA NA NA NA NA NA
"ENSG00000238231" 0 NA NA NA NA NA NA
"ENSG00000238232" 0 NA NA NA NA NA NA
"ENSG00000238246" 0 NA NA NA NA NA NA
"ENSG00000238254" 0 NA NA NA NA NA NA
"ENSG00000238257" 0 NA NA NA NA NA NA
"ENSG00000238258" 0 NA NA NA NA NA NA
"ENSG00000238260" 1.11637097703031 -0.168136935766709 1.07808301500642 -0.155959173297715 0.876065202348416 NA NA
"ENSG00000238270" 0 NA NA NA NA NA NA
"ENSG00000238272" 0 NA NA NA NA NA NA
"ENSG00000238273" 0.20474113757746 -1.80359310538462 8.10143629219581 -0.222626339371703 0.823826335007867 NA NA
"ENSG00000238277" 0.00843519566997121 -0.811553188748431 8.1030458415403 -0.100154090772633 0.920221992939466 NA NA
"ENSG00000238279" 0.0083034808044931 0.470652953188779 8.1030458415403 0.0580834617491578 0.953682147763251 NA NA
"ENSG00000238280" 0.0860991838730789 -1.42233409922123 8.10226544732681 -0.175547704338729 0.860649290058789 NA NA
"ENSG00000238282" 0 NA NA NA NA NA NA
"ENSG00000238291" 0 NA NA NA NA NA NA
"ENSG00000238295" 0 NA NA NA NA NA NA
"ENSG00000238316" 0 NA NA NA NA NA NA
"ENSG00000238326" 0 NA NA NA NA NA NA
"ENSG00000238358" 0.0733832104258615 -0.811643168832169 8.10304584153201 -0.100165195249434 0.920213177179607 NA NA
"ENSG00000238371" 0 NA NA NA NA NA NA
"ENSG00000238372" 0 NA NA NA NA NA NA
"ENSG00000238387" 0 NA NA NA NA NA NA
"ENSG00000238390" 1.02366163142058 -1.25972220621099 1.34319405662682 -0.937855702976045 0.348318570347027 NA NA
"ENSG00000238410" 0 NA NA NA NA NA NA
"ENSG00000238440" 0 NA NA NA NA NA NA
"ENSG00000238485" 0 NA NA NA NA NA NA
"ENSG00000238570" 0 NA NA NA NA NA NA
"ENSG00000238575" 0 NA NA NA NA NA NA
"ENSG00000238594" 0 NA NA NA NA NA NA
"ENSG00000238628" 0 NA NA NA NA NA NA
"ENSG00000238645" 0 NA NA NA NA NA NA
"ENSG00000238685" 0 NA NA NA NA NA NA
"ENSG00000238694" 0 NA NA NA NA NA NA
"ENSG00000238707" 0 NA NA NA NA NA NA
"ENSG00000238724" 0 NA NA NA NA NA NA
"ENSG00000238745" 0 NA NA NA NA NA NA
"ENSG00000238761" 0 NA NA NA NA NA NA
"ENSG00000238764" 0 NA NA NA NA NA NA
"ENSG00000238804" 0 NA NA NA NA NA NA
"ENSG00000238819" 0 NA NA NA NA NA NA
"ENSG00000238832" 0.0218731220262015 0.470636481445488 8.1030458415403 0.0580814289649909 0.953683766956817 NA NA
"ENSG00000238854" 0 NA NA NA NA NA NA
"ENSG00000238901" 0 NA NA NA NA NA NA
"ENSG00000238902" 0 NA NA NA NA NA NA
"ENSG00000238906" 0 NA NA NA NA NA NA
"ENSG00000238934" 0 NA NA NA NA NA NA
"ENSG00000238966" 0 NA NA NA NA NA NA
"ENSG00000239005" 0.0402697820868383 -1.13205687748752 8.10304584153871 -0.139707574117901 0.888891041822018 NA NA
"ENSG00000239008" 0 NA NA NA NA NA NA
"ENSG00000239041" 0 NA NA NA NA NA NA
"ENSG00000239079" 0 NA NA NA NA NA NA
"ENSG00000239080" 0 NA NA NA NA NA NA
"ENSG00000239093" 0 NA NA NA NA NA NA
"ENSG00000239096" 0 NA NA NA NA NA NA
"ENSG00000239129" 0 NA NA NA NA NA NA
"ENSG00000239137" 0 NA NA NA NA NA NA
"ENSG00000239153" 0 NA NA NA NA NA NA
"ENSG00000239182" 0 NA NA NA NA NA NA
"ENSG00000239197" 0.183026517074225 -1.13221221183097 8.10304584144623 -0.139726743990491 0.888875895039781 NA NA
"ENSG00000239203" 0 NA NA NA NA NA NA
"ENSG00000239216" 0 NA NA NA NA NA NA
"ENSG00000239227" 0 NA NA NA NA NA NA
"ENSG00000239246" 0.941870060519965 -0.279603135242688 1.34076517229144 -0.208539974800234 0.834807373290884 NA NA
"ENSG00000239291" 0.499946941007123 1.40788425035614 1.68090943483079 0.837572935925527 0.402270598089348 NA NA
"ENSG00000239300" 0 NA NA NA NA NA NA
"ENSG00000239311" 0 NA NA NA NA NA NA
"ENSG00000239323" 0 NA NA NA NA NA NA
"ENSG00000239327" 0 NA NA NA NA NA NA
"ENSG00000239344" 0.377470192314749 -0.568437375413606 3.61551694748334 -0.157221604453902 0.875070202149032 NA NA
"ENSG00000239374" 0.106461091325416 0 8.10304584149278 0 1 NA NA
"ENSG00000239381" 0 NA NA NA NA NA NA
"ENSG00000239392" 0 NA NA NA NA NA NA
"ENSG00000239393" 0 NA NA NA NA NA NA
"ENSG00000239395" 0 NA NA NA NA NA NA
"ENSG00000239407" 2.79493938395887 -0.508521500884892 0.61792977560689 -0.822943837567069 0.410539932026652 NA NA
"ENSG00000239408" 0.0139298105332532 -0.811555247767052 8.1030458415403 -0.100154344876912 0.920221791207897 NA NA
"ENSG00000239415" 0.324814902268972 -1.47045827238086 3.82865728503001 -0.384066309128878 0.70092930149672 NA NA
"ENSG00000239462" 0.00986299089135307 0 8.10304584153878 0 1 NA NA
"ENSG00000239480" 0 NA NA NA NA NA NA
"ENSG00000239482" 0.287055889817126 -1.45400770036295 5.75354930031189 -0.252714911173896 0.800488524376862 NA NA
"ENSG00000239486" 0 NA NA NA NA NA NA
"ENSG00000239498" 0.0083034808044931 0.470652953188779 8.1030458415403 0.0580834617491578 0.953682147763251 NA NA
"ENSG00000239517" 0 NA NA NA NA NA NA
"ENSG00000239544" 0.0227886417131446 0 8.1030458415403 0 1 NA NA
"ENSG00000239572" 0.32036990924092 0.0840881914819575 3.56793520427405 0.0235677462363184 0.98119739977642 NA NA
"ENSG00000239593" 0 NA NA NA NA NA NA
"ENSG00000239600" 0.0766644356224711 -1.13207450823417 8.10304584153829 -0.139709749935125 0.888889322631207 NA NA
"ENSG00000239615" 0 NA NA NA NA NA NA
"ENSG00000239622" 0 NA NA NA NA NA NA
"ENSG00000239628" 0.0166069616089862 1.15959499506517 8.09067824978379 0.143324818916901 0.886033655518926 NA NA
"ENSG00000239661" 0 NA NA NA NA NA NA
"ENSG00000239670" 0 NA NA NA NA NA NA
"ENSG00000239671" 0.0112725434963834 0 8.1030458415347 0 1 NA NA
"ENSG00000239674" 0 NA NA NA NA NA NA
"ENSG00000239686" 0.0243175305268166 -0.811571719510344 8.1030458415403 -0.100156377661079 0.920220177395282 NA NA
"ENSG00000239696" 0 NA NA NA NA NA NA
"ENSG00000239701" 0.0136372806150015 -0.811555247767052 8.1030458415403 -0.100154344876912 0.920221791207897 NA NA
"ENSG00000239715" 0 NA NA NA NA NA NA
"ENSG00000239716" 0 NA NA NA NA NA NA
"ENSG00000239719" 0.0178928294491029 0 8.10304584151933 0 1 NA NA
"ENSG00000239739" 0 NA NA NA NA NA NA
"ENSG00000239767" 0.0923699848999151 0 8.10304584152675 0 1 NA NA
"ENSG00000239775" 0.0187721857825761 0.470638540464108 8.1030458415403 0.0580816830692698 0.953683564552626 NA NA
"ENSG00000239783" 0 NA NA NA NA NA NA
"ENSG00000239791" 0.60928647014784 -2.08847738397374 1.61977242665013 -1.28936469692409 0.19727132857958 NA NA
"ENSG00000239793" 0 NA NA NA NA NA NA
"ENSG00000239809" 0.0590338220171123 0.470590182123482 8.1030458415211 0.0580757151480145 0.953688318240674 NA NA
"ENSG00000239906" 0 NA NA NA NA NA NA
"ENSG00000239920" 0.731329331119579 0.0159840104514611 1.44255074278622 0.0110803800361218 0.991159316743939 NA NA
"ENSG00000239945" 0.0117105097379052 -0.811555247767052 8.1030458415403 -0.100154344876912 0.920221791207897 NA NA
"ENSG00000239969" 0 NA NA NA NA NA NA
"ENSG00000239985" 0 NA NA NA NA NA NA
"ENSG00000239986" 0 NA NA NA NA NA NA
"ENSG00000239989" 0 NA NA NA NA NA NA
"ENSG00000239991" 0 NA NA NA NA NA NA
"ENSG00000239994" 0 NA NA NA NA NA NA
"ENSG00000240015" 0 NA NA NA NA NA NA
"ENSG00000240033" 0 NA NA NA NA NA NA
"ENSG00000240036" 0.755854273281139 0.0822878883763997 1.50617689836303 0.0546336147273493 0.956430358061492 NA NA
"ENSG00000240040" 0 NA NA NA NA NA NA
"ENSG00000240052" 0 NA NA NA NA NA NA
"ENSG00000240056" 0 NA NA NA NA NA NA
"ENSG00000240086" 0.380298189676584 -0.0307312140665075 2.42421480007709 -0.0126767702538283 0.989885671630629 NA NA
"ENSG00000240093" 0 NA NA NA NA NA NA
"ENSG00000240095" 0 NA NA NA NA NA NA
"ENSG00000240096" 0.359779038438822 -2.09237091420429 2.84244366685921 -0.736116932975588 0.461659538666782 NA NA
"ENSG00000240103" 0 NA NA NA NA NA NA
"ENSG00000240131" 0 NA NA NA NA NA NA
"ENSG00000240143" 0 NA NA NA NA NA NA
"ENSG00000240174" 0.038646440302678 -0.811588044953932 8.10304584153983 -0.100158392390349 0.920218577916643 NA NA
"ENSG00000240197" 0 NA NA NA NA NA NA
"ENSG00000240201" 0.0223022588243944 0 8.10304584153525 0 1 NA NA
"ENSG00000240207" 2.53797653087991 0.417060623430304 0.602596609758489 0.692105824487553 0.488870874193283 NA NA
"ENSG00000240219" 0.180438177819893 0.15002182728992 8.10304584151443 0.0185142513351351 0.985228608593135 NA NA
"ENSG00000240240" 5.33544949926311 0.559974499930467 0.570536330736806 0.981487890889088 0.326352202944985 NA NA
"ENSG00000240241" 0 NA NA NA NA NA NA
"ENSG00000240281" 0 NA NA NA NA NA NA
"ENSG00000240291" 5.28302379356556 0.357922354830551 0.425435426141265 0.841308299303933 0.400175242430924 NA NA
"ENSG00000240296" 0.0207765549228808 -0.811569349789128 8.10304584153931 -0.100156085212885 0.920220409567763 NA NA
"ENSG00000240311" 0.0254120309879771 0 8.1030458415403 0 1 NA NA
"ENSG00000240328" 0.129468837323621 -0.811716815100285 8.10304584149547 -0.100174283964124 0.920205961725288 NA NA
"ENSG00000240338" 0 NA NA NA NA NA NA
"ENSG00000240354" 0 NA NA NA NA NA NA
"ENSG00000240355" 0 NA NA NA NA NA NA
"ENSG00000240376" 0.0876368221739636 0 8.1030458415212 0 1 NA NA
"ENSG00000240388" 0 NA NA NA NA NA NA
"ENSG00000240399" 0.0277701615889891 0 8.1030458415403 0 1 NA NA
"ENSG00000240401" 0.360227286180885 -1.73699416278354 2.9281283565971 -0.593209706422218 0.553040817521294 NA NA
"ENSG00000240404" 0 NA NA NA NA NA NA
"ENSG00000240418" 0.325124660330634 1.50905559509224 3.73498318107554 0.404032768537847 0.686188622766184 NA NA
"ENSG00000240419" 0 NA NA NA NA NA NA
"ENSG00000240424" 0 NA NA NA NA NA NA
"ENSG00000240440" 0.0102248976740533 0 8.1030458415403 0 1 NA NA
"ENSG00000240458" 0 NA NA NA NA NA NA
"ENSG00000240459" 0 NA NA NA NA NA NA
"ENSG00000240478" 0 NA NA NA NA NA NA
"ENSG00000240497" 0.855874074046034 0.662283548270562 1.15905595638396 0.57139911548081 0.567729128539542 NA NA
"ENSG00000240499" 0.0796422195448026 0.470555177524821 8.10304584152188 0.0580713952170413 0.953691759239557 NA NA
"ENSG00000240513" 0 NA NA NA NA NA NA
"ENSG00000240519" 0 NA NA NA NA NA NA
"ENSG00000240521" 0.0130470327679838 0 8.1030458415403 0 1 NA NA
"ENSG00000240527" 0 NA NA NA NA NA NA
"ENSG00000240535" 0.0246669574753841 0 8.1030458415403 0 1 NA NA
"ENSG00000240553" 0 NA NA NA NA NA NA
"ENSG00000240566" 0 NA NA NA NA NA NA
"ENSG00000240571" 0 NA NA NA NA NA NA
"ENSG00000240573" 0 NA NA NA NA NA NA
"ENSG00000240579" 0.1147500361938 0 8.10304584151532 0 1 NA NA
"ENSG00000240591" 0.392120751883844 -2.35951034159958 2.43545339011362 -0.968817695784155 0.332636155857094 NA NA
"ENSG00000240627" 0.265599378111032 0.178795309889353 4.3768067385988 0.0408506293669693 0.9674149766205 NA NA
"ENSG00000240634" 0.43322061707932 0.313712474609741 1.88309887737917 0.166593734603227 0.867689723867602 NA NA
"ENSG00000240652" 0 NA NA NA NA NA NA
"ENSG00000240669" 0 NA NA NA NA NA NA
"ENSG00000240673" 0 NA NA NA NA NA NA
"ENSG00000240687" 0.265535050311322 -2.8177649966445 5.96072726267173 -0.472721678492217 0.636411758158828 NA NA
"ENSG00000240710" 0.0632626799395595 0.150134284230249 8.1030458415247 0.0185281296893168 0.985217537167707 NA NA
"ENSG00000240731" 0.00881101099143422 0 8.1030458415403 0 1 NA NA
"ENSG00000240739" 0.014682632128395 0 8.10304584153901 0 1 NA NA
"ENSG00000240761" 0 NA NA NA NA NA NA
"ENSG00000240775" 1.07128458065405 -0.144227555885034 0.882516790992306 -0.163427548752771 0.870181813695566 NA NA
"ENSG00000240777" 0 NA NA NA NA NA NA
"ENSG00000240792" 0.0282951744260504 -1.13204125303146 8.10304584153921 -0.139705645897769 0.88889256537797 NA NA
"ENSG00000240801" 0 NA NA NA NA NA NA
"ENSG00000240808" 0.239447857989221 0.00359500177081199 4.99664409980368 0.000719483256963056 0.999425935467041 NA NA
"ENSG00000240813" 0 NA NA NA NA NA NA
"ENSG00000240842" 0 NA NA NA NA NA NA
"ENSG00000240861" 0 NA NA NA NA NA NA
"ENSG00000240874" 0 NA NA NA NA NA NA
"ENSG00000240881" 0 NA NA NA NA NA NA
"ENSG00000240888" 0 NA NA NA NA NA NA
"ENSG00000240895" 0.0126043354413591 -0.811553188748427 8.1030458415403 -0.100154090772632 0.920221992939466 NA NA
"ENSG00000240915" 0.10642251664547 -1.82209536461933 8.10154659134092 -0.224907101881858 0.822051544326173 NA NA
"ENSG00000240934" 0 NA NA NA NA NA NA
"ENSG00000240960" 0 NA NA NA NA NA NA
"ENSG00000240963" 0.0772421720695525 -0.811630537999644 8.1030458415375 -0.100163636473472 0.920214414679422 NA NA
"ENSG00000240973" 0.0165434135685007 0 8.10304584153354 0 1 NA NA
"ENSG00000240975" 0.0300324368637004 0 8.10304584153714 0 1 NA NA
"ENSG00000240980" 0 NA NA NA NA NA NA
"ENSG00000240983" 0 NA NA NA NA NA NA
"ENSG00000240995" 0 NA NA NA NA NA NA
"ENSG00000240996" 0.30683721644009 -0.842157620272527 4.21231198273692 -0.199927646319621 0.841537168287362 NA NA
"ENSG00000241003" 0 NA NA NA NA NA NA
"ENSG00000241011" 0 NA NA NA NA NA NA
"ENSG00000241035" 0 NA NA NA NA NA NA
"ENSG00000241042" 0.0123163059405553 0 8.1030458415403 0 1 NA NA
"ENSG00000241048" 0 NA NA NA NA NA NA
"ENSG00000241054" 0 NA NA NA NA NA NA
"ENSG00000241057" 0 NA NA NA NA NA NA
"ENSG00000241059" 0 NA NA NA NA NA NA
"ENSG00000241069" 0 NA NA NA NA NA NA
"ENSG00000241073" 0 NA NA NA NA NA NA
"ENSG00000241102" 0 NA NA NA NA NA NA
"ENSG00000241105" 0.0875036460534031 0.15009098586389 8.10304584150556 0.0185227862213356 0.985221799906778 NA NA
"ENSG00000241114" 0 NA NA NA NA NA NA
"ENSG00000241168" 0.736960616549323 -1.59219031546007 1.53483942744578 -1.03736605079903 0.299565293864031 NA NA
"ENSG00000241169" 0 NA NA NA NA NA NA
"ENSG00000241179" 0.0578380961566271 0.150144556981872 8.10304584153435 0.0185293974535187 0.985216525811846 NA NA
"ENSG00000241180" 0.0299445663186189 0 8.10304584152749 0 1 NA NA
"ENSG00000241183" 0 NA NA NA NA NA NA
"ENSG00000241204" 0.0123199367350616 0 8.1030458415403 0 1 NA NA
"ENSG00000241219" 0 NA NA NA NA NA NA
"ENSG00000241220" 0.0120561868881342 0 8.1030458415403 0 1 NA NA
"ENSG00000241231" 0.00880495685168251 0.470650894170159 8.1030458415403 0.058083207644879 0.953682350167421 NA NA
"ENSG00000241251" 0 NA NA NA NA NA NA
"ENSG00000241255" 0.095689540254797 0.150097116477786 8.1030458415064 0.0185235428027497 0.985221196345701 NA NA
"ENSG00000241257" 0 NA NA NA NA NA NA
"ENSG00000241269" 0.0784020287460075 0.47056187088845 8.1030458415352 0.0580722212475227 0.953691101272967 NA NA
"ENSG00000241280" 0.0367411932987078 -0.811581892447626 8.10304584153996 -0.100157633107181 0.920219180705886 NA NA
"ENSG00000241317" 0 NA NA NA NA NA NA
"ENSG00000241324" 0 NA NA NA NA NA NA
"ENSG00000241326" 0 NA NA NA NA NA NA
"ENSG00000241345" 0 NA NA NA NA NA NA
"ENSG00000241352" 0.512742438390829 -0.00468767718676164 1.68273777395358 -0.00278574431460463 0.997777300495862 NA NA
"ENSG00000241354" 0 NA NA NA NA NA NA
"ENSG00000241357" 0.00945465382613522 0 8.1030458415403 0 1 NA NA
"ENSG00000241358" 0 NA NA NA NA NA NA
"ENSG00000241385" 0 NA NA NA NA NA NA
"ENSG00000241409" 0 NA NA NA NA NA NA
"ENSG00000241411" 0.422042351218608 -0.518736139647093 3.14792128790025 -0.164786883852837 0.869111728072954 NA NA
"ENSG00000241434" 0 NA NA NA NA NA NA
"ENSG00000241449" 0.0496751576401619 -1.13205727259771 8.10304584154004 -0.139707622878578 0.888891003294462 NA NA
"ENSG00000241456" 0 NA NA NA NA NA NA
"ENSG00000241462" 0.164562689191494 -0.811739631484365 8.10304584145353 -0.100177099743367 0.92020372630311 NA NA
"ENSG00000241475" 0 NA NA NA NA NA NA
"ENSG00000241490" 0.709799537426483 0.834695001189649 1.57512145054535 0.529924216891755 0.596164474959817 NA NA
"ENSG00000241493" 0 NA NA NA NA NA NA
"ENSG00000241494" 0 NA NA NA NA NA NA
"ENSG00000241505" 0 NA NA NA NA NA NA
"ENSG00000241520" 0.228674420428518 0.805752304997216 8.07836125329203 0.0997420491277068 0.920549116596724 NA NA
"ENSG00000241525" 0.0182981865613243 -0.811569349789128 8.10304584153931 -0.100156085212885 0.920220409567763 NA NA
"ENSG00000241526" 0 NA NA NA NA NA NA
"ENSG00000241539" 0 NA NA NA NA NA NA
"ENSG00000241573" 0.0177574257159857 0 8.10304584153815 0 1 NA NA
"ENSG00000241577" 0 NA NA NA NA NA NA
"ENSG00000241592" 0.00936076753541151 0 8.1030458415391 0 1 NA NA
"ENSG00000241593" 0 NA NA NA NA NA NA
"ENSG00000241596" 0 NA NA NA NA NA NA
"ENSG00000241597" 0 NA NA NA NA NA NA
"ENSG00000241599" 0 NA NA NA NA NA NA
"ENSG00000241607" 0.0171149362079666 0 8.1030458415403 0 1 NA NA
"ENSG00000241666" 0.0991471213499254 -0.811647715711801 8.10304584153052 -0.100165756381615 0.920212731701288 NA NA
"ENSG00000241667" 0 NA NA NA NA NA NA
"ENSG00000241679" 0.0513709090082964 -0.811599630004375 8.1030458415374 -0.100159822105904 0.920217442876253 NA NA
"ENSG00000241690" 0 NA NA NA NA NA NA
"ENSG00000241720" 0 NA NA NA NA NA NA
"ENSG00000241728" 0 NA NA NA NA NA NA
"ENSG00000241744" 0.284803452898348 1.38813736424415 4.20905977388492 0.329797493696059 0.741552981267763 NA NA
"ENSG00000241754" 0.888844257386199 0.318932260289477 1.04679057807068 0.304676280978087 0.760612716276768 NA NA
"ENSG00000241770" 0 NA NA NA NA NA NA
"ENSG00000241772" 0.965906199105484 0.393070458162868 1.05930889730653 0.371063114038139 0.710590523622881 NA NA
"ENSG00000241777" 0 NA NA NA NA NA NA
"ENSG00000241792" 0 NA NA NA NA NA NA
"ENSG00000241828" 0 NA NA NA NA NA NA
"ENSG00000241838" 0 NA NA NA NA NA NA
"ENSG00000241846" 0 NA NA NA NA NA NA
"ENSG00000241860" 2.54215905159213 0.615010694470765 0.495090967645018 1.24221756134265 0.214156301966957 NA NA
"ENSG00000241870" 0 NA NA NA NA NA NA
"ENSG00000241877" 0.0206398924913705 0 8.10304584153923 0 1 NA NA
"ENSG00000241881" 0 NA NA NA NA NA NA
"ENSG00000241882" 0.0382039064814722 0.470620009702197 8.1030458415403 0.0580793961808239 0.953685386150574 NA NA
"ENSG00000241884" 0.0726918416558736 -0.170335771997878 8.10304584152854 -0.021021203054893 0.983228741820041 NA NA
"ENSG00000241886" 0.13730297554896 -1.48978929447218 8.10226658141559 -0.18387315197569 0.854112967298827 NA NA
"ENSG00000241912" 0 NA NA NA NA NA NA
"ENSG00000241917" 0.0339001111800206 -0.811585508786756 8.10304584153826 -0.100158079401003 0.920218826396545 NA NA
"ENSG00000241921" 0 NA NA NA NA NA NA
"ENSG00000241954" 0 NA NA NA NA NA NA
"ENSG00000241962" 0.185310045564381 -1.82519193966746 8.10083146739806 -0.225309210173422 0.821738735184248 NA NA
"ENSG00000241991" 0 NA NA NA NA NA NA
"ENSG00000242009" 0 NA NA NA NA NA NA
"ENSG00000242012" 0 NA NA NA NA NA NA
"ENSG00000242021" 0 NA NA NA NA NA NA
"ENSG00000242029" 0 NA NA NA NA NA NA
"ENSG00000242034" 0.0631117984888389 0 8.10304584151373 0 1 NA NA
"ENSG00000242061" 0.0563076133314678 0 8.10304584152424 0 1 NA NA
"ENSG00000242072" 0 NA NA NA NA NA NA
"ENSG00000242073" 0.111148304702706 -1.49286315803282 8.10225951130476 -0.184252695923882 0.853815221690912 NA NA
"ENSG00000242078" 0 NA NA NA NA NA NA
"ENSG00000242097" 0 NA NA NA NA NA NA
"ENSG00000242104" 0.00886594486577857 0 8.10304584154009 0 1 NA NA
"ENSG00000242119" 0 NA NA NA NA NA NA
"ENSG00000242136" 0.00888992521533467 0 8.1030458415403 0 1 NA NA
"ENSG00000242145" 0 NA NA NA NA NA NA
"ENSG00000242152" 0 NA NA NA NA NA NA
"ENSG00000242154" 0 NA NA NA NA NA NA
"ENSG00000242156" 0 NA NA NA NA NA NA
"ENSG00000242162" 0 NA NA NA NA NA NA
"ENSG00000242163" 0.151243170400828 0.752653277969771 8.08078572291362 0.0931411008505734 0.92579146557977 NA NA
"ENSG00000242186" 0 NA NA NA NA NA NA
"ENSG00000242190" 0 NA NA NA NA NA NA
"ENSG00000242197" 0.0171838235466997 0 8.10304584153815 0 1 NA NA
"ENSG00000242198" 0.146548434798604 -0.490878974350624 8.10304584153617 -0.0605795627903745 0.951694050155621 NA NA
"ENSG00000242246" 0 NA NA NA NA NA NA
"ENSG00000242261" 0 NA NA NA NA NA NA
"ENSG00000242282" 4.58811240377119 0.896334759877295 0.547347425381194 1.63759747157494 0.101505690861682 NA NA
"ENSG00000242292" 0 NA NA NA NA NA NA
"ENSG00000242295" 0.172541942894374 0.820365304339191 8.09297789313981 0.101367545441412 0.919258698724708 NA NA
"ENSG00000242317" 0 NA NA NA NA NA NA
"ENSG00000242324" 0 NA NA NA NA NA NA
"ENSG00000242327" 0 NA NA NA NA NA NA
"ENSG00000242329" 0 NA NA NA NA NA NA
"ENSG00000242375" 0.0378953247752173 -0.811588191253635 8.1030458415403 -0.100158410445246 0.920218563582996 NA NA
"ENSG00000242391" 0 NA NA NA NA NA NA
"ENSG00000242393" 0 NA NA NA NA NA NA
"ENSG00000242396" 0.0451465277956317 -0.81158799972315 8.10304584152896 -0.100158386808535 0.920218582348003 NA NA
"ENSG00000242407" 0 NA NA NA NA NA NA
"ENSG00000242411" 0.0179404487891272 0 8.1030458415403 0 1 NA NA
"ENSG00000242439" 0.125868780814309 -0.811686352534306 8.10304584148436 -0.100170524567292 0.920208946278087 NA NA
"ENSG00000242444" 0.0111582819844231 0.470650894170158 8.1030458415403 0.058083207644879 0.953682350167421 NA NA
"ENSG00000242477" 0.00888992521533467 0 8.1030458415403 0 1 NA NA
"ENSG00000242488" 0 NA NA NA NA NA NA
"ENSG00000242507" 0 NA NA NA NA NA NA
"ENSG00000242527" 0.010399839673666 0 8.1030458415403 0 1 NA NA
"ENSG00000242531" 0 NA NA NA NA NA NA
"ENSG00000242536" 0.0409395093829757 0 8.1030458415403 0 1 NA NA
"ENSG00000242539" 0.234237585632811 1.16051164741682 4.53902444934215 0.255674244624309 0.798202384112175 NA NA
"ENSG00000242540" 0.266482454721842 2.05587829007647 4.35551740856994 0.472017006758213 0.636914649588995 NA NA
"ENSG00000242545" 0 NA NA NA NA NA NA
"ENSG00000242553" 0.220396351207687 -0.120387513398747 6.47785758255837 -0.0185844643640963 0.985172596338511 NA NA
"ENSG00000242568" 0 NA NA NA NA NA NA
"ENSG00000242578" 0 NA NA NA NA NA NA
"ENSG00000242590" 0 NA NA NA NA NA NA
"ENSG00000242593" 0.998817316339508 -0.151491752764387 0.989889852832948 -0.153038999572361 0.878367520313101 NA NA
"ENSG00000242611" 0 NA NA NA NA NA NA
"ENSG00000242618" 0 NA NA NA NA NA NA
"ENSG00000242628" 0.313059431151368 -1.46855528716632 4.18712210580325 -0.350731421262098 0.725789850416179 NA NA
"ENSG00000242659" 0.100755100680962 0.470538976478763 8.10304584153106 0.0580693958396581 0.953693351824403 NA NA
"ENSG00000242660" 0 NA NA NA NA NA NA
"ENSG00000242667" 0.0245817169107935 -0.811567601473101 8.1030458415403 -0.100155869452521 0.920220580858342 NA NA
"ENSG00000242727" 0.0109184814739803 0 8.1030458415403 0 1 NA NA
"ENSG00000242729" 0 NA NA NA NA NA NA
"ENSG00000242737" 0.047231674988782 -0.811584073216393 8.1030458415403 -0.100157902236688 0.920218967045973 NA NA
"ENSG00000242753" 0.0106008753310464 0 8.10304584153717 0 1 NA NA
"ENSG00000242757" 0.0106008753310464 0 8.10304584153717 0 1 NA NA
"ENSG00000242775" 0 NA NA NA NA NA NA
"ENSG00000242790" 0 NA NA NA NA NA NA
"ENSG00000242793" 0.0742313425070802 -0.811628529508765 8.10304584150614 -0.100163388605229 0.920214611460063 NA NA
"ENSG00000242795" 0 NA NA NA NA NA NA
"ENSG00000242798" 0.0260048614233013 0 8.1030458415403 0 1 NA NA
"ENSG00000242814" 0.077483825403093 0 8.103045841509 0 1 NA NA
"ENSG00000242816" 0.0364287858977095 0 8.10304584153617 0 1 NA NA
"ENSG00000242828" 0 NA NA NA NA NA NA
"ENSG00000242861" 0.941400338246147 0.10933149669356 1.14418108079917 0.0955543650636097 0.9238745106829 NA NA
"ENSG00000242880" 0.349276572570307 -1.77895882682893 3.04686859347802 -0.583864637495979 0.55931138642141 NA NA
"ENSG00000242888" 0 NA NA NA NA NA NA
"ENSG00000242911" 0 NA NA NA NA NA NA
"ENSG00000242951" 0 NA NA NA NA NA NA
"ENSG00000242953" 0 NA NA NA NA NA NA
"ENSG00000242963" 0 NA NA NA NA NA NA
"ENSG00000242970" 0.768058498752389 0.487154718528335 1.55773756851947 0.312732213932123 0.754484119103342 NA NA
"ENSG00000243004" 7.22662070775542 -0.318892285355494 1.02948222624953 -0.309759874648093 0.756743567125269 0.902221233239136 NA
"ENSG00000243008" 0.269844850223948 -1.46446719532308 4.81490742441991 -0.304152721170857 0.761011542508064 NA NA
"ENSG00000243018" 0 NA NA NA NA NA NA
"ENSG00000243024" 0 NA NA NA NA NA NA
"ENSG00000243038" 0.00936076753541151 0 8.1030458415391 0 1 NA NA
"ENSG00000243044" 0 NA NA NA NA NA NA
"ENSG00000243062" 0 NA NA NA NA NA NA
"ENSG00000243081" 0.284288219021015 -0.7432699380029 5.25419932173211 -0.14146207490238 0.887504918549044 NA NA
"ENSG00000243085" 0 NA NA NA NA NA NA
"ENSG00000243089" 0.310272715354964 0.546539456181268 3.24937378154047 0.168198395421952 0.866427203230651 NA NA
"ENSG00000243107" 0.0112119951205771 0 8.1030458415403 0 1 NA NA
"ENSG00000243122" 0.267833921787221 -0.491012313671662 3.67229388386112 -0.133707249256261 0.893634072563865 NA NA
"ENSG00000243129" 0 NA NA NA NA NA NA
"ENSG00000243155" 1.81268581366803 -0.707644427912332 0.96609956907697 -0.732475668722665 0.463878288297132 NA NA
"ENSG00000243171" 0.0112725434963834 0 8.1030458415347 0 1 NA NA
"ENSG00000243176" 4.7756999369367 -0.109780927710331 0.435014234961871 -0.252361690462734 0.800761508585974 NA NA
"ENSG00000243179" 0.013068165174519 0 8.1030458415403 0 1 NA NA
"ENSG00000243225" 0.0229510279877405 0.470636481445487 8.1030458415403 0.0580814289649908 0.953683766956817 NA NA
"ENSG00000243230" 0 NA NA NA NA NA NA
"ENSG00000243234" 0.0489646077151753 -1.13205755307135 8.10304584152235 -0.139707657492243 0.888890975944966 NA NA
"ENSG00000243243" 0.0500910207346563 -0.811601279411447 8.10304584153568 -0.100160025659886 0.920217281276296 NA NA
"ENSG00000243273" 0 NA NA NA NA NA NA
"ENSG00000243276" 0.150366149079018 -1.89470264290485 8.10013180169838 -0.233910100389672 0.815054771736656 NA NA
"ENSG00000243296" 0 NA NA NA NA NA NA
"ENSG00000243302" 0 NA NA NA NA NA NA
"ENSG00000243303" 0.18150005838458 0.177384499475268 8.0788480363984 0.0219566575180126 0.982482529484451 NA NA
"ENSG00000243304" 0.14355824996745 0.150058631744077 8.10304584151539 0.0185187933869586 0.985224985181328 NA NA
"ENSG00000243305" 0 NA NA NA NA NA NA
"ENSG00000243328" 0 NA NA NA NA NA NA
"ENSG00000243345" 0 NA NA NA NA NA NA
"ENSG00000243349" 0.224006029302001 -2.81507690673193 8.09038022993617 -0.347953597572032 0.727875032217768 NA NA
"ENSG00000243384" 0 NA NA NA NA NA NA
"ENSG00000243385" 0.0437321823614946 0 8.10304584153878 0 1 NA NA
"ENSG00000243389" 0.0201221243669753 0 8.103045841522 0 1 NA NA
"ENSG00000243403" 0.701289175397862 1.61016755526642 1.34365715499507 1.19834702571307 0.230781946378419 NA NA
"ENSG00000243415" 0 NA NA NA NA NA NA
"ENSG00000243423" 0 NA NA NA NA NA NA
"ENSG00000243433" 0.0224078003033953 0 8.1030458415395 0 1 NA NA
"ENSG00000243445" 0.230130586935591 -1.40573712750219 7.20310981536972 -0.1951569757416 0.845270059775164 NA NA
"ENSG00000243486" 0.0117105097379052 -0.811555247767052 8.1030458415403 -0.100154344876912 0.920221791207897 NA NA
"ENSG00000243491" 0.0667115621597805 -0.170340924622255 8.10304584153488 -0.0210218389422303 0.983228234567443 NA NA
"ENSG00000243501" 0.116224136887979 -1.48836136922531 8.10238827540613 -0.183694155184226 0.854253394373325 NA NA
"ENSG00000243503" 0.0101711875132875 0 8.10304584154004 0 1 NA NA
"ENSG00000243507" 0 NA NA NA NA NA NA
"ENSG00000243574" 0 NA NA NA NA NA NA
"ENSG00000243613" 0 NA NA NA NA NA NA
"ENSG00000243620" 0.36141954250024 0.282564015293774 3.69377759944901 0.076497300578119 0.939023461510925 NA NA
"ENSG00000243621" 0 NA NA NA NA NA NA
"ENSG00000243636" 0 NA NA NA NA NA NA
"ENSG00000243648" 0.30256826365079 0.671330974666572 3.53570433380208 0.189871921203508 0.849409495825818 NA NA
"ENSG00000243655" 0 NA NA NA NA NA NA
"ENSG00000243659" 0.0234745879249784 0.470634422426866 8.1030458415403 0.0580811748607118 0.953683969361011 NA NA
"ENSG00000243679" 0 NA NA NA NA NA NA
"ENSG00000243695" 0.0202447858688783 0 8.1030458415403 0 1 NA NA
"ENSG00000243696" 0.427820417605239 -2.06317642725436 4.49966839492518 -0.458517438658647 0.646580736800548 NA NA
"ENSG00000243705" 0 NA NA NA NA NA NA
"ENSG00000243733" 0 NA NA NA NA NA NA
"ENSG00000243762" 0.280187382406202 -1.92778384743291 4.72315728656401 -0.408155759054836 0.683159325903657 NA NA
"ENSG00000243777" 0.138235780247234 1.40357278961624 8.08018095579349 0.173705613438011 0.862096825711669 NA NA
"ENSG00000243781" 0 NA NA NA NA NA NA
"ENSG00000243797" 0.0083034808044931 0.470652953188779 8.1030458415403 0.0580834617491578 0.953682147763251 NA NA
"ENSG00000243802" 0.2133470977661 -0.811754505952933 8.10304584145364 -0.100178935407245 0.920202268986171 NA NA
"ENSG00000243813" 0 NA NA NA NA NA NA
"ENSG00000243818" 0.428018542598813 0.978781618224445 2.22773805311109 0.439361179317088 0.660399850826675 NA NA
"ENSG00000243828" 0 NA NA NA NA NA NA
"ENSG00000243829" 0.0201046967089745 0.470632625888536 8.10304584153525 0.0580809531492627 0.953684145963026 NA NA
"ENSG00000243831" 0 NA NA NA NA NA NA
"ENSG00000243861" 0 NA NA NA NA NA NA
"ENSG00000243885" 0 NA NA NA NA NA NA
"ENSG00000243888" 0 NA NA NA NA NA NA
"ENSG00000243903" 0 NA NA NA NA NA NA
"ENSG00000243916" 0.00986299089135307 0 8.10304584153878 0 1 NA NA
"ENSG00000243929" 0 NA NA NA NA NA NA
"ENSG00000243939" 0.0435762373748067 0 8.10304584152341 0 1 NA NA
"ENSG00000243944" 0 NA NA NA NA NA NA
"ENSG00000243953" 0 NA NA NA NA NA NA
"ENSG00000243960" 0.662201822339248 0.760271292814214 1.64081678989487 0.46334928890076 0.643114021433598 NA NA
"ENSG00000243969" 0 NA NA NA NA NA NA
"ENSG00000243979" 0.339771914324339 -2.55813132521192 4.38019231468782 -0.584022604814381 0.559205103805242 NA NA
"ENSG00000243981" 0 NA NA NA NA NA NA
"ENSG00000243995" 0 NA NA NA NA NA NA
"ENSG00000244000" 0 NA NA NA NA NA NA
"ENSG00000244055" 2.64118743561084 -0.0397318012956558 0.578019813028853 -0.0687377844151383 0.945198341702885 NA NA
"ENSG00000244061" 0.0782305840626305 0 8.10304584151817 0 1 NA NA
"ENSG00000244063" 0.0102248976740533 0 8.1030458415403 0 1 NA NA
"ENSG00000244076" 0 NA NA NA NA NA NA
"ENSG00000244081" 0 NA NA NA NA NA NA
"ENSG00000244083" 0.0273485396951259 0 8.1030458415403 0 1 NA NA
"ENSG00000244086" 0.0409169561067302 -0.811588191253636 8.1030458415403 -0.100158410445246 0.920218563582996 NA NA
"ENSG00000244113" 0 NA NA NA NA NA NA
"ENSG00000244125" 0 NA NA NA NA NA NA
"ENSG00000244137" 0.38435381311099 -0.189993770537774 2.46217056401629 -0.0771651539151925 0.93849216211085 NA NA
"ENSG00000244146" 0 NA NA NA NA NA NA
"ENSG00000244151" 0 NA NA NA NA NA NA
"ENSG00000244167" 0 NA NA NA NA NA NA
"ENSG00000244176" 0 NA NA NA NA NA NA
"ENSG00000244192" 0 NA NA NA NA NA NA
"ENSG00000244193" 0 NA NA NA NA NA NA
"ENSG00000244237" 0 NA NA NA NA NA NA
"ENSG00000244245" 0 NA NA NA NA NA NA
"ENSG00000244251" 0.0327500408492355 -1.43391022896627 8.10264060949841 -0.176968262332326 0.859533319061862 NA NA
"ENSG00000244255" 0 NA NA NA NA NA NA
"ENSG00000244260" 0 NA NA NA NA NA NA
"ENSG00000244266" 0.0191558902961285 0 8.1030458415403 0 1 NA NA
"ENSG00000244268" 0.0708719322863616 -0.811632984499765 8.10304584153361 -0.10016393839704 0.920214174984692 NA NA
"ENSG00000244278" 0 NA NA NA NA NA NA
"ENSG00000244281" 0 NA NA NA NA NA NA
"ENSG00000244306" 0 NA NA NA NA NA NA
"ENSG00000244310" 0 NA NA NA NA NA NA
"ENSG00000244313" 0.695715810774848 -0.427867743145704 2.50970487771136 -0.170485281733955 0.864628508396394 NA NA
"ENSG00000244327" 0.0258595423038244 0 8.1030458415403 0 1 NA NA
"ENSG00000244331" 0 NA NA NA NA NA NA
"ENSG00000244332" 0.018721535070823 0 8.10304584152655 0 1 NA NA
"ENSG00000244337" 0.0190611127286222 0 8.10304584153869 0 1 NA NA
"ENSG00000244345" 0 NA NA NA NA NA NA
"ENSG00000244349" 0.17120239444262 0.482119988603507 8.07893856085869 0.0596761548527315 0.952413563550701 NA NA
"ENSG00000244358" 0 NA NA NA NA NA NA
"ENSG00000244380" 0.012284013421823 0 8.1030458415403 0 1 NA NA
"ENSG00000244436" 0 NA NA NA NA NA NA
"ENSG00000244459" 0.234887634305117 0.58557293060645 4.58440063216556 0.127731622427999 0.89836136398525 NA NA
"ENSG00000244464" 0.219548240853282 -0.811810075337729 8.10304584140025 -0.10018579324703 0.920196824611603 NA NA
"ENSG00000244480" 0.172860552155173 -0.811745461345738 8.10304584141607 -0.100177819209262 0.920203155125616 NA NA
"ENSG00000244491" 0.0381693122362779 0 8.10304584153345 0 1 NA NA
"ENSG00000244510" 0 NA NA NA NA NA NA
"ENSG00000244535" 0.00886594486577857 0 8.10304584154009 0 1 NA NA
"ENSG00000244545" 0 NA NA NA NA NA NA
"ENSG00000244550" 0 NA NA NA NA NA NA
"ENSG00000244559" 0.0083034808044931 0.470652953188779 8.1030458415403 0.0580834617491578 0.953682147763251 NA NA
"ENSG00000244560" 0 NA NA NA NA NA NA
"ENSG00000244593" 0.02456783922042 0 8.1030458415403 0 1 NA NA
"ENSG00000244604" 0.0989132289149362 0.470540813081323 8.10304584151536 0.0580696224955981 0.953693171283783 NA NA
"ENSG00000244619" 0.131747037785641 -0.171720393312773 8.10301948829975 -0.021192148625673 0.983092377366548 NA NA
"ENSG00000244620" 0 NA NA NA NA NA NA
"ENSG00000244630" 0 NA NA NA NA NA NA
"ENSG00000244650" 0 NA NA NA NA NA NA
"ENSG00000244652" 0 NA NA NA NA NA NA
"ENSG00000244657" 0 NA NA NA NA NA NA
"ENSG00000244662" 0 NA NA NA NA NA NA
"ENSG00000244669" 0 NA NA NA NA NA NA
"ENSG00000244675" 0.00986299089135307 0 8.10304584153878 0 1 NA NA
"ENSG00000244676" 0 NA NA NA NA NA NA
"ENSG00000244701" 5.567382122646 -0.195960313228746 0.400755529703129 -0.488977191091808 0.624857844994519 NA NA
"ENSG00000244706" 0.00981666663675529 0 8.1030458415403 0 1 NA NA
"ENSG00000244733" 0.0356471858279743 0 8.10304584153155 0 1 NA NA
"ENSG00000244738" 0.0439753643785837 0 8.10304584154004 0 1 NA NA
"ENSG00000244756" 0.0236650141336302 -0.811569660491722 8.1030458415403 -0.1001561235568 0.920220379126809 NA NA
"ENSG00000244757" 0.143005524272537 1.19531175129361 8.07649032337238 0.147998908366735 0.882343629752516 NA NA
"ENSG00000244791" 0.176709559630901 -1.82481231942048 8.10147658047502 -0.225244410854482 0.821789142127052 NA NA
"ENSG00000244953" 0.0083034808044931 0.470652953188779 8.1030458415403 0.0580834617491578 0.953682147763251 NA NA
"ENSG00000245008" 0 NA NA NA NA NA NA
"ENSG00000245025" 4.03558395182288 -0.387549340799062 0.481676448479727 -0.804584367830832 0.421059565850713 NA NA
"ENSG00000245156" 0.160631232409656 -1.13218927653058 8.10304584144687 -0.139723913536248 0.888878131477447 NA NA
"ENSG00000245261" 0.0394499096358105 0 8.103045841533 0 1 NA NA
"ENSG00000245385" 0 NA NA NA NA NA NA
"ENSG00000245482" 0.12300087007097 -0.811695738776303 8.10304584151966 -0.100171682926587 0.92020802666649 NA NA
"ENSG00000245651" 0.143037354843009 0 8.10304584149885 0 1 NA NA
"ENSG00000245667" 0.308212375759068 -1.45672750265671 4.23184175078592 -0.344230145748283 0.730673213026097 NA NA
"ENSG00000245688" 0 NA NA NA NA NA NA
"ENSG00000245748" 0.0575219727249108 0 8.10304584152597 0 1 NA NA
"ENSG00000245768" 0.0538083661520552 0.470595245449672 8.10304584152506 0.0580763400150162 0.95368782050903 NA NA
"ENSG00000245869" 0.0622283696057251 0 8.10304584153632 0 1 NA NA
"ENSG00000246090" 7.66459703572511 -0.130512594781695 0.359488350562111 -0.363050971130554 0.716566808704092 0.883452607929618 NA
"ENSG00000246130" 0.655919934242509 1.65236786947878 1.25270932957632 1.319035334428 0.187157299917372 NA NA
"ENSG00000246203" 5.80789403566736 -0.11263839763335 0.494108742796067 -0.227962769887354 0.819675183823703 NA NA
"ENSG00000246225" 0.255447719113809 0.921322346869577 7.75601658384962 0.118788083665016 0.905443249693177 NA NA
"ENSG00000246250" 1.41919527968413 0.894137244551687 2.77307358229847 0.322435455827529 0.747122827406705 NA NA
"ENSG00000246308" 0.760552620686411 1.04803501659618 1.24254917395201 0.843455565837148 0.398973706615402 NA NA
"ENSG00000246316" 0.0178928294491029 0 8.10304584151933 0 1 NA NA
"ENSG00000246331" 0 NA NA NA NA NA NA
"ENSG00000246465" 1.14343660956588 -0.278999230979197 1.14015963992572 -0.244701900689427 0.80668725624128 NA NA
"ENSG00000246477" 0.012093223816089 0 8.1030458415403 0 1 NA NA
"ENSG00000246575" 0 NA NA NA NA NA NA
"ENSG00000246792" 0.157841222324701 -1.13218708733082 8.10304584145532 -0.13972364336612 0.888878344948053 NA NA
"ENSG00000246851" 0.166912987185381 -1.76990240490313 8.10085310081514 -0.218483458825471 0.827052444969705 NA NA
"ENSG00000247011" 0.031578925098157 -0.811571719510344 8.1030458415403 -0.100156377661079 0.920220177395282 NA NA
"ENSG00000247033" 0.0335441946613945 0 8.10304584153254 0 1 NA NA
"ENSG00000247049" 0 NA NA NA NA NA NA
"ENSG00000247121" 0.891653923921858 -0.66670964286528 1.37457850542682 -0.485028421609327 0.62765618473645 NA NA
"ENSG00000247130" 0.202622049473627 0 8.10304584141455 0 1 NA NA
"ENSG00000247131" 0.558524683001462 -0.492855226503664 2.44421529650386 -0.201641495006038 0.840197003149871 NA NA
"ENSG00000247193" 0.02327921813593 0 8.1030458415403 0 1 NA NA
"ENSG00000247228" 0.0418161675960242 0.470604155222129 8.10304584153219 0.0580774395734066 0.953686944666688 NA NA
"ENSG00000247311" 0.0681780916916992 0.470572653490943 8.1030458415403 0.0580735519326017 0.953690041328705 NA NA
"ENSG00000247324" 1.14371282604731 -1.58427309593635 1.25616868833693 -1.26119454389028 0.207238763936507 NA NA
"ENSG00000247345" 0 NA NA NA NA NA NA
"ENSG00000247372" 0.0201710848946762 0 8.10304584153556 0 1 NA NA
"ENSG00000247402" 0.00986299089135307 0 8.10304584153878 0 1 NA NA
"ENSG00000247416" 2.25064797048846 0.361958193989371 0.679867717013876 0.532395030579137 0.594452426272298 NA NA
"ENSG00000247679" 1.06838529394329 -0.261511169363672 1.08125298237446 -0.241859373917643 0.808889130561454 NA NA
"ENSG00000247765" 0 NA NA NA NA NA NA
"ENSG00000247810" 0.0376762877032617 -1.13204501413794 8.1030458415403 -0.139706110057345 0.888892198628788 NA NA
"ENSG00000247853" 0.193897267343191 -0.811693628489336 8.10304584148944 -0.100171422495635 0.920208233420399 NA NA
"ENSG00000247903" 0.0182506927507462 0 8.10304584152371 0 1 NA NA
"ENSG00000247925" 0 NA NA NA NA NA NA
"ENSG00000247934" 1.18367853189805 -0.104755059949376 1.10068426767722 -0.0951726694253935 0.924177678066335 NA NA
"ENSG00000247970" 0.00936076753541151 0 8.1030458415391 0 1 NA NA
"ENSG00000248015" 0.384971065360569 -1.13223259126204 3.31053804898515 -0.342008632587422 0.732344395720496 NA NA
"ENSG00000248029" 0.0383747900054385 -0.811586132235014 8.1030458415403 -0.100158156340967 0.920218765314482 NA NA
"ENSG00000248100" 0 NA NA NA NA NA NA
"ENSG00000248101" 0.0960414824922931 0.470549020603708 8.10304584150023 0.0580706353891969 0.953692364473105 NA NA
"ENSG00000248103" 0.797459705091066 -0.656008700682559 1.399710091329 -0.468674695386163 0.63930217699023 NA NA
"ENSG00000248105" 0 NA NA NA NA NA NA
"ENSG00000248106" 0 NA NA NA NA NA NA
"ENSG00000248112" 0.0485236305538843 0.470607071711469 8.10304584152575 0.0580777994985225 0.953686657971915 NA NA
"ENSG00000248114" 0 NA NA NA NA NA NA
"ENSG00000248115" 0.0471443810264727 0 8.1030458415175 0 1 NA NA
"ENSG00000248120" 0 NA NA NA NA NA NA
"ENSG00000248125" 0 NA NA NA NA NA NA
"ENSG00000248126" 0 NA NA NA NA NA NA
"ENSG00000248128" 0 NA NA NA NA NA NA
"ENSG00000248134" 0 NA NA NA NA NA NA
"ENSG00000248137" 0 NA NA NA NA NA NA
"ENSG00000248138" 0.00880495685168251 0.470650894170159 8.1030458415403 0.058083207644879 0.953682350167421 NA NA
"ENSG00000248145" 0 NA NA NA NA NA NA
"ENSG00000248148" 0.0413244762883281 0 8.10304584153852 0 1 NA NA
"ENSG00000248155" 0 NA NA NA NA NA NA
"ENSG00000248160" 0 NA NA NA NA NA NA
"ENSG00000248161" 5.24233356780881 1.33630034429078 0.379845495615844 3.51801024288634 0.000434795579623887 NA NA
"ENSG00000248165" 0 NA NA NA NA NA NA
"ENSG00000248170" 0 NA NA NA NA NA NA
"ENSG00000248172" 0 NA NA NA NA NA NA
"ENSG00000248176" 0 NA NA NA NA NA NA
"ENSG00000248185" 0 NA NA NA NA NA NA
"ENSG00000248187" 0.508933532527399 1.91810362468523 1.85922579484578 1.03166792866293 0.302227706485024 NA NA
"ENSG00000248195" 0 NA NA NA NA NA NA
"ENSG00000248196" 0.0109135640315278 -0.811553188748431 8.1030458415403 -0.100154090772633 0.920221992939466 NA NA
"ENSG00000248199" 0.0109184814739803 0 8.1030458415403 0 1 NA NA
"ENSG00000248200" 0.0823596137639934 0 8.10304584151213 0 1 NA NA
"ENSG00000248203" 0 NA NA NA NA NA NA
"ENSG00000248206" 0.193680535249625 -1.63863106864671 8.10174277996926 -0.202256614798739 0.839716115361075 NA NA
"ENSG00000248209" 0.162252708238909 -0.17047094793324 8.10304584146315 -0.0210378851691722 0.983215434361498 NA NA
"ENSG00000248223" 0 NA NA NA NA NA NA
"ENSG00000248229" 0 NA NA NA NA NA NA
"ENSG00000248234" 0 NA NA NA NA NA NA
"ENSG00000248235" 0 NA NA NA NA NA NA
"ENSG00000248236" 0 NA NA NA NA NA NA
"ENSG00000248237" 0 NA NA NA NA NA NA
"ENSG00000248240" 0.0389856510351847 0.150162635426704 8.10304584153401 0.0185316285213408 0.985214745982881 NA NA
"ENSG00000248242" 0 NA NA NA NA NA NA
"ENSG00000248245" 0.013068165174519 0 8.1030458415403 0 1 NA NA
"ENSG00000248249" 0.0112230312477958 0 8.1030458415403 0 1 NA NA
"ENSG00000248254" 0 NA NA NA NA NA NA
"ENSG00000248261" 0 NA NA NA NA NA NA
"ENSG00000248262" 0 NA NA NA NA NA NA
"ENSG00000248266" 0.0109135640315278 -0.811553188748431 8.1030458415403 -0.100154090772633 0.920221992939466 NA NA
"ENSG00000248268" 0.11555132273028 -1.40522520433508 8.10271893352246 -0.173426378955514 0.862316291845888 NA NA
"ENSG00000248281" 0 NA NA NA NA NA NA
"ENSG00000248285" 0 NA NA NA NA NA NA
"ENSG00000248286" 0 NA NA NA NA NA NA
"ENSG00000248288" 0.171430987042039 0.234335099225192 8.08764635720224 0.0289744492866594 0.976884968551889 NA NA
"ENSG00000248293" 0 NA NA NA NA NA NA
"ENSG00000248296" 0.0193536771439516 -0.811569660491723 8.1030458415403 -0.1001561235568 0.920220379126809 NA NA
"ENSG00000248305" 0 NA NA NA NA NA NA
"ENSG00000248308" 0 NA NA NA NA NA NA
"ENSG00000248311" 0 NA NA NA NA NA NA
"ENSG00000248317" 0.00880495685168251 0.470650894170159 8.1030458415403 0.058083207644879 0.953682350167421 NA NA
"ENSG00000248318" 0.0117105097379052 -0.811555247767052 8.1030458415403 -0.100154344876912 0.920221791207897 NA NA
"ENSG00000248322" 0 NA NA NA NA NA NA
"ENSG00000248335" 0 NA NA NA NA NA NA
"ENSG00000248337" 0 NA NA NA NA NA NA
"ENSG00000248343" 0 NA NA NA NA NA NA
"ENSG00000248346" 0 NA NA NA NA NA NA
"ENSG00000248347" 0 NA NA NA NA NA NA
"ENSG00000248349" 0 NA NA NA NA NA NA
"ENSG00000248350" 0.00880495685168251 0.470650894170159 8.1030458415403 0.058083207644879 0.953682350167421 NA NA
"ENSG00000248356" 0 NA NA NA NA NA NA
"ENSG00000248358" 0 NA NA NA NA NA NA
"ENSG00000248359" 0 NA NA NA NA NA NA
"ENSG00000248362" 0.121893347831791 0.470517182048289 8.10304584148439 0.0580667061809556 0.953695494246494 NA NA
"ENSG00000248363" 0.0127985154158495 0 8.1030458415403 0 1 NA NA
"ENSG00000248367" 3.87049812158327 0.0152325152834438 0.484135866687656 0.0314633067524228 0.974900054617362 NA NA
"ENSG00000248369" 0 NA NA NA NA NA NA
"ENSG00000248373" 0.0219806631310994 0 8.1030458415403 0 1 NA NA
"ENSG00000248375" 0.0455159171298885 0.47060087773515 8.10304584151526 0.0580770350976008 0.953687266847877 NA NA
"ENSG00000248378" 0 NA NA NA NA NA NA
"ENSG00000248387" 0.0101711875132875 0 8.10304584154004 0 1 NA NA
"ENSG00000248393" 0 NA NA NA NA NA NA
"ENSG00000248399" 0 NA NA NA NA NA NA
"ENSG00000248401" 0 NA NA NA NA NA NA
"ENSG00000248406" 0 NA NA NA NA NA NA
"ENSG00000248416" 0 NA NA NA NA NA NA
"ENSG00000248417" 0 NA NA NA NA NA NA
"ENSG00000248419" 0 NA NA NA NA NA NA
"ENSG00000248422" 0 NA NA NA NA NA NA
"ENSG00000248423" 0 NA NA NA NA NA NA
"ENSG00000248425" 0 NA NA NA NA NA NA
"ENSG00000248426" 0 NA NA NA NA NA NA
"ENSG00000248428" 0 NA NA NA NA NA NA
"ENSG00000248431" 0.0990451603565664 0.514020240852508 8.07962566279228 0.0636193138525758 0.949273352663931 NA NA
"ENSG00000248434" 0.105530042233183 0.47052988413821 8.10304584152187 0.0580682737504835 0.953694245613836 NA NA
"ENSG00000248440" 0 NA NA NA NA NA NA
"ENSG00000248443" 0.0417854009794476 0.470602462599853 8.10304584153714 0.0580772306862058 0.953687111053714 NA NA
"ENSG00000248447" 0 NA NA NA NA NA NA
"ENSG00000248452" 0 NA NA NA NA NA NA
"ENSG00000248458" 1.48473784245119 -0.189806797484918 0.810928176102622 -0.234061169753828 0.814937490696822 NA NA
"ENSG00000248466" 0 NA NA NA NA NA NA
"ENSG00000248468" 0.300466344809927 0.236485120088112 4.21089396515086 0.0561603122864766 0.955214097445134 NA NA
"ENSG00000248469" 0 NA NA NA NA NA NA
"ENSG00000248471" 0 NA NA NA NA NA NA
"ENSG00000248475" 0.0171273340374829 0 8.10304584153869 0 1 NA NA
"ENSG00000248479" 0.0216723831700495 0 8.10304584153335 0 1 NA NA
"ENSG00000248480" 0 NA NA NA NA NA NA
"ENSG00000248482" 0 NA NA NA NA NA NA
"ENSG00000248484" 0 NA NA NA NA NA NA
"ENSG00000248490" 0 NA NA NA NA NA NA
"ENSG00000248491" 0.0152553158790369 0 8.1030458415403 0 1 NA NA
"ENSG00000248493" 0.0373830103537833 -1.1320408961007 8.1030458415403 -0.139705601848787 0.888892600182657 NA NA
"ENSG00000248511" 0 NA NA NA NA NA NA
"ENSG00000248514" 0 NA NA NA NA NA NA
"ENSG00000248515" 0.0123199367350616 0 8.1030458415403 0 1 NA NA
"ENSG00000248516" 0.010468704978083 0 8.1030458415403 0 1 NA NA
"ENSG00000248518" 0 NA NA NA NA NA NA
"ENSG00000248521" 0 NA NA NA NA NA NA
"ENSG00000248525" 0 NA NA NA NA NA NA
"ENSG00000248529" 0.0112725434963834 0 8.1030458415347 0 1 NA NA
"ENSG00000248532" 0 NA NA NA NA NA NA
"ENSG00000248533" 0.00881101099143422 0 8.1030458415403 0 1 NA NA
"ENSG00000248537" 0 NA NA NA NA NA NA
"ENSG00000248540" 0.801591620701 -0.380854373909085 1.27711135922646 -0.298215477575712 0.765538709543628 NA NA
"ENSG00000248542" 0 NA NA NA NA NA NA
"ENSG00000248544" 0.667073487138526 -1.12871094741054 1.60194435484191 -0.704588111315468 0.481066599171886 NA NA
"ENSG00000248545" 0 NA NA NA NA NA NA
"ENSG00000248551" 0.00992447624296523 0 8.1030458415403 0 1 NA NA
"ENSG00000248552" 0 NA NA NA NA NA NA
"ENSG00000248559" 0.353938965129881 -1.45954389273993 2.59725212202875 -0.561956954567761 0.574145347466687 NA NA
"ENSG00000248560" 0 NA NA NA NA NA NA
"ENSG00000248564" 0 NA NA NA NA NA NA
"ENSG00000248567" 0 NA NA NA NA NA NA
"ENSG00000248569" 0.0973508693770249 -0.177088721773089 8.10291199768647 -0.0218549481746379 0.982563662330474 NA NA
"ENSG00000248571" 0.014682632128395 0 8.10304584153901 0 1 NA NA
"ENSG00000248576" 0 NA NA NA NA NA NA
"ENSG00000248577" 0 NA NA NA NA NA NA
"ENSG00000248583" 0.046834407034297 -0.811598485941063 8.1030458415403 -0.100159680916576 0.920217554965388 NA NA
"ENSG00000248585" 0.168324170120768 1.12261077694036 8.07888314521048 0.138956184507495 0.889484772756243 NA NA
"ENSG00000248586" 0 NA NA NA NA NA NA
"ENSG00000248588" 0.0233287303845176 0 8.10304584153491 0 1 NA NA
"ENSG00000248591" 0 NA NA NA NA NA NA
"ENSG00000248596" 0.238692324433094 1.32260294928509 6.99827175802553 0.188989938518513 0.850100702588767 NA NA
"ENSG00000248597" 0 NA NA NA NA NA NA
"ENSG00000248600" 0.0194286686687063 0 8.1030458415403 0 1 NA NA
"ENSG00000248601" 0 NA NA NA NA NA NA
"ENSG00000248605" 0.206161144204887 -0.170059715807746 7.51438926894982 -0.0226312092335233 0.981944448830277 NA NA
"ENSG00000248607" 0 NA NA NA NA NA NA
"ENSG00000248608" 0.617276593243368 -0.181883109873836 1.74361304755357 -0.10431391880729 0.916920232563136 NA NA
"ENSG00000248611" 0 NA NA NA NA NA NA
"ENSG00000248613" 0 NA NA NA NA NA NA
"ENSG00000248621" 0 NA NA NA NA NA NA
"ENSG00000248624" 0 NA NA NA NA NA NA
"ENSG00000248625" 0 NA NA NA NA NA NA
"ENSG00000248627" 0 NA NA NA NA NA NA
"ENSG00000248629" 0 NA NA NA NA NA NA
"ENSG00000248634" 0.0351736420942078 0 8.10304584153612 0 1 NA NA
"ENSG00000248635" 0 NA NA NA NA NA NA
"ENSG00000248636" 0.241329425151664 -1.43327697670607 8.1029131738176 -0.176884158321889 0.859599382235297 NA NA
"ENSG00000248637" 0 NA NA NA NA NA NA
"ENSG00000248639" 0 NA NA NA NA NA NA
"ENSG00000248645" 0 NA NA NA NA NA NA
"ENSG00000248646" 0 NA NA NA NA NA NA
"ENSG00000248647" 0 NA NA NA NA NA NA
"ENSG00000248648" 0 NA NA NA NA NA NA
"ENSG00000248652" 0 NA NA NA NA NA NA
"ENSG00000248656" 0.0668480297772701 0 8.1030458415139 0 1 NA NA
"ENSG00000248664" 0.177142538930903 -1.13221345630707 8.10304584147011 -0.139726897571353 0.888875773690371 NA NA
"ENSG00000248667" 0 NA NA NA NA NA NA
"ENSG00000248676" 0 NA NA NA NA NA NA
"ENSG00000248687" 0 NA NA NA NA NA NA
"ENSG00000248694" 0 NA NA NA NA NA NA
"ENSG00000248696" 0 NA NA NA NA NA NA
"ENSG00000248699" 0 NA NA NA NA NA NA
"ENSG00000248701" 0 NA NA NA NA NA NA
"ENSG00000248702" 0.0529503420649075 -1.13206148588123 8.1030458415403 -0.139708142841512 0.888890592453153 NA NA
"ENSG00000248705" 0 NA NA NA NA NA NA
"ENSG00000248709" 0 NA NA NA NA NA NA
"ENSG00000248715" 0 NA NA NA NA NA NA
"ENSG00000248716" 0.00894641472455145 0 8.10304584153714 0 1 NA NA
"ENSG00000248725" 0 NA NA NA NA NA NA
"ENSG00000248733" 0 NA NA NA NA NA NA
"ENSG00000248734" 0.127627623033945 -0.520852839718554 8.10249017813995 -0.06428305721663 0.948744843932222 NA NA
"ENSG00000248736" 0.84326258002077 -1.63094985294801 2.57793683213674 -0.632657027362533 0.526957637900187 NA NA
"ENSG00000248738" 0 NA NA NA NA NA NA
"ENSG00000248739" 0 NA NA NA NA NA NA
"ENSG00000248744" 0 NA NA NA NA NA NA
"ENSG00000248747" 0 NA NA NA NA NA NA
"ENSG00000248749" 0.00888992521533467 0 8.1030458415403 0 1 NA NA
"ENSG00000248750" 0.0247300866988652 0 8.1030458415403 0 1 NA NA
"ENSG00000248751" 0.390974616040402 -2.49290980865991 8.09443529837723 -0.307978224146123 0.758098902138279 NA NA
"ENSG00000248752" 0.0460315869989241 0 8.10304584153717 0 1 NA NA
"ENSG00000248753" 0 NA NA NA NA NA NA
"ENSG00000248755" 0.00843519566997121 -0.811553188748431 8.1030458415403 -0.100154090772633 0.920221992939466 NA NA
"ENSG00000248758" 0 NA NA NA NA NA NA
"ENSG00000248762" 0.012284013421823 0 8.1030458415403 0 1 NA NA
"ENSG00000248763" 0.0123199367350616 0 8.1030458415403 0 1 NA NA
"ENSG00000248764" 0 NA NA NA NA NA NA
"ENSG00000248766" 0.0371238299976828 0 8.1030458415374 0 1 NA NA
"ENSG00000248769" 0 NA NA NA NA NA NA
"ENSG00000248770" 0 NA NA NA NA NA NA
"ENSG00000248772" 0 NA NA NA NA NA NA
"ENSG00000248773" 0.0499840544141898 0 8.10304584152879 0 1 NA NA
"ENSG00000248774" 0.0892060312983183 -1.70983672228445 8.10048830836557 -0.211078228520947 0.832826228620116 NA NA
"ENSG00000248775" 0 NA NA NA NA NA NA
"ENSG00000248777" 0 NA NA NA NA NA NA
"ENSG00000248778" 0.083992739614797 0.150105644211644 8.10304584150455 0.018524595213665 0.985220356787335 NA NA
"ENSG00000248779" 0 NA NA NA NA NA NA
"ENSG00000248783" 0 NA NA NA NA NA NA
"ENSG00000248787" 1.28053536844542 -0.0336331524704395 0.967106622120611 -0.03477708838007 0.972257490401858 NA NA
"ENSG00000248790" 0.0371175761752036 0 8.10304584153991 0 1 NA NA
"ENSG00000248791" 0.258854408610325 -0.82775552417431 4.86504763757252 -0.170143354359286 0.864897398704237 NA NA
"ENSG00000248794" 0.18664151605964 -1.13215054844939 8.10304584147462 -0.139719134088393 0.888881907882918 NA NA
"ENSG00000248795" 0.0126043354413591 -0.811553188748427 8.1030458415403 -0.100154090772632 0.920221992939466 NA NA
"ENSG00000248799" 0 NA NA NA NA NA NA
"ENSG00000248802" 0.10639002586889 -0.811685373582404 8.10304584151355 -0.100170403754101 0.920209042190658 NA NA
"ENSG00000248803" 0.0421146838964813 0 8.10304584153687 0 1 NA NA
"ENSG00000248813" 0 NA NA NA NA NA NA
"ENSG00000248816" 0 NA NA NA NA NA NA
"ENSG00000248821" 0 NA NA NA NA NA NA
"ENSG00000248824" 0 NA NA NA NA NA NA
"ENSG00000248827" 0 NA NA NA NA NA NA
"ENSG00000248831" 0 NA NA NA NA NA NA
"ENSG00000248837" 0.0786975662514711 0.470565243342757 8.10304584151919 0.0580726374435188 0.953690769756084 NA NA
"ENSG00000248839" 0 NA NA NA NA NA NA
"ENSG00000248840" 0.753130175000801 0.594958505567908 1.58786462608358 0.374690950219953 0.707890323440049 NA NA
"ENSG00000248842" 0 NA NA NA NA NA NA
"ENSG00000248847" 0 NA NA NA NA NA NA
"ENSG00000248851" 0.0327172919044896 -0.811585318804535 8.10304584153717 -0.100158055955238 0.920218845009963 NA NA
"ENSG00000248853" 0.155426509542385 1.4795992820795 8.07685794204025 0.183189959845418 0.854648971948631 NA NA
"ENSG00000248863" 0.291621142273556 0.360712722082724 5.71338445290216 0.063134684013693 0.949659255530333 NA NA
"ENSG00000248867" 0 NA NA NA NA NA NA
"ENSG00000248870" 0 NA NA NA NA NA NA
"ENSG00000248876" 0 NA NA NA NA NA NA
"ENSG00000248878" 0 NA NA NA NA NA NA
"ENSG00000248881" 0.0432285777408842 0 8.10304584152374 0 1 NA NA
"ENSG00000248884" 0.0799953510262237 -0.170359523039583 8.1030458415403 -0.021024134180043 0.983226403637278 NA NA
"ENSG00000248891" 0 NA NA NA NA NA NA
"ENSG00000248895" 0 NA NA NA NA NA NA
"ENSG00000248896" 0.0240371202886675 -0.811569660491723 8.1030458415403 -0.1001561235568 0.920220379126809 NA NA
"ENSG00000248911" 0 NA NA NA NA NA NA
"ENSG00000248912" 0 NA NA NA NA NA NA
"ENSG00000248918" 0 NA NA NA NA NA NA
"ENSG00000248921" 0 NA NA NA NA NA NA
"ENSG00000248924" 0 NA NA NA NA NA NA
"ENSG00000248926" 0 NA NA NA NA NA NA
"ENSG00000248927" 0.379680637311214 0.974552603720153 3.8711411869105 0.251748142644709 0.801235742645503 NA NA
"ENSG00000248928" 0.0136372806150015 -0.811555247767052 8.1030458415403 -0.100154344876912 0.920221791207897 NA NA
"ENSG00000248935" 0 NA NA NA NA NA NA
"ENSG00000248936" 0.0951641036662762 1.43960701265678 8.07902259774953 0.178190739688957 0.858573182000566 NA NA
"ENSG00000248939" 0 NA NA NA NA NA NA
"ENSG00000248943" 0 NA NA NA NA NA NA
"ENSG00000248949" 0 NA NA NA NA NA NA
"ENSG00000248954" 0.652245543641943 0.143580102496584 1.86826865627271 0.0768519570322576 0.938741317186463 NA NA
"ENSG00000248955" 0 NA NA NA NA NA NA
"ENSG00000248962" 0 NA NA NA NA NA NA
"ENSG00000248964" 0.199476699284384 0.470532944315263 6.74067692694355 0.0698049987286097 0.944348868475803 NA NA
"ENSG00000248965" 0 NA NA NA NA NA NA
"ENSG00000248967" 0 NA NA NA NA NA NA
"ENSG00000248968" 0.177854920985049 -0.170462431995178 7.0908661012346 -0.0240397194872286 0.980820926283282 NA NA
"ENSG00000248969" 0 NA NA NA NA NA NA
"ENSG00000248973" 0.0109135640315278 -0.811553188748431 8.1030458415403 -0.100154090772633 0.920221992939466 NA NA
"ENSG00000248975" 0.0491318112306929 0 8.10304584151511 0 1 NA NA
"ENSG00000248977" 0 NA NA NA NA NA NA
"ENSG00000248978" 0 NA NA NA NA NA NA
"ENSG00000248984" 0 NA NA NA NA NA NA
"ENSG00000248991" 0.0210712772733167 -0.811569374831014 8.1030458415395 -0.100156088303312 0.920220407114296 NA NA
"ENSG00000248993" 0 NA NA NA NA NA NA
"ENSG00000248994" 0.11784467960006 -1.13215029067189 8.10304584151153 -0.139719102275337 0.888881933019512 NA NA
"ENSG00000249000" 0 NA NA NA NA NA NA
"ENSG00000249001" 0 NA NA NA NA NA NA
"ENSG00000249002" 0 NA NA NA NA NA NA
"ENSG00000249006" 0.0109184814739803 0 8.1030458415403 0 1 NA NA
"ENSG00000249007" 0.0106008753310464 0 8.10304584153717 0 1 NA NA
"ENSG00000249008" 0 NA NA NA NA NA NA
"ENSG00000249012" 0 NA NA NA NA NA NA
"ENSG00000249016" 0 NA NA NA NA NA NA
"ENSG00000249017" 0 NA NA NA NA NA NA
"ENSG00000249019" 0 NA NA NA NA NA NA
"ENSG00000249021" 0.0205837987832074 0 8.10304584153831 0 1 NA NA
"ENSG00000249022" 0.0278638643386775 -0.811569660491722 8.1030458415403 -0.1001561235568 0.920220379126809 NA NA
"ENSG00000249023" 0 NA NA NA NA NA NA
"ENSG00000249028" 0.010468704978083 0 8.1030458415403 0 1 NA NA
"ENSG00000249036" 0 NA NA NA NA NA NA
"ENSG00000249041" 0 NA NA NA NA NA NA
"ENSG00000249049" 0 NA NA NA NA NA NA
"ENSG00000249050" 0.121359726951333 0.470525637803762 8.10304584149421 0.0580677497089165 0.95369466303417 NA NA
"ENSG00000249051" 0 NA NA NA NA NA NA
"ENSG00000249052" 0 NA NA NA NA NA NA
"ENSG00000249053" 0 NA NA NA NA NA NA
"ENSG00000249056" 0 NA NA NA NA NA NA
"ENSG00000249061" 0 NA NA NA NA NA NA
"ENSG00000249068" 0.0232052107724055 -0.811568869756892 8.10304584153767 -0.100156025971943 0.920220456598714 NA NA
"ENSG00000249072" 0.0101711875132875 0 8.10304584154004 0 1 NA NA
"ENSG00000249079" 0 NA NA NA NA NA NA
"ENSG00000249084" 0 NA NA NA NA NA NA
"ENSG00000249086" 0 NA NA NA NA NA NA
"ENSG00000249091" 0 NA NA NA NA NA NA
"ENSG00000249094" 0.0295998561819939 0 8.10304584152874 0 1 NA NA
"ENSG00000249099" 0 NA NA NA NA NA NA
"ENSG00000249100" 0 NA NA NA NA NA NA
"ENSG00000249101" 0 NA NA NA NA NA NA
"ENSG00000249102" 0.867647897958121 0.0568298225016156 1.2736357944708 0.0446201518113181 0.964410079833143 NA NA
"ENSG00000249105" 0 NA NA NA NA NA NA
"ENSG00000249109" 0.031230951069003 -1.13204295511932 8.1030458415403 -0.139705855953066 0.888892399405719 NA NA
"ENSG00000249111" 0.0312248282458469 -0.811571719510343 8.1030458415403 -0.100156377661079 0.920220177395282 NA NA
"ENSG00000249112" 0 NA NA NA NA NA NA
"ENSG00000249114" 0 NA NA NA NA NA NA
"ENSG00000249122" 0 NA NA NA NA NA NA
"ENSG00000249125" 0.0139298105332532 -0.811555247767052 8.1030458415403 -0.100154344876912 0.920221791207897 NA NA
"ENSG00000249135" 0 NA NA NA NA NA NA
"ENSG00000249138" 0 NA NA NA NA NA NA
"ENSG00000249141" 3.45998268830574 0.53807687677594 0.506504078926582 1.06233473561806 0.288083750632449 NA NA
"ENSG00000249148" 0 NA NA NA NA NA NA
"ENSG00000249149" 0 NA NA NA NA NA NA
"ENSG00000249150" 0.00894641472455145 0 8.10304584153714 0 1 NA NA
"ENSG00000249153" 0 NA NA NA NA NA NA
"ENSG00000249157" 0 NA NA NA NA NA NA
"ENSG00000249159" 0 NA NA NA NA NA NA
"ENSG00000249166" 0.010399839673666 0 8.1030458415403 0 1 NA NA
"ENSG00000249169" 0.0109135640315278 -0.811553188748431 8.1030458415403 -0.100154090772633 0.920221992939466 NA NA
"ENSG00000249170" 0 NA NA NA NA NA NA
"ENSG00000249171" 0 NA NA NA NA NA NA
"ENSG00000249174" 0.126035427270524 -1.13211859797796 8.1030458414987 -0.139715191068026 0.888885023400277 NA NA
"ENSG00000249175" 0.183460095255707 -1.45266537393186 8.10304584146184 -0.179273991824017 0.857722567523644 NA NA
"ENSG00000249176" 0 NA NA NA NA NA NA
"ENSG00000249180" 0.0123199367350616 0 8.1030458415403 0 1 NA NA
"ENSG00000249184" 0.0505279423879398 0 8.10304584152687 0 1 NA NA
"ENSG00000249186" 0 NA NA NA NA NA NA
"ENSG00000249189" 0 NA NA NA NA NA NA
"ENSG00000249198" 0 NA NA NA NA NA NA
"ENSG00000249199" 0 NA NA NA NA NA NA
"ENSG00000249200" 0 NA NA NA NA NA NA
"ENSG00000249207" 0.187195126978678 -1.45266293017785 8.10304584145601 -0.179273690239524 0.857722804317346 NA NA
"ENSG00000249209" 1.89219079987698 -0.0346619221318822 1.13991134823538 -0.0304075594874461 0.975742016045735 NA NA
"ENSG00000249213" 0 NA NA NA NA NA NA
"ENSG00000249216" 0 NA NA NA NA NA NA
"ENSG00000249219" 0 NA NA NA NA NA NA
"ENSG00000249225" 0 NA NA NA NA NA NA
"ENSG00000249228" 0.0646473334641091 0 8.10304584151968 0 1 NA NA
"ENSG00000249234" 0 NA NA NA NA NA NA
"ENSG00000249235" 0 NA NA NA NA NA NA
"ENSG00000249236" 0 NA NA NA NA NA NA
"ENSG00000249237" 0 NA NA NA NA NA NA
"ENSG00000249240" 0 NA NA NA NA NA NA
"ENSG00000249244" 0 NA NA NA NA NA NA
"ENSG00000249257" 0 NA NA NA NA NA NA
"ENSG00000249258" 0.282303225959628 2.38909252365346 5.75859584597814 0.414874144245081 0.678234038475254 NA NA
"ENSG00000249259" 0.0194286686687063 0 8.1030458415403 0 1 NA NA
"ENSG00000249261" 0.0284573125315881 0 8.10304584152739 0 1 NA NA
"ENSG00000249262" 0 NA NA NA NA NA NA
"ENSG00000249269" 0 NA NA NA NA NA NA
"ENSG00000249275" 0.0590330481733861 -1.46964666794108 8.10271588888369 -0.181377045436991 0.856071635134417 NA NA
"ENSG00000249276" 0 NA NA NA NA NA NA
"ENSG00000249278" 0 NA NA NA NA NA NA
"ENSG00000249282" 0 NA NA NA NA NA NA
"ENSG00000249284" 0.0305102692888916 0 8.1030458415403 0 1 NA NA
"ENSG00000249285" 0.00992447624296523 0 8.1030458415403 0 1 NA NA
"ENSG00000249287" 0 NA NA NA NA NA NA
"ENSG00000249289" 0 NA NA NA NA NA NA
"ENSG00000249290" 0 NA NA NA NA NA NA
"ENSG00000249293" 0 NA NA NA NA NA NA
"ENSG00000249295" 0 NA NA NA NA NA NA
"ENSG00000249301" 0 NA NA NA NA NA NA
"ENSG00000249304" 0.540394273315729 0.782562025453762 1.95270010361231 0.400758940917807 0.688597611116012 NA NA
"ENSG00000249305" 0 NA NA NA NA NA NA
"ENSG00000249309" 0 NA NA NA NA NA NA
"ENSG00000249316" 0.00843519566997121 -0.811553188748431 8.1030458415403 -0.100154090772633 0.920221992939466 NA NA
"ENSG00000249317" 0 NA NA NA NA NA NA
"ENSG00000249318" 0 NA NA NA NA NA NA
"ENSG00000249319" 0.030234208604557 0 8.10304584152037 0 1 NA NA
"ENSG00000249320" 0.0113111133755411 0 8.1030458415403 0 1 NA NA
"ENSG00000249328" 0.263585414666872 0.756234694070737 3.97055657018981 0.190460627043676 0.848948193485453 NA NA
"ENSG00000249330" 3.24454327194038 0.468312048617691 0.654610874229588 0.715405238522577 0.474358676468048 NA NA
"ENSG00000249333" 0 NA NA NA NA NA NA
"ENSG00000249334" 0 NA NA NA NA NA NA
"ENSG00000249335" 0.0475871522819592 -0.811598485941063 8.1030458415403 -0.100159680916576 0.920217554965388 NA NA
"ENSG00000249341" 0.0939131493552069 0 8.10304584150842 0 1 NA NA
"ENSG00000249349" 0.332846872094964 -1.13224143563489 3.28039413659835 -0.345154084688427 0.729978535132121 NA NA
"ENSG00000249351" 0 NA NA NA NA NA NA
"ENSG00000249359" 1.10951804584348 -0.781523757214464 1.03649918217509 -0.754003255047864 0.450847267201568 NA NA
"ENSG00000249368" 0 NA NA NA NA NA NA
"ENSG00000249373" 0 NA NA NA NA NA NA
"ENSG00000249380" 0 NA NA NA NA NA NA
"ENSG00000249388" 0.130235786347073 -1.49335461591467 8.10202080895116 -0.184318783070121 0.853763379604472 NA NA
"ENSG00000249392" 0 NA NA NA NA NA NA
"ENSG00000249403" 0 NA NA NA NA NA NA
"ENSG00000249404" 0 NA NA NA NA NA NA
"ENSG00000249405" 0 NA NA NA NA NA NA
"ENSG00000249406" 1.04139466753085 -1.46699687648512 1.44507778701177 -1.01516810352381 0.310025702271026 NA NA
"ENSG00000249409" 0.0341641042402589 0 8.10304584153381 0 1 NA NA
"ENSG00000249411" 0 NA NA NA NA NA NA
"ENSG00000249412" 0 NA NA NA NA NA NA
"ENSG00000249413" 0.126543484078768 -0.811664911774771 8.1030458415329 -0.100167878554322 0.920211046925692 NA NA
"ENSG00000249416" 0 NA NA NA NA NA NA
"ENSG00000249417" 0 NA NA NA NA NA NA
"ENSG00000249418" 0 NA NA NA NA NA NA
"ENSG00000249419" 0.00881101099143422 0 8.1030458415403 0 1 NA NA
"ENSG00000249426" 0.0083034808044931 0.470652953188779 8.1030458415403 0.0580834617491578 0.953682147763251 NA NA
"ENSG00000249429" 0 NA NA NA NA NA NA
"ENSG00000249433" 0 NA NA NA NA NA NA
"ENSG00000249435" 0 NA NA NA NA NA NA
"ENSG00000249441" 0 NA NA NA NA NA NA
"ENSG00000249444" 0 NA NA NA NA NA NA
"ENSG00000249451" 0 NA NA NA NA NA NA
"ENSG00000249452" 0 NA NA NA NA NA NA
"ENSG00000249453" 0 NA NA NA NA NA NA
"ENSG00000249456" 0.0921120634610404 -0.811660203710907 8.10304584149688 -0.100167297530797 0.920211508195492 NA NA
"ENSG00000249458" 0 NA NA NA NA NA NA
"ENSG00000249463" 0.0451987808954977 0 8.10304584153144 0 1 NA NA
"ENSG00000249472" 0 NA NA NA NA NA NA
"ENSG00000249474" 0 NA NA NA NA NA NA
"ENSG00000249476" 1.07738081534159 -0.172095750446231 0.917241021295937 -0.187623259809164 0.851171991358474 NA NA
"ENSG00000249478" 0.0397421061722055 0.150163186817891 8.1030458415403 0.0185316965687246 0.985214691698246 NA NA
"ENSG00000249479" 0 NA NA NA NA NA NA
"ENSG00000249483" 0.485810089704339 -1.97221241523376 1.84030230514713 -1.07167850071029 0.283864460598926 NA NA
"ENSG00000249486" 0 NA NA NA NA NA NA
"ENSG00000249492" 0.17898399560973 -0.933909318694921 8.10076297707365 -0.115286587366896 0.908217969205455 NA NA
"ENSG00000249495" 0 NA NA NA NA NA NA
"ENSG00000249513" 0 NA NA NA NA NA NA
"ENSG00000249518" 0 NA NA NA NA NA NA
"ENSG00000249520" 0 NA NA NA NA NA NA
"ENSG00000249522" 0 NA NA NA NA NA NA
"ENSG00000249525" 0 NA NA NA NA NA NA
"ENSG00000249526" 0 NA NA NA NA NA NA
"ENSG00000249531" 0 NA NA NA NA NA NA
"ENSG00000249541" 0 NA NA NA NA NA NA
"ENSG00000249547" 0.0109135640315278 -0.811553188748431 8.1030458415403 -0.100154090772633 0.920221992939466 NA NA
"ENSG00000249562" 0.0609143265336332 -0.811586132235014 8.1030458415403 -0.100158156340967 0.920218765314482 NA NA
"ENSG00000249564" 0 NA NA NA NA NA NA
"ENSG00000249568" 0 NA NA NA NA NA NA
"ENSG00000249574" 0.512535798399947 -0.73219686820499 1.72110219761688 -0.42542323705055 0.67052816956894 NA NA
"ENSG00000249577" 0 NA NA NA NA NA NA
"ENSG00000249579" 0 NA NA NA NA NA NA
"ENSG00000249588" 0 NA NA NA NA NA NA
"ENSG00000249590" 1.67854098359199 4.10085999131985 2.9928454388647 1.37022110733372 0.170617891366552 NA NA
"ENSG00000249593" 0.354039409487174 -1.25053705368038 3.43014252239118 -0.364572913666752 0.715430236945646 NA NA
"ENSG00000249600" 0.0205262291992615 0 8.1030458415403 0 1 NA NA
"ENSG00000249602" 0.0547467547775455 0.470586617143825 8.10304584152714 0.0580752751924622 0.953688668682939 NA NA
"ENSG00000249604" 0.324095119924846 0.432369038717107 3.27960754356417 0.131835603185381 0.895114325052474 NA NA
"ENSG00000249605" 0 NA NA NA NA NA NA
"ENSG00000249609" 0.0328580172286663 -0.811584073216392 8.1030458415403 -0.100157902236688 0.920218967045973 NA NA
"ENSG00000249617" 0.282459705213558 0.592417578055686 4.21712129085715 0.140479141384922 0.888281431823191 NA NA
"ENSG00000249621" 0 NA NA NA NA NA NA
"ENSG00000249627" 0 NA NA NA NA NA NA
"ENSG00000249631" 0.0962193182318669 -1.45256525029836 8.10304584151242 -0.179261635526826 0.857732269270911 NA NA
"ENSG00000249635" 0.675723197089009 1.2076602845239 1.30880178097894 0.922722066912687 0.356152063061886 NA NA
"ENSG00000249638" 0 NA NA NA NA NA NA
"ENSG00000249639" 0 NA NA NA NA NA NA
"ENSG00000249642" 0.0579348934470708 0.150132613052533 8.10304584153931 0.0185279234485995 0.985217701695749 NA NA
"ENSG00000249655" 0.0101711875132875 0 8.10304584154004 0 1 NA NA
"ENSG00000249658" 0 NA NA NA NA NA NA
"ENSG00000249664" 0.0516345249500675 0.470593385660765 8.10304584152371 0.0580761104977623 0.953688003328732 NA NA
"ENSG00000249675" 0.00894641472455145 0 8.10304584153714 0 1 NA NA
"ENSG00000249678" 0 NA NA NA NA NA NA
"ENSG00000249679" 3.70382185150164 -1.45050056418396 0.707321235169111 -2.05069562747846 0.0402965970573692 NA NA
"ENSG00000249684" 0.728415157467932 0.00668374365672832 1.35148356847772 0.0049454864362552 0.9960540888116 NA NA
"ENSG00000249685" 0.179203479136419 -0.170447083385595 8.10304584147424 -0.0210349400361511 0.983217783717777 NA NA
"ENSG00000249686" 0 NA NA NA NA NA NA
"ENSG00000249688" 0 NA NA NA NA NA NA
"ENSG00000249689" 0 NA NA NA NA NA NA
"ENSG00000249690" 0.0740757136346963 0.470579693543547 8.10304584152331 0.0580744207483196 0.953689349282036 NA NA
"ENSG00000249692" 0.00981666663675529 0 8.1030458415403 0 1 NA NA
"ENSG00000249695" 0.0111582819844231 0.470650894170158 8.1030458415403 0.058083207644879 0.953682350167421 NA NA
"ENSG00000249697" 0 NA NA NA NA NA NA
"ENSG00000249706" 0 NA NA NA NA NA NA
"ENSG00000249708" 0 NA NA NA NA NA NA
"ENSG00000249713" 0.0255611112147751 -0.811569660491722 8.1030458415403 -0.1001561235568 0.920220379126809 NA NA
"ENSG00000249721" 0.591745682040924 -1.25003220103689 1.62560325384798 -0.768965119919589 0.441914017235928 NA NA
"ENSG00000249722" 0.0206398924913705 0 8.10304584153923 0 1 NA NA
"ENSG00000249725" 0.0083034808044931 0.470652953188779 8.1030458415403 0.0580834617491578 0.953682147763251 NA NA
"ENSG00000249727" 0 NA NA NA NA NA NA
"ENSG00000249729" 0 NA NA NA NA NA NA
"ENSG00000249735" 0.0126043354413591 -0.811553188748427 8.1030458415403 -0.100154090772632 0.920221992939466 NA NA
"ENSG00000249737" 0 NA NA NA NA NA NA
"ENSG00000249738" 0.45298428814406 0.477647491998399 2.03745072969356 0.234433885952294 0.814648154316283 NA NA
"ENSG00000249741" 0.0606276039190927 -0.811618743798589 8.10304584153923 -0.100162180946568 0.920215570210807 NA NA
"ENSG00000249742" 0.0109135640315278 -0.811553188748431 8.1030458415403 -0.100154090772633 0.920221992939466 NA NA
"ENSG00000249743" 0.31977554415412 0.473119538869692 4.15221633794486 0.113943855609379 0.909282300183908 NA NA
"ENSG00000249746" 0 NA NA NA NA NA NA
"ENSG00000249752" 0 NA NA NA NA NA NA
"ENSG00000249753" 0 NA NA NA NA NA NA
"ENSG00000249755" 0 NA NA NA NA NA NA
"ENSG00000249761" 0 NA NA NA NA NA NA
"ENSG00000249763" 0 NA NA NA NA NA NA
"ENSG00000249764" 0 NA NA NA NA NA NA
"ENSG00000249766" 0.0300624510509469 0 8.10304584153555 0 1 NA NA
"ENSG00000249771" 0.0840137450812374 -1.37278659862067 8.10248744097992 -0.169427797157393 0.865460160588812 NA NA
"ENSG00000249772" 0.037532503188643 0 8.10304584151627 0 1 NA NA
"ENSG00000249773" 2.30598364888517 0.880116501186464 2.88751821825832 0.304800328400119 0.760518231393353 NA NA
"ENSG00000249774" 0 NA NA NA NA NA NA
"ENSG00000249776" 0.0305159099008897 0.470620009702196 8.1030458415403 0.0580793961808238 0.953685386150574 NA NA
"ENSG00000249779" 0.0684021069847285 -0.811633626182648 8.10304584152862 -0.100164017587433 0.920214112116068 NA NA
"ENSG00000249780" 0.0636748391660392 0 8.10304584153705 0 1 NA NA
"ENSG00000249782" 0 NA NA NA NA NA NA
"ENSG00000249787" 0.0245141260842661 0.470634422426867 8.1030458415403 0.0580811748607119 0.953683969361011 NA NA
"ENSG00000249791" 0 NA NA NA NA NA NA
"ENSG00000249792" 0 NA NA NA NA NA NA
"ENSG00000249795" 0 NA NA NA NA NA NA
"ENSG00000249803" 0.0102248976740533 0 8.1030458415403 0 1 NA NA
"ENSG00000249806" 0 NA NA NA NA NA NA
"ENSG00000249807" 1.0501023471781 1.0482021934349 1.01065015844122 1.03715631435867 0.29966301373868 NA NA
"ENSG00000249818" 0 NA NA NA NA NA NA
"ENSG00000249819" 0 NA NA NA NA NA NA
"ENSG00000249828" 0 NA NA NA NA NA NA
"ENSG00000249829" 0 NA NA NA NA NA NA
"ENSG00000249831" 0 NA NA NA NA NA NA
"ENSG00000249837" 0 NA NA NA NA NA NA
"ENSG00000249839" 0.0178689841460039 -0.811555247767052 8.1030458415403 -0.100154344876912 0.920221791207897 NA NA
"ENSG00000249842" 0 NA NA NA NA NA NA
"ENSG00000249843" 0 NA NA NA NA NA NA
"ENSG00000249847" 0 NA NA NA NA NA NA
"ENSG00000249848" 0 NA NA NA NA NA NA
"ENSG00000249849" 0.11253721010411 2.0679997447314 8.05699122597616 0.256671465405604 0.797432401037323 NA NA
"ENSG00000249852" 0.0147097758718083 0 8.1030458415403 0 1 NA NA
"ENSG00000249856" 0.0644918433084631 0.150118129759791 8.10304584153964 0.0185261360598779 0.985219127580875 NA NA
"ENSG00000249857" 0.0294195517436167 0 8.10304584151509 0 1 NA NA
"ENSG00000249863" 0.21595550729744 0.948040444331836 8.08586952380697 0.117246567180011 0.906664666091541 NA NA
"ENSG00000249865" 0 NA NA NA NA NA NA
"ENSG00000249868" 0 NA NA NA NA NA NA
"ENSG00000249870" 0 NA NA NA NA NA NA
"ENSG00000249875" 0 NA NA NA NA NA NA
"ENSG00000249876" 0.121751902486028 0.150081966364958 8.10304584149165 0.0185216731215395 0.985222687879587 NA NA
"ENSG00000249877" 0 NA NA NA NA NA NA
"ENSG00000249878" 0 NA NA NA NA NA NA
"ENSG00000249881" 0 NA NA NA NA NA NA
"ENSG00000249883" 0 NA NA NA NA NA NA
"ENSG00000249887" 0 NA NA NA NA NA NA
"ENSG00000249888" 0.0499314973363469 -0.170308048791083 8.1030458415403 -0.0210177817232623 0.983231471044748 NA NA
"ENSG00000249890" 0.0117105097379052 -0.811555247767052 8.1030458415403 -0.100154344876912 0.920221791207897 NA NA
"ENSG00000249892" 0.159415850351253 -0.176369833668075 8.10166826135935 -0.0217695699179964 0.982631768119825 NA NA
"ENSG00000249894" 0.318079377135445 -1.83476479369885 5.09768428524804 -0.359921229137002 0.718906040921324 NA NA
"ENSG00000249901" 0 NA NA NA NA NA NA
"ENSG00000249904" 0 NA NA NA NA NA NA
"ENSG00000249916" 0 NA NA NA NA NA NA
"ENSG00000249924" 0 NA NA NA NA NA NA
"ENSG00000249926" 0.00986299089135307 0 8.10304584153878 0 1 NA NA
"ENSG00000249927" 0 NA NA NA NA NA NA
"ENSG00000249930" 0.0102248976740533 0 8.1030458415403 0 1 NA NA
"ENSG00000249941" 0 NA NA NA NA NA NA
"ENSG00000249942" 0 NA NA NA NA NA NA
"ENSG00000249943" 0 NA NA NA NA NA NA
"ENSG00000249944" 0 NA NA NA NA NA NA
"ENSG00000249945" 0.00881101099143422 0 8.1030458415403 0 1 NA NA
"ENSG00000249950" 0 NA NA NA NA NA NA
"ENSG00000249951" 0 NA NA NA NA NA NA
"ENSG00000249955" 0 NA NA NA NA NA NA
"ENSG00000249959" 0.0117105097379052 -0.811555247767052 8.1030458415403 -0.100154344876912 0.920221791207897 NA NA
"ENSG00000249960" 0 NA NA NA NA NA NA
"ENSG00000249966" 0 NA NA NA NA NA NA
"ENSG00000249967" 0 NA NA NA NA NA NA
"ENSG00000249970" 0 NA NA NA NA NA NA
"ENSG00000249971" 0 NA NA NA NA NA NA
"ENSG00000249976" 0 NA NA NA NA NA NA
"ENSG00000249977" 0 NA NA NA NA NA NA
"ENSG00000249981" 0 NA NA NA NA NA NA
"ENSG00000249982" 0.013355844099843 0 8.1030458415403 0 1 NA NA
"ENSG00000249984" 0.142839346608104 0.150043106291829 8.10304584150277 0.0185168773849616 0.985226513667651 NA NA
"ENSG00000249985" 0 NA NA NA NA NA NA
"ENSG00000249988" 0 NA NA NA NA NA NA
"ENSG00000249994" 0.0373790805221054 -0.811594949190838 8.10304584153105 -0.100159244444986 0.920217901476877 NA NA
"ENSG00000249998" 0 NA NA NA NA NA NA
"ENSG00000250001" 0 NA NA NA NA NA NA
"ENSG00000250006" 0 NA NA NA NA NA NA
"ENSG00000250015" 0 NA NA NA NA NA NA
"ENSG00000250017" 0.180609178467608 -0.462689873573385 8.1023983965182 -0.0571052978303577 0.954461316253918 NA NA
"ENSG00000250024" 0.0144143174891462 0 8.1030458415403 0 1 NA NA
"ENSG00000250025" 0 NA NA NA NA NA NA
"ENSG00000250027" 0 NA NA NA NA NA NA
"ENSG00000250030" 0 NA NA NA NA NA NA
"ENSG00000250032" 0 NA NA NA NA NA NA
"ENSG00000250034" 0 NA NA NA NA NA NA
"ENSG00000250037" 0 NA NA NA NA NA NA
"ENSG00000250038" 0.0716207649190345 -1.13207675788838 8.10304584153618 -0.139710027565852 0.888889103265303 NA NA
"ENSG00000250039" 0.0226145676038172 0 8.10304584153815 0 1 NA NA
"ENSG00000250041" 0.0487065487201892 0.80797313282452 8.09368718419348 0.099827571097935 0.920481218809346 NA NA
"ENSG00000250043" 0.163220777961782 -0.170436792814152 8.10304584151729 -0.0210336700726646 0.9832187967779 NA NA
"ENSG00000250046" 0.0724860350584649 0 8.10304584151782 0 1 NA NA
"ENSG00000250049" 0.749867252069003 -4.52849122663097 2.39154447459596 -1.89354255157477 0.0582857550653023 NA NA
"ENSG00000250057" 0.0234782187194847 0.470634422426866 8.1030458415403 0.0580811748607119 0.953683969361011 NA NA
"ENSG00000250060" 0.015427605311482 -0.811555247767052 8.1030458415403 -0.100154344876912 0.920221791207897 NA NA
"ENSG00000250064" 0 NA NA NA NA NA NA
"ENSG00000250066" 0 NA NA NA NA NA NA
"ENSG00000250068" 0 NA NA NA NA NA NA
"ENSG00000250069" 0.895851149817628 -0.159249189805589 1.19905325004365 -0.132812441649103 0.894341714518849 NA NA
"ENSG00000250074" 0 NA NA NA NA NA NA
"ENSG00000250075" 0.48118642716603 -1.31101189628232 2.3107003398806 -0.567365604987997 0.570465813008769 NA NA
"ENSG00000250078" 0 NA NA NA NA NA NA
"ENSG00000250079" 0 NA NA NA NA NA NA
"ENSG00000250080" 0 NA NA NA NA NA NA
"ENSG00000250081" 0.319065331303478 1.43962630516485 2.69488939127042 0.534206082753616 0.593198961172609 NA NA
"ENSG00000250082" 0 NA NA NA NA NA NA
"ENSG00000250084" 0 NA NA NA NA NA NA
"ENSG00000250088" 0 NA NA NA NA NA NA
"ENSG00000250090" 0.223751774472932 2.29407829972526 8.05112156850178 0.284938971571405 0.775690898020932 NA NA
"ENSG00000250092" 0 NA NA NA NA NA NA
"ENSG00000250098" 0.230744661907019 -0.162029276786031 5.62204948374281 -0.028820322064857 0.977007892947171 NA NA
"ENSG00000250100" 0.0205214222439712 0 8.1030458415403 0 1 NA NA
"ENSG00000250101" 0 NA NA NA NA NA NA
"ENSG00000250105" 0 NA NA NA NA NA NA
"ENSG00000250111" 0 NA NA NA NA NA NA
"ENSG00000250114" 0 NA NA NA NA NA NA
"ENSG00000250118" 0.0120561868881342 0 8.1030458415403 0 1 NA NA
"ENSG00000250122" 0.0126043354413591 -0.811553188748427 8.1030458415403 -0.100154090772632 0.920221992939466 NA NA
"ENSG00000250124" 0.0228636994047391 0 8.1030458415403 0 1 NA NA
"ENSG00000250126" 0.079390208990585 -0.811645977919813 8.10304584151951 -0.100165541920174 0.920212901960496 NA NA
"ENSG00000250129" 0 NA NA NA NA NA NA
"ENSG00000250132" 4.95768258634238 -0.309508910709875 0.457328050624833 -0.67677657271843 0.498547724330077 NA NA
"ENSG00000250135" 0.502102632853639 -2.42336296607574 3.04398042303757 -0.796116475564415 0.425964338815458 NA NA
"ENSG00000250137" 0 NA NA NA NA NA NA
"ENSG00000250138" 0.015427605311482 -0.811555247767052 8.1030458415403 -0.100154344876912 0.920221791207897 NA NA
"ENSG00000250140" 0.0225228190006542 0 8.1030458415403 0 1 NA NA
"ENSG00000250145" 0 NA NA NA NA NA NA
"ENSG00000250149" 0.0194286686687063 0 8.1030458415403 0 1 NA NA
"ENSG00000250150" 0 NA NA NA NA NA NA
"ENSG00000250158" 0 NA NA NA NA NA NA
"ENSG00000250164" 0 NA NA NA NA NA NA
"ENSG00000250167" 0.185754074609007 0.589532778389612 6.92914567906652 0.0850801535563953 0.932197668257186 NA NA
"ENSG00000250173" 0 NA NA NA NA NA NA
"ENSG00000250180" 0 NA NA NA NA NA NA
"ENSG00000250183" 0 NA NA NA NA NA NA
"ENSG00000250186" 0 NA NA NA NA NA NA
"ENSG00000250189" 0.0442220558203081 0.150146715074599 8.1030458415403 0.0185296637845576 0.985216313346899 NA NA
"ENSG00000250191" 0 NA NA NA NA NA NA
"ENSG00000250192" 0 NA NA NA NA NA NA
"ENSG00000250193" 0 NA NA NA NA NA NA
"ENSG00000250194" 0 NA NA NA NA NA NA
"ENSG00000250195" 0.0112119951205771 0 8.1030458415403 0 1 NA NA
"ENSG00000250200" 0 NA NA NA NA NA NA
"ENSG00000250202" 0 NA NA NA NA NA NA
"ENSG00000250207" 0 NA NA NA NA NA NA
"ENSG00000250213" 0 NA NA NA NA NA NA
"ENSG00000250214" 0.0232393526878066 0 8.10304584153923 0 1 NA NA
"ENSG00000250229" 0 NA NA NA NA NA NA
"ENSG00000250230" 0 NA NA NA NA NA NA
"ENSG00000250234" 0.011933676072528 0 8.10304584153628 0 1 NA NA
"ENSG00000250237" 0 NA NA NA NA NA NA
"ENSG00000250240" 0.123487774779074 -0.81170483441438 8.10304584149242 -0.100172805423112 0.920207135526142 NA NA
"ENSG00000250242" 0 NA NA NA NA NA NA
"ENSG00000250243" 0 NA NA NA NA NA NA
"ENSG00000250244" 0 NA NA NA NA NA NA
"ENSG00000250249" 0.0687871328630165 0 8.10304584152032 0 1 NA NA
"ENSG00000250253" 0 NA NA NA NA NA NA
"ENSG00000250256" 0 NA NA NA NA NA NA
"ENSG00000250258" 0.013355844099843 0 8.1030458415403 0 1 NA NA
"ENSG00000250259" 0 NA NA NA NA NA NA
"ENSG00000250260" 0.0117105097379052 -0.811555247767052 8.1030458415403 -0.100154344876912 0.920221791207897 NA NA
"ENSG00000250264" 0 NA NA NA NA NA NA
"ENSG00000250267" 0.0695579607312879 -0.170338693075358 8.10304584153963 -0.0210215635461581 0.983228454253171 NA NA
"ENSG00000250271" 0 NA NA NA NA NA NA
"ENSG00000250274" 0.0417604433013194 0.470607655996148 8.1030458415403 0.0580778716052148 0.953686600536047 NA NA
"ENSG00000250280" 2.68323067411497 -0.264381485613585 0.586248955851802 -0.450971354361641 0.652010194864179 NA NA
"ENSG00000250282" 0 NA NA NA NA NA NA
"ENSG00000250284" 0 NA NA NA NA NA NA
"ENSG00000250286" 0.385015297542969 -2.96967605769822 4.25485490493562 -0.697950018049594 0.485208452399556 NA NA
"ENSG00000250292" 0 NA NA NA NA NA NA
"ENSG00000250300" 0 NA NA NA NA NA NA
"ENSG00000250306" 0.0544545302260362 -0.811602998971145 8.10304584153424 -0.100160237871427 0.920217112803173 NA NA
"ENSG00000250310" 0 NA NA NA NA NA NA
"ENSG00000250315" 0 NA NA NA NA NA NA
"ENSG00000250316" 0.0341079872531914 0 8.10304584153894 0 1 NA NA
"ENSG00000250319" 0.0264705043772803 0 8.1030458415403 0 1 NA NA
"ENSG00000250321" 0.0139298105332532 -0.811555247767052 8.1030458415403 -0.100154344876912 0.920221791207897 NA NA
"ENSG00000250322" 0 NA NA NA NA NA NA
"ENSG00000250330" 0 NA NA NA NA NA NA
"ENSG00000250333" 3.30038293946287 -0.5927837403983 0.524940348911827 -1.12924019200869 0.258796523062737 NA NA
"ENSG00000250338" 0 NA NA NA NA NA NA
"ENSG00000250345" 0 NA NA NA NA NA NA
"ENSG00000250347" 0.0681384335215904 -0.811621797673299 8.10304584152275 -0.100162557826623 0.920215271008673 NA NA
"ENSG00000250348" 0 NA NA NA NA NA NA
"ENSG00000250349" 2.11541866935087 0.597407192256571 0.614547886972901 0.972108447397386 0.330996600097265 NA NA
"ENSG00000250350" 0 NA NA NA NA NA NA
"ENSG00000250354" 0.0147097758718083 0 8.1030458415403 0 1 NA NA
"ENSG00000250357" 0 NA NA NA NA NA NA
"ENSG00000250360" 0 NA NA NA NA NA NA
"ENSG00000250362" 0 NA NA NA NA NA NA
"ENSG00000250371" 0.627123714723826 -1.97116345470406 1.62065150932717 -1.21627841849999 0.223878879851621 NA NA
"ENSG00000250375" 0.010468704978083 0 8.1030458415403 0 1 NA NA
"ENSG00000250376" 0 NA NA NA NA NA NA
"ENSG00000250377" 0 NA NA NA NA NA NA
"ENSG00000250378" 0.0307274710456472 0.470625120581131 8.10304584152621 0.0580800269164575 0.953684883744436 NA NA
"ENSG00000250379" 0 NA NA NA NA NA NA
"ENSG00000250383" 0 NA NA NA NA NA NA
"ENSG00000250385" 0 NA NA NA NA NA NA
"ENSG00000250390" 0.0111582819844231 0.470650894170158 8.1030458415403 0.058083207644879 0.953682350167421 NA NA
"ENSG00000250393" 0 NA NA NA NA NA NA
"ENSG00000250397" 0.85100477641788 0.79596842639301 1.18209915959783 0.673351655764487 0.500723597032507 NA NA
"ENSG00000250398" 0 NA NA NA NA NA NA
"ENSG00000250402" 0.0120561868881342 0 8.1030458415403 0 1 NA NA
"ENSG00000250405" 0.490359856594925 -0.440976133243017 2.04675704587245 -0.215451137267271 0.829415604233765 NA NA
"ENSG00000250406" 0.0402297478910932 -0.811601402928319 8.10304584153781 -0.100160040903124 0.920217269174806 NA NA
"ENSG00000250407" 0.00992447624296523 0 8.1030458415403 0 1 NA NA
"ENSG00000250409" 0 NA NA NA NA NA NA
"ENSG00000250415" 0 NA NA NA NA NA NA
"ENSG00000250418" 0.010468704978083 0 8.1030458415403 0 1 NA NA
"ENSG00000250421" 0.0743481586658868 0.150131633844532 8.10304584153829 0.0185278026041663 0.985217798099108 NA NA
"ENSG00000250422" 0 NA NA NA NA NA NA
"ENSG00000250424" 0 NA NA NA NA NA NA
"ENSG00000250430" 0.0146733036938778 0 8.1030458415346 0 1 NA NA
"ENSG00000250431" 0 NA NA NA NA NA NA
"ENSG00000250438" 0 NA NA NA NA NA NA
"ENSG00000250441" 0.0445002964772972 0.150147332333008 8.10304584153218 0.0185297399606735 0.985216252577586 NA NA
"ENSG00000250453" 0 NA NA NA NA NA NA
"ENSG00000250455" 0 NA NA NA NA NA NA
"ENSG00000250458" 0 NA NA NA NA NA NA
"ENSG00000250461" 6.19316238957343 0.0896704518149827 0.425158999874903 0.21091039315025 0.832957193986468 NA NA
"ENSG00000250470" 0 NA NA NA NA NA NA
"ENSG00000250481" 0 NA NA NA NA NA NA
"ENSG00000250493" 1.4913193156629 0.698271946060521 1.00494797372942 0.694833926048124 0.487159384390924 NA NA
"ENSG00000250494" 0 NA NA NA NA NA NA
"ENSG00000250497" 0.0775123896549483 0 8.10304584152842 0 1 NA NA
"ENSG00000250500" 0.0126043354413591 -0.811553188748427 8.1030458415403 -0.100154090772632 0.920221992939466 NA NA
"ENSG00000250501" 0 NA NA NA NA NA NA
"ENSG00000250503" 0 NA NA NA NA NA NA
"ENSG00000250505" 0 NA NA NA NA NA NA
"ENSG00000250507" 0 NA NA NA NA NA NA
"ENSG00000250509" 0.010468704978083 0 8.1030458415403 0 1 NA NA
"ENSG00000250511" 0 NA NA NA NA NA NA
"ENSG00000250515" 0.0231456711931051 0 8.10304584153665 0 1 NA NA
"ENSG00000250516" 0 NA NA NA NA NA NA
"ENSG00000250519" 3.1600365908248 0.892305157748408 0.551399745882772 1.61825456832567 0.105607747238686 NA NA
"ENSG00000250522" 0 NA NA NA NA NA NA
"ENSG00000250523" 0 NA NA NA NA NA NA
"ENSG00000250524" 0.0120561868881342 0 8.1030458415403 0 1 NA NA
"ENSG00000250532" 0.0193176447174883 0 8.10304584153931 0 1 NA NA
"ENSG00000250540" 0 NA NA NA NA NA NA
"ENSG00000250541" 0 NA NA NA NA NA NA
"ENSG00000250543" 0.0791248622145385 0 8.1030458415403 0 1 NA NA
"ENSG00000250547" 0 NA NA NA NA NA NA
"ENSG00000250555" 0 NA NA NA NA NA NA
"ENSG00000250560" 0 NA NA NA NA NA NA
"ENSG00000250567" 0 NA NA NA NA NA NA
"ENSG00000250568" 2.19317011598176 0.422089292963487 0.708837740375933 0.595466732258967 0.551531530307179 NA NA
"ENSG00000250572" 0 NA NA NA NA NA NA
"ENSG00000250573" 0 NA NA NA NA NA NA
"ENSG00000250574" 0 NA NA NA NA NA NA
"ENSG00000250575" 0 NA NA NA NA NA NA
"ENSG00000250576" 0 NA NA NA NA NA NA
"ENSG00000250577" 0 NA NA NA NA NA NA
"ENSG00000250583" 0.386658673965884 -0.358558718769603 2.76748472601215 -0.129561227709565 0.896913580422866 NA NA
"ENSG00000250592" 0 NA NA NA NA NA NA
"ENSG00000250596" 0 NA NA NA NA NA NA
"ENSG00000250597" 0 NA NA NA NA NA NA
"ENSG00000250602" 0.0669885943782885 0.470569579531658 8.10304584152837 0.0580731725741911 0.95369034350295 NA NA
"ENSG00000250603" 0 NA NA NA NA NA NA
"ENSG00000250604" 0.15507808147119 -0.811725752200505 8.10304584144084 -0.100175386895771 0.920205086117556 NA NA
"ENSG00000250611" 0 NA NA NA NA NA NA
"ENSG00000250612" 0 NA NA NA NA NA NA
"ENSG00000250613" 0 NA NA NA NA NA NA
"ENSG00000250614" 0 NA NA NA NA NA NA
"ENSG00000250615" 0 NA NA NA NA NA NA
"ENSG00000250618" 0 NA NA NA NA NA NA
"ENSG00000250619" 0 NA NA NA NA NA NA
"ENSG00000250622" 0 NA NA NA NA NA NA
"ENSG00000250623" 0 NA NA NA NA NA NA
"ENSG00000250625" 0 NA NA NA NA NA NA
"ENSG00000250626" 0.0662963969825458 0.150119047251677 8.10304584153653 0.0185262492879112 0.985219037253478 NA NA
"ENSG00000250629" 0 NA NA NA NA NA NA
"ENSG00000250636" 0 NA NA NA NA NA NA
"ENSG00000250637" 0.00886594486577857 0 8.10304584154009 0 1 NA NA
"ENSG00000250642" 0 NA NA NA NA NA NA
"ENSG00000250643" 0 NA NA NA NA NA NA
"ENSG00000250644" 0.228400402085574 -0.811705595569425 5.65128662183701 -0.143631999204027 0.885791070935723 NA NA
"ENSG00000250645" 0 NA NA NA NA NA NA
"ENSG00000250646" 0 NA NA NA NA NA NA
"ENSG00000250650" 0 NA NA NA NA NA NA
"ENSG00000250654" 0 NA NA NA NA NA NA
"ENSG00000250655" 0.0712369367554333 -0.811631189293115 8.10304584153964 -0.100163716849823 0.920214350869272 NA NA
"ENSG00000250657" 0 NA NA NA NA NA NA
"ENSG00000250658" 1.24199449884531 0.629353903440647 0.908381147432502 0.692830212537422 0.488416109609432 NA NA
"ENSG00000250659" 0 NA NA NA NA NA NA
"ENSG00000250665" 0 NA NA NA NA NA NA
"ENSG00000250667" 0 NA NA NA NA NA NA
"ENSG00000250669" 0.10489811265862 -0.49083242239185 8.10304584153903 -0.0605738177952385 0.951698625595966 NA NA
"ENSG00000250670" 0 NA NA NA NA NA NA
"ENSG00000250672" 0 NA NA NA NA NA NA
"ENSG00000250674" 0 NA NA NA NA NA NA
"ENSG00000250677" 0 NA NA NA NA NA NA
"ENSG00000250678" 0 NA NA NA NA NA NA
"ENSG00000250681" 0 NA NA NA NA NA NA
"ENSG00000250685" 0.597283270197179 -0.170443737832295 2.08586807468965 -0.081713575225823 0.934874482993121 NA NA
"ENSG00000250692" 0 NA NA NA NA NA NA
"ENSG00000250694" 0 NA NA NA NA NA NA
"ENSG00000250696" 0 NA NA NA NA NA NA
"ENSG00000250697" 0.0542220769841929 0 8.10304584152058 0 1 NA NA
"ENSG00000250698" 0 NA NA NA NA NA NA
"ENSG00000250699" 0.0182981865613243 -0.811569349789128 8.10304584153931 -0.100156085212885 0.920220409567763 NA NA
"ENSG00000250703" 0 NA NA NA NA NA NA
"ENSG00000250704" 0 NA NA NA NA NA NA
"ENSG00000250706" 0.0146475471832474 0 8.1030458415403 0 1 NA NA
"ENSG00000250712" 0.0101711875132875 0 8.10304584154004 0 1 NA NA
"ENSG00000250714" 0.0478354757402881 0.150148955521259 8.10304584153577 0.0185299402789509 0.985216092774162 NA NA
"ENSG00000250723" 0.13318710676077 -1.74078145985396 8.1022379829504 -0.214851929 0.829882764682174 NA NA
"ENSG00000250725" 0 NA NA NA NA NA NA
"ENSG00000250726" 0.0238163305619362 -0.811569660491719 8.1030458415403 -0.100156123556799 0.92022037912681 NA NA
"ENSG00000250727" 0 NA NA NA NA NA NA
"ENSG00000250728" 0 NA NA NA NA NA NA
"ENSG00000250734" 0 NA NA NA NA NA NA
"ENSG00000250735" 0 NA NA NA NA NA NA
"ENSG00000250740" 0 NA NA NA NA NA NA
"ENSG00000250746" 0.0235319318556386 0 8.1030458415403 0 1 NA NA
"ENSG00000250747" 0 NA NA NA NA NA NA
"ENSG00000250749" 0 NA NA NA NA NA NA
"ENSG00000250751" 0 NA NA NA NA NA NA
"ENSG00000250753" 0 NA NA NA NA NA NA
"ENSG00000250756" 0 NA NA NA NA NA NA
"ENSG00000250761" 0 NA NA NA NA NA NA
"ENSG00000250762" 0 NA NA NA NA NA NA
"ENSG00000250764" 0.0723522125416689 -0.811611852738071 8.10304584153715 -0.100161330518168 0.920216245359316 NA NA
"ENSG00000250769" 0.0113111133755411 0 8.1030458415403 0 1 NA NA
"ENSG00000250770" 0 NA NA NA NA NA NA
"ENSG00000250771" 0 NA NA NA NA NA NA
"ENSG00000250775" 0 NA NA NA NA NA NA
"ENSG00000250777" 0 NA NA NA NA NA NA
"ENSG00000250778" 0 NA NA NA NA NA NA
"ENSG00000250781" 0 NA NA NA NA NA NA
"ENSG00000250790" 0.772952247236132 0.405876246113219 1.13976287799605 0.35610586548216 0.721761284771531 NA NA
"ENSG00000250791" 0.0130470327679838 0 8.1030458415403 0 1 NA NA
"ENSG00000250803" 0.0126043354413591 -0.811553188748427 8.1030458415403 -0.100154090772632 0.920221992939466 NA NA
"ENSG00000250806" 0 NA NA NA NA NA NA
"ENSG00000250815" 0.0112119951205771 0 8.1030458415403 0 1 NA NA
"ENSG00000250820" 0 NA NA NA NA NA NA
"ENSG00000250828" 0 NA NA NA NA NA NA
"ENSG00000250829" 0.138352710663099 -1.48464700649562 8.10245594361525 -0.183234196745682 0.854614263449008 NA NA
"ENSG00000250831" 0 NA NA NA NA NA NA
"ENSG00000250838" 1.8515118812749 0.183231669949932 0.890362492504718 0.205794461797773 0.836951467455338 NA NA
"ENSG00000250839" 0 NA NA NA NA NA NA
"ENSG00000250842" 0.00843519566997121 -0.811553188748431 8.1030458415403 -0.100154090772633 0.920221992939466 NA NA
"ENSG00000250847" 0 NA NA NA NA NA NA
"ENSG00000250850" 0 NA NA NA NA NA NA
"ENSG00000250855" 0 NA NA NA NA NA NA
"ENSG00000250860" 0 NA NA NA NA NA NA
"ENSG00000250863" 0 NA NA NA NA NA NA
"ENSG00000250865" 0 NA NA NA NA NA NA
"ENSG00000250866" 0.010468704978083 0 8.1030458415403 0 1 NA NA
"ENSG00000250869" 0.117167178310135 -0.811708325266758 8.10304584151748 -0.100173236230235 0.920206793512094 NA NA
"ENSG00000250874" 0 NA NA NA NA NA NA
"ENSG00000250877" 0 NA NA NA NA NA NA
"ENSG00000250882" 0.0153891473570691 0 8.1030458415403 0 1 NA NA
"ENSG00000250886" 0.0109135640315278 -0.811553188748431 8.1030458415403 -0.100154090772633 0.920221992939466 NA NA
"ENSG00000250887" 0 NA NA NA NA NA NA
"ENSG00000250890" 0 NA NA NA NA NA NA
"ENSG00000250892" 0.00936076753541151 0 8.1030458415391 0 1 NA NA
"ENSG00000250893" 0.0130470327679838 0 8.1030458415403 0 1 NA NA
"ENSG00000250899" 9.84618354403194 0.103737929725444 0.312441292138992 0.332023750814905 0.739871324805986 0.894586540629353 NA
"ENSG00000250905" 0 NA NA NA NA NA NA
"ENSG00000250906" 0 NA NA NA NA NA NA
"ENSG00000250908" 0 NA NA NA NA NA NA
"ENSG00000250909" 0 NA NA NA NA NA NA
"ENSG00000250914" 0 NA NA NA NA NA NA
"ENSG00000250915" 0.0139298105332532 -0.811555247767052 8.1030458415403 -0.100154344876912 0.920221791207897 NA NA
"ENSG00000250917" 0.110634762192264 0.931786342392037 8.08782026297528 0.115208586750821 0.908279792756022 NA NA
"ENSG00000250920" 0.0210286617573324 0 8.1030458415403 0 1 NA NA
"ENSG00000250923" 0 NA NA NA NA NA NA
"ENSG00000250934" 0.729654068722833 -0.279858164205047 1.6513372206365 -0.169473660926251 0.865424088214122 NA NA
"ENSG00000250940" 0 NA NA NA NA NA NA
"ENSG00000250945" 0 NA NA NA NA NA NA
"ENSG00000250946" 0.0163236092191201 -0.811555247767052 8.1030458415403 -0.100154344876912 0.920221791207897 NA NA
"ENSG00000250948" 0 NA NA NA NA NA NA
"ENSG00000250949" 0 NA NA NA NA NA NA
"ENSG00000250950" 0.0473623702519771 -1.13205942686261 8.1030458415403 -0.139707888737233 0.888890793230027 NA NA
"ENSG00000250954" 0 NA NA NA NA NA NA
"ENSG00000250955" 0 NA NA NA NA NA NA
"ENSG00000250956" 0 NA NA NA NA NA NA
"ENSG00000250957" 0 NA NA NA NA NA NA
"ENSG00000250969" 0 NA NA NA NA NA NA
"ENSG00000250971" 0.0187630813613067 0 8.10304584153815 0 1 NA NA
"ENSG00000250976" 0 NA NA NA NA NA NA
"ENSG00000250977" 0 NA NA NA NA NA NA
"ENSG00000250978" 0.0106008753310464 0 8.10304584153717 0 1 NA NA
"ENSG00000250979" 0.00981666663675529 0 8.1030458415403 0 1 NA NA
"ENSG00000250984" 0 NA NA NA NA NA NA
"ENSG00000250990" 0 NA NA NA NA NA NA
"ENSG00000250992" 0.0964378051440721 -0.811661384229187 8.10304584150081 -0.100167443218963 0.920211392534852 NA NA
"ENSG00000250993" 0.14807173351242 -1.11636397284269 8.10270523504471 -0.13777669808527 0.890416900940304 NA NA
"ENSG00000250994" 0.00981666663675529 0 8.1030458415403 0 1 NA NA
"ENSG00000250997" 0 NA NA NA NA NA NA
"ENSG00000250999" 0.148523082703808 0 8.10304584143675 0 1 NA NA
"ENSG00000251001" 0 NA NA NA NA NA NA
"ENSG00000251009" 0 NA NA NA NA NA NA
"ENSG00000251010" 0 NA NA NA NA NA NA
"ENSG00000251012" 0 NA NA NA NA NA NA
"ENSG00000251017" 0.0153891473570691 0 8.1030458415403 0 1 NA NA
"ENSG00000251023" 1.74186819780587 -0.998332965469849 0.855489983404131 -1.16697212689425 0.243221626008105 NA NA
"ENSG00000251031" 0.0434664083621648 0 8.10304584152243 0 1 NA NA
"ENSG00000251033" 0 NA NA NA NA NA NA
"ENSG00000251034" 2.01338780854547 -0.99628494308433 0.747619872896226 -1.3326089623926 0.182660162476404 NA NA
"ENSG00000251038" 0 NA NA NA NA NA NA
"ENSG00000251048" 0 NA NA NA NA NA NA
"ENSG00000251049" 0 NA NA NA NA NA NA
"ENSG00000251054" 0 NA NA NA NA NA NA
"ENSG00000251055" 0 NA NA NA NA NA NA
"ENSG00000251058" 0 NA NA NA NA NA NA
"ENSG00000251062" 0.153654215565225 -0.481460689443597 8.10284786880696 -0.0594187003432517 0.95261861865384 NA NA
"ENSG00000251066" 0 NA NA NA NA NA NA
"ENSG00000251074" 0 NA NA NA NA NA NA
"ENSG00000251076" 0.0168703913399424 -1.13202442435741 8.1030458415403 -0.13970356906462 0.888894206358862 NA NA
"ENSG00000251080" 0 NA NA NA NA NA NA
"ENSG00000251081" 0 NA NA NA NA NA NA
"ENSG00000251088" 0 NA NA NA NA NA NA
"ENSG00000251093" 0 NA NA NA NA NA NA
"ENSG00000251095" 9.04842642343569 -0.0307990464503098 0.324764208558396 -0.0948351007859654 0.924445806109462 0.970885958021118 NA
"ENSG00000251099" 0 NA NA NA NA NA NA
"ENSG00000251101" 0 NA NA NA NA NA NA
"ENSG00000251105" 0 NA NA NA NA NA NA
"ENSG00000251112" 0 NA NA NA NA NA NA
"ENSG00000251113" 0 NA NA NA NA NA NA
"ENSG00000251123" 0.399713461116085 0.371888258989664 3.22459419124437 0.115328700894965 0.908184590112594 NA NA
"ENSG00000251125" 0 NA NA NA NA NA NA
"ENSG00000251126" 0 NA NA NA NA NA NA
"ENSG00000251127" 0.0609899568570604 0.150137340047432 8.10304584152887 0.0185285068088797 0.985217236321475 NA NA
"ENSG00000251131" 0.01870659185209 0 8.10304584153982 0 1 NA NA
"ENSG00000251132" 0 NA NA NA NA NA NA
"ENSG00000251135" 0.0272861237212542 0 8.1030458415403 0 1 NA NA
"ENSG00000251139" 0 NA NA NA NA NA NA
"ENSG00000251142" 0 NA NA NA NA NA NA
"ENSG00000251143" 0.295315019424605 -0.30116077647465 3.58863034423601 -0.0839208131197935 0.933119391454976 NA NA
"ENSG00000251144" 0.0101711875132875 0 8.10304584154004 0 1 NA NA
"ENSG00000251148" 0 NA NA NA NA NA NA
"ENSG00000251152" 0.221827152678308 -1.49092320078743 4.65501290107388 -0.320283366012473 0.748753531557457 NA NA
"ENSG00000251158" 0 NA NA NA NA NA NA
"ENSG00000251159" 0 NA NA NA NA NA NA
"ENSG00000251161" 0.699963675606803 -0.354662448626142 1.80779662638606 -0.196184926694516 0.844465425563949 NA NA
"ENSG00000251162" 0 NA NA NA NA NA NA
"ENSG00000251168" 0.0887598000958943 0.470553388222955 8.10304584153568 0.0580711743985119 0.953691935130426 NA NA
"ENSG00000251170" 0.0126043354413591 -0.811553188748427 8.1030458415403 -0.100154090772632 0.920221992939466 NA NA
"ENSG00000251171" 0.014682632128395 0 8.10304584153901 0 1 NA NA
"ENSG00000251176" 0 NA NA NA NA NA NA
"ENSG00000251177" 0 NA NA NA NA NA NA
"ENSG00000251184" 0 NA NA NA NA NA NA
"ENSG00000251185" 0.0669978259787701 0.150119085260266 8.10304584153664 0.0185262539785654 0.985219033511519 NA NA
"ENSG00000251186" 0 NA NA NA NA NA NA
"ENSG00000251187" 0.0236650141336302 -0.811569660491722 8.1030458415403 -0.1001561235568 0.920220379126809 NA NA
"ENSG00000251188" 0.75249526766341 -3.09353129128931 1.62526606775913 -1.90339991257836 0.0569883824329881 NA NA
"ENSG00000251189" 0.0101711875132875 0 8.10304584154004 0 1 NA NA
"ENSG00000251193" 0.00945465382613522 0 8.1030458415403 0 1 NA NA
"ENSG00000251194" 0.414161307838586 -0.10279759107026 2.66486555486322 -0.0385751509612408 0.969229114203044 NA NA
"ENSG00000251195" 0 NA NA NA NA NA NA
"ENSG00000251196" 0 NA NA NA NA NA NA
"ENSG00000251199" 0.0398899453753845 0 8.1030458415403 0 1 NA NA
"ENSG00000251200" 0.010399839673666 0 8.1030458415403 0 1 NA NA
"ENSG00000251204" 0.0719481036172529 -1.81536111029283 8.10149128250982 -0.224077400936292 0.82269707683029 NA NA
"ENSG00000251205" 0 NA NA NA NA NA NA
"ENSG00000251211" 0.050537360336057 0 8.1030458415403 0 1 NA NA
"ENSG00000251213" 0 NA NA NA NA NA NA
"ENSG00000251214" 0 NA NA NA NA NA NA
"ENSG00000251216" 0 NA NA NA NA NA NA
"ENSG00000251218" 0 NA NA NA NA NA NA
"ENSG00000251228" 0.010468704978083 0 8.1030458415403 0 1 NA NA
"ENSG00000251229" 1.21740337973683 1.11335275337654 0.991530043304252 1.12286335738887 0.261495531971824 NA NA
"ENSG00000251236" 0 NA NA NA NA NA NA
"ENSG00000251239" 0 NA NA NA NA NA NA
"ENSG00000251243" 0 NA NA NA NA NA NA
"ENSG00000251244" 0.55614262467117 0.0701467378665944 2.01709273194101 0.0347761591501515 0.972258231371859 NA NA
"ENSG00000251248" 0 NA NA NA NA NA NA
"ENSG00000251250" 0 NA NA NA NA NA NA
"ENSG00000251257" 0.29943206778519 1.28516981830742 4.1561023531642 0.309224775787577 0.757150548492127 NA NA
"ENSG00000251259" 0.76461812580911 -2.39477707908679 1.7456449740125 -1.3718580322677 0.170107637328733 NA NA
"ENSG00000251264" 0 NA NA NA NA NA NA
"ENSG00000251270" 0 NA NA NA NA NA NA
"ENSG00000251278" 0 NA NA NA NA NA NA
"ENSG00000251281" 0 NA NA NA NA NA NA
"ENSG00000251285" 0 NA NA NA NA NA NA
"ENSG00000251286" 0 NA NA NA NA NA NA
"ENSG00000251288" 0 NA NA NA NA NA NA
"ENSG00000251293" 0 NA NA NA NA NA NA
"ENSG00000251294" 0.0624200776215166 -0.811617941196402 8.10304584152659 -0.10016208189728 0.920215648845265 NA NA
"ENSG00000251296" 0 NA NA NA NA NA NA
"ENSG00000251300" 0 NA NA NA NA NA NA
"ENSG00000251309" 0 NA NA NA NA NA NA
"ENSG00000251310" 0 NA NA NA NA NA NA
"ENSG00000251312" 0 NA NA NA NA NA NA
"ENSG00000251313" 0 NA NA NA NA NA NA
"ENSG00000251314" 0.0392355729831549 -0.811567601473098 8.1030458415403 -0.10015586945252 0.920220580858342 NA NA
"ENSG00000251320" 0 NA NA NA NA NA NA
"ENSG00000251325" 0 NA NA NA NA NA NA
"ENSG00000251330" 0.346821024709586 -2.3757344291983 2.95640877111143 -0.803587938316515 0.421634991349977 NA NA
"ENSG00000251334" 0 NA NA NA NA NA NA
"ENSG00000251338" 0 NA NA NA NA NA NA
"ENSG00000251339" 0.0644687546420817 -1.13207184469788 8.10304584153262 -0.139709421227186 0.888889582355043 NA NA
"ENSG00000251342" 0 NA NA NA NA NA NA
"ENSG00000251352" 0 NA NA NA NA NA NA
"ENSG00000251354" 0 NA NA NA NA NA NA
"ENSG00000251357" 0.861120973345763 -1.47200721267675 8.02663855935987 -0.183390245093351 0.854491829359373 NA NA
"ENSG00000251361" 0.0497015197655163 -0.811597118248469 8.10304584152831 -0.100159512129256 0.920217688964362 NA NA
"ENSG00000251367" 0.487384759322291 -0.599107329706268 2.00895111572186 -0.29821896860392 0.765536045252045 NA NA
"ENSG00000251368" 0 NA NA NA NA NA NA
"ENSG00000251371" 0 NA NA NA NA NA NA
"ENSG00000251373" 0 NA NA NA NA NA NA
"ENSG00000251374" 0.0420696825405651 0 8.10304584151597 0 1 NA NA
"ENSG00000251376" 0 NA NA NA NA NA NA
"ENSG00000251377" 0.0106008753310464 0 8.10304584153717 0 1 NA NA
"ENSG00000251378" 0 NA NA NA NA NA NA
"ENSG00000251379" 2.25892337022982 -0.543250575260579 0.707600854649606 -0.767735894736291 0.442644106413769 NA NA
"ENSG00000251387" 0 NA NA NA NA NA NA
"ENSG00000251388" 0.0351000116637057 -0.811588057942489 8.10304584151662 -0.100158393993559 0.920218576643867 NA NA
"ENSG00000251391" 0.0328926952192371 0 8.10304584152621 0 1 NA NA
"ENSG00000251393" 0.351278349855298 0.452938319681264 3.74092870046706 0.121076437416386 0.9036304920748 NA NA
"ENSG00000251399" 0 NA NA NA NA NA NA
"ENSG00000251401" 0 NA NA NA NA NA NA
"ENSG00000251408" 0.319639958477861 -1.77967890344008 3.83786003915662 -0.463716468365836 0.642850896747266 NA NA
"ENSG00000251409" 0.107926582487892 -1.13212829443488 8.10304584150423 -0.139716387711403 0.888884077890596 NA NA
"ENSG00000251410" 0.537436220529336 -0.0193519244991271 2.00756761663098 -0.00963948827367653 0.992308920241425 NA NA
"ENSG00000251412" 0 NA NA NA NA NA NA
"ENSG00000251413" 0.00945465382613522 0 8.1030458415403 0 1 NA NA
"ENSG00000251414" 0 NA NA NA NA NA NA
"ENSG00000251416" 0 NA NA NA NA NA NA
"ENSG00000251417" 0.417633249733539 -1.13223822901921 2.88803588144992 -0.392044377388682 0.695025424640506 NA NA
"ENSG00000251419" 0 NA NA NA NA NA NA
"ENSG00000251421" 0 NA NA NA NA NA NA
"ENSG00000251423" 0 NA NA NA NA NA NA
"ENSG00000251424" 0 NA NA NA NA NA NA
"ENSG00000251426" 0.195878193942609 0.150001399956613 7.72203561017023 0.0194251111402615 0.984501978392951 NA NA
"ENSG00000251427" 0.0194286686687063 0 8.1030458415403 0 1 NA NA
"ENSG00000251431" 0 NA NA NA NA NA NA
"ENSG00000251434" 0 NA NA NA NA NA NA
"ENSG00000251438" 0 NA NA NA NA NA NA
"ENSG00000251446" 0 NA NA NA NA NA NA
"ENSG00000251447" 0 NA NA NA NA NA NA
"ENSG00000251448" 0.0402420257009744 -0.811591246470853 8.10304584152814 -0.100158787490927 0.92021826424926 NA NA
"ENSG00000251452" 0.0283105843088793 -0.811573199193255 8.10304584153474 -0.100156560269384 0.920220032423889 NA NA
"ENSG00000251454" 0.0126043354413591 -0.811553188748427 8.1030458415403 -0.100154090772632 0.920221992939466 NA NA
"ENSG00000251455" 0.260739488240056 -0.493507787051061 4.86826627878742 -0.101372389838541 0.919254853263606 NA NA
"ENSG00000251456" 0.115374256560849 0.619248522190834 8.08732712194146 0.0765702330144123 0.938965440023153 NA NA
"ENSG00000251458" 0.00986299089135307 0 8.10304584153878 0 1 NA NA
"ENSG00000251459" 0.00986299089135307 0 8.10304584153878 0 1 NA NA
"ENSG00000251460" 0 NA NA NA NA NA NA
"ENSG00000251461" 0 NA NA NA NA NA NA
"ENSG00000251468" 0.0730435778098913 1.93086644909053 8.06079114473095 0.239538081860943 0.810688370732689 NA NA
"ENSG00000251471" 0 NA NA NA NA NA NA
"ENSG00000251473" 0 NA NA NA NA NA NA
"ENSG00000251477" 0 NA NA NA NA NA NA
"ENSG00000251478" 0 NA NA NA NA NA NA
"ENSG00000251484" 0.055570482431345 -1.13206148588123 8.1030458415403 -0.139708142841512 0.888890592453153 NA NA
"ENSG00000251487" 0 NA NA NA NA NA NA
"ENSG00000251488" 0 NA NA NA NA NA NA
"ENSG00000251489" 0 NA NA NA NA NA NA
"ENSG00000251490" 0 NA NA NA NA NA NA
"ENSG00000251492" 0 NA NA NA NA NA NA
"ENSG00000251498" 0.0181618850651134 0 8.1030458415403 0 1 NA NA
"ENSG00000251501" 0 NA NA NA NA NA NA
"ENSG00000251506" 0 NA NA NA NA NA NA
"ENSG00000251508" 0 NA NA NA NA NA NA
"ENSG00000251510" 0 NA NA NA NA NA NA
"ENSG00000251511" 0.0152553158790369 0 8.1030458415403 0 1 NA NA
"ENSG00000251516" 0 NA NA NA NA NA NA
"ENSG00000251517" 0 NA NA NA NA NA NA
"ENSG00000251520" 0.0296115787430197 0 8.103045841534 0 1 NA NA
"ENSG00000251523" 0.011933676072528 0 8.10304584153628 0 1 NA NA
"ENSG00000251527" 0.0146684600048482 0 8.10304584152859 0 1 NA NA
"ENSG00000251529" 0 NA NA NA NA NA NA
"ENSG00000251532" 0 NA NA NA NA NA NA
"ENSG00000251535" 0 NA NA NA NA NA NA
"ENSG00000251536" 0 NA NA NA NA NA NA
"ENSG00000251537" 0.0656958519672358 -0.811632630253783 8.10304584152209 -0.10016389467955 0.920214209691661 NA NA
"ENSG00000251545" 0 NA NA NA NA NA NA
"ENSG00000251548" 0 NA NA NA NA NA NA
"ENSG00000251549" 0 NA NA NA NA NA NA
"ENSG00000251550" 1.97263224795636 0.490784000920402 0.61860657708246 0.793370163044646 0.42756218912569 NA NA
"ENSG00000251555" 0.857907822725322 -1.18198056811154 1.38992015160648 -0.850394583275447 0.39510574666213 NA NA
"ENSG00000251556" 0 NA NA NA NA NA NA
"ENSG00000251557" 0 NA NA NA NA NA NA
"ENSG00000251567" 0 NA NA NA NA NA NA
"ENSG00000251569" 0.576353097036562 -0.342446416364943 2.70254718639003 -0.126712465221512 0.899167979548506 NA NA
"ENSG00000251572" 0 NA NA NA NA NA NA
"ENSG00000251574" 0.0274569776000284 -0.811567941577011 8.10304584153399 -0.100155911424953 0.920220547536734 NA NA
"ENSG00000251579" 0 NA NA NA NA NA NA
"ENSG00000251584" 0 NA NA NA NA NA NA
"ENSG00000251585" 0 NA NA NA NA NA NA
"ENSG00000251588" 0.0112119951205771 0 8.1030458415403 0 1 NA NA
"ENSG00000251591" 0 NA NA NA NA NA NA
"ENSG00000251598" 0 NA NA NA NA NA NA
"ENSG00000251599" 0 NA NA NA NA NA NA
"ENSG00000251601" 0 NA NA NA NA NA NA
"ENSG00000251605" 0 NA NA NA NA NA NA
"ENSG00000251613" 0.0277568086397921 0 8.1030458415403 0 1 NA NA
"ENSG00000251615" 2.33741141042183 -0.318617881434184 0.793523758976679 -0.401522799827785 0.688035255326323 NA NA
"ENSG00000251616" 0.0924866891097273 -2.12356667143083 8.09856131034658 -0.262215298502191 0.793155459436353 NA NA
"ENSG00000251618" 0 NA NA NA NA NA NA
"ENSG00000251621" 0 NA NA NA NA NA NA
"ENSG00000251623" 0 NA NA NA NA NA NA
"ENSG00000251627" 0 NA NA NA NA NA NA
"ENSG00000251630" 0 NA NA NA NA NA NA
"ENSG00000251638" 0.0194286686687063 0 8.1030458415403 0 1 NA NA
"ENSG00000251639" 0.146589924938928 -1.13219060880977 8.10304584147332 -0.139724077952879 0.888878001566279 NA NA
"ENSG00000251642" 0 NA NA NA NA NA NA
"ENSG00000251647" 0 NA NA NA NA NA NA
"ENSG00000251648" 0.0117105097379052 -0.811555247767052 8.1030458415403 -0.100154344876912 0.920221791207897 NA NA
"ENSG00000251652" 0 NA NA NA NA NA NA
"ENSG00000251654" 0 NA NA NA NA NA NA
"ENSG00000251660" 0.110710186584791 -0.170389684821427 8.10304584152152 -0.0210278564571754 0.983223434346246 NA NA
"ENSG00000251661" 2.87769201209984 -0.303724131161557 0.623339550549279 -0.487253104498052 0.626078976330517 NA NA
"ENSG00000251665" 0 NA NA NA NA NA NA
"ENSG00000251668" 0 NA NA NA NA NA NA
"ENSG00000251670" 0 NA NA NA NA NA NA
"ENSG00000251675" 0 NA NA NA NA NA NA
"ENSG00000251678" 0 NA NA NA NA NA NA
"ENSG00000251679" 0 NA NA NA NA NA NA
"ENSG00000251680" 0.0474155449332073 -1.13520488433732 8.10298208765224 -0.140097173121881 0.888583214088628 NA NA
"ENSG00000251682" 0.793804735752958 1.17532498725906 1.00779302363323 1.1662364788177 0.243518847523325 NA NA
"ENSG00000251687" 0 NA NA NA NA NA NA
"ENSG00000251689" 0.318156198658937 0.379251839295371 3.51397108551039 0.107926852574055 0.914053716257943 NA NA
"ENSG00000251691" 0 NA NA NA NA NA NA
"ENSG00000251704" 0 NA NA NA NA NA NA
"ENSG00000251715" 0 NA NA NA NA NA NA
"ENSG00000251730" 0 NA NA NA NA NA NA
"ENSG00000251735" 0 NA NA NA NA NA NA
"ENSG00000251744" 0 NA NA NA NA NA NA
"ENSG00000251775" 0 NA NA NA NA NA NA
"ENSG00000251778" 0 NA NA NA NA NA NA
"ENSG00000251802" 0 NA NA NA NA NA NA
"ENSG00000251805" 0 NA NA NA NA NA NA
"ENSG00000251818" 0 NA NA NA NA NA NA
"ENSG00000251822" 0 NA NA NA NA NA NA
"ENSG00000251828" 0 NA NA NA NA NA NA
"ENSG00000251830" 0 NA NA NA NA NA NA
"ENSG00000251838" 0 NA NA NA NA NA NA
"ENSG00000251844" 0 NA NA NA NA NA NA
"ENSG00000251858" 0 NA NA NA NA NA NA
"ENSG00000251861" 0 NA NA NA NA NA NA
"ENSG00000251867" 3.33901452302724 0.219352598255484 0.545083478869056 0.402420192060487 0.687374812132393 NA NA
"ENSG00000251922" 0 NA NA NA NA NA NA
"ENSG00000251940" 0 NA NA NA NA NA NA
"ENSG00000251942" 0 NA NA NA NA NA NA
"ENSG00000251967" 0 NA NA NA NA NA NA
"ENSG00000251974" 0 NA NA NA NA NA NA
"ENSG00000251999" 0 NA NA NA NA NA NA
"ENSG00000252011" 0 NA NA NA NA NA NA
"ENSG00000252016" 0 NA NA NA NA NA NA
"ENSG00000252020" 0 NA NA NA NA NA NA
"ENSG00000252040" 0 NA NA NA NA NA NA
"ENSG00000252045" 0 NA NA NA NA NA NA
"ENSG00000252049" 0 NA NA NA NA NA NA
"ENSG00000252050" 0 NA NA NA NA NA NA
"ENSG00000252083" 0 NA NA NA NA NA NA
"ENSG00000252096" 0 NA NA NA NA NA NA
"ENSG00000252119" 0 NA NA NA NA NA NA
"ENSG00000252122" 0.00880495685168251 0.470650894170159 8.1030458415403 0.058083207644879 0.953682350167421 NA NA
"ENSG00000252136" 0 NA NA NA NA NA NA
"ENSG00000252138" 0 NA NA NA NA NA NA
"ENSG00000252139" 0 NA NA NA NA NA NA
"ENSG00000252170" 0 NA NA NA NA NA NA
"ENSG00000252188" 0 NA NA NA NA NA NA
"ENSG00000252190" 0 NA NA NA NA NA NA
"ENSG00000252192" 0 NA NA NA NA NA NA
"ENSG00000252193" 0 NA NA NA NA NA NA
"ENSG00000252200" 0 NA NA NA NA NA NA
"ENSG00000252204" 0 NA NA NA NA NA NA
"ENSG00000252218" 0 NA NA NA NA NA NA
"ENSG00000252228" 0.00992447624296523 0 8.1030458415403 0 1 NA NA
"ENSG00000252230" 0 NA NA NA NA NA NA
"ENSG00000252236" 0 NA NA NA NA NA NA
"ENSG00000252238" 0 NA NA NA NA NA NA
"ENSG00000252249" 0 NA NA NA NA NA NA
"ENSG00000252274" 0 NA NA NA NA NA NA
"ENSG00000252290" 0 NA NA NA NA NA NA
"ENSG00000252291" 0 NA NA NA NA NA NA
"ENSG00000252296" 0 NA NA NA NA NA NA
"ENSG00000252329" 0 NA NA NA NA NA NA
"ENSG00000252337" 0 NA NA NA NA NA NA
"ENSG00000252349" 0 NA NA NA NA NA NA
"ENSG00000252352" 0 NA NA NA NA NA NA
"ENSG00000252404" 0.0184746683177806 0.470638920658011 8.10304584153923 0.058081729989153 0.953683527179068 NA NA
"ENSG00000252408" 0 NA NA NA NA NA NA
"ENSG00000252409" 0 NA NA NA NA NA NA
"ENSG00000252425" 0 NA NA NA NA NA NA
"ENSG00000252427" 0 NA NA NA NA NA NA
"ENSG00000252433" 0 NA NA NA NA NA NA
"ENSG00000252438" 0 NA NA NA NA NA NA
"ENSG00000252441" 0 NA NA NA NA NA NA
"ENSG00000252458" 0.0101711875132875 0 8.10304584154004 0 1 NA NA
"ENSG00000252459" 0 NA NA NA NA NA NA
"ENSG00000252461" 0 NA NA NA NA NA NA
"ENSG00000252473" 0.136988749461162 -1.13213507238592 8.10304584152334 -0.139717224180615 0.888883416967183 NA NA
"ENSG00000252517" 0 NA NA NA NA NA NA
"ENSG00000252537" 0 NA NA NA NA NA NA
"ENSG00000252550" 0 NA NA NA NA NA NA
"ENSG00000252580" 0 NA NA NA NA NA NA
"ENSG00000252582" 0 NA NA NA NA NA NA
"ENSG00000252601" 0 NA NA NA NA NA NA
"ENSG00000252640" 0 NA NA NA NA NA NA
"ENSG00000252677" 0 NA NA NA NA NA NA
"ENSG00000252682" 0 NA NA NA NA NA NA
"ENSG00000252689" 0 NA NA NA NA NA NA
"ENSG00000252690" 3.68961078759611 -0.0127191726338703 0.599055623749414 -0.0212320394461245 0.9830605562566 NA NA
"ENSG00000252691" 0 NA NA NA NA NA NA
"ENSG00000252692" 0 NA NA NA NA NA NA
"ENSG00000252693" 0 NA NA NA NA NA NA
"ENSG00000252719" 0 NA NA NA NA NA NA
"ENSG00000252722" 0 NA NA NA NA NA NA
"ENSG00000252727" 0 NA NA NA NA NA NA
"ENSG00000252762" 0 NA NA NA NA NA NA
"ENSG00000252765" 0 NA NA NA NA NA NA
"ENSG00000252774" 0 NA NA NA NA NA NA
"ENSG00000252777" 0 NA NA NA NA NA NA
"ENSG00000252778" 0 NA NA NA NA NA NA
"ENSG00000252787" 0 NA NA NA NA NA NA
"ENSG00000252798" 0.0680169774879057 -0.811624159715682 8.10304584150771 -0.100162849327367 0.920215039588516 NA NA
"ENSG00000252800" 0 NA NA NA NA NA NA
"ENSG00000252824" 0.0126043354413591 -0.811553188748427 8.1030458415403 -0.100154090772632 0.920221992939466 NA NA
"ENSG00000252840" 0 NA NA NA NA NA NA
"ENSG00000252852" 0 NA NA NA NA NA NA
"ENSG00000252868" 0 NA NA NA NA NA NA
"ENSG00000252870" 0 NA NA NA NA NA NA
"ENSG00000252888" 0.0083034808044931 0.470652953188779 8.1030458415403 0.0580834617491578 0.953682147763251 NA NA
"ENSG00000252904" 0 NA NA NA NA NA NA
"ENSG00000252920" 0 NA NA NA NA NA NA
"ENSG00000252923" 0 NA NA NA NA NA NA
"ENSG00000252945" 0 NA NA NA NA NA NA
"ENSG00000252989" 0 NA NA NA NA NA NA
"ENSG00000252992" 0 NA NA NA NA NA NA
"ENSG00000252993" 0 NA NA NA NA NA NA
"ENSG00000253013" 0 NA NA NA NA NA NA
"ENSG00000253028" 0 NA NA NA NA NA NA
"ENSG00000253041" 0 NA NA NA NA NA NA
"ENSG00000253047" 0 NA NA NA NA NA NA
"ENSG00000253049" 0 NA NA NA NA NA NA
"ENSG00000253059" 0 NA NA NA NA NA NA
"ENSG00000253060" 0 NA NA NA NA NA NA
"ENSG00000253065" 0 NA NA NA NA NA NA
"ENSG00000253067" 0 NA NA NA NA NA NA
"ENSG00000253072" 0 NA NA NA NA NA NA
"ENSG00000253085" 0 NA NA NA NA NA NA
"ENSG00000253092" 0 NA NA NA NA NA NA
"ENSG00000253100" 0.0190611127286222 0 8.10304584153869 0 1 NA NA
"ENSG00000253102" 0 NA NA NA NA NA NA
"ENSG00000253104" 0 NA NA NA NA NA NA
"ENSG00000253105" 0.203399949008152 -0.022891116586987 8.07615342878938 -0.00283440833421838 0.997738472379253 NA NA
"ENSG00000253106" 0.321985819701773 -0.144824426734844 3.20848596418382 -0.045137933701912 0.963997365500579 NA NA
"ENSG00000253107" 0 NA NA NA NA NA NA
"ENSG00000253108" 0 NA NA NA NA NA NA
"ENSG00000253110" 0.0117105097379052 -0.811555247767052 8.1030458415403 -0.100154344876912 0.920221791207897 NA NA
"ENSG00000253112" 0 NA NA NA NA NA NA
"ENSG00000253115" 0 NA NA NA NA NA NA
"ENSG00000253116" 0 NA NA NA NA NA NA
"ENSG00000253118" 0 NA NA NA NA NA NA
"ENSG00000253121" 0 NA NA NA NA NA NA
"ENSG00000253122" 0 NA NA NA NA NA NA
"ENSG00000253123" 0.218675902635658 -0.170474730168684 5.78369265767464 -0.0294750672725449 0.976485703734014 NA NA
"ENSG00000253125" 0.0171149362079666 0 8.1030458415403 0 1 NA NA
"ENSG00000253130" 0.183743644106403 -1.47936571792352 8.10254600377793 -0.182580354031159 0.855127300424372 NA NA
"ENSG00000253134" 0 NA NA NA NA NA NA
"ENSG00000253135" 0 NA NA NA NA NA NA
"ENSG00000253139" 0 NA NA NA NA NA NA
"ENSG00000253141" 0.82576943204151 0.0671496352358496 1.34689845252489 0.0498550095665871 0.960237929853251 NA NA
"ENSG00000253142" 0.100366439850977 0.413653803418219 8.08124927577463 0.0511868634789228 0.959176619547962 NA NA
"ENSG00000253143" 0.0334645747357855 0 8.10304584153667 0 1 NA NA
"ENSG00000253144" 0 NA NA NA NA NA NA
"ENSG00000253153" 0 NA NA NA NA NA NA
"ENSG00000253154" 0.0521767508236794 -0.811586126065236 8.10304584153938 -0.100158155579563 0.920218765918954 NA NA
"ENSG00000253155" 0 NA NA NA NA NA NA
"ENSG00000253160" 0 NA NA NA NA NA NA
"ENSG00000253162" 0 NA NA NA NA NA NA
"ENSG00000253163" 0 NA NA NA NA NA NA
"ENSG00000253164" 0.0356085105563843 -1.13520488433731 8.10298208765224 -0.140097173121881 0.888583214088628 NA NA
"ENSG00000253165" 0.0176769558572128 0 8.10304584153902 0 1 NA NA
"ENSG00000253166" 0 NA NA NA NA NA NA
"ENSG00000253168" 0 NA NA NA NA NA NA
"ENSG00000253170" 0 NA NA NA NA NA NA
"ENSG00000253171" 0 NA NA NA NA NA NA
"ENSG00000253172" 0.030937149320523 -0.811569660491723 8.1030458415403 -0.1001561235568 0.920220379126809 NA NA
"ENSG00000253174" 0.108197563458588 0.150074591965298 8.10304584151449 0.0185207630439924 0.985223413891876 NA NA
"ENSG00000253175" 0.146570932058624 1.03053597906703 8.08231226642048 0.12750509323286 0.898540642268941 NA NA
"ENSG00000253176" 0 NA NA NA NA NA NA
"ENSG00000253177" 0.0713298408364191 -0.811634924199682 8.10304584153617 -0.10016417777612 0.920213984943541 NA NA
"ENSG00000253178" 0 NA NA NA NA NA NA
"ENSG00000253180" 0.891520934448893 -0.714438736074811 1.17202884549149 -0.609574362289022 0.542143799080549 NA NA
"ENSG00000253181" 0.029502861025893 0.47061970824734 8.10304584153949 0.05807935897817 0.953685415783975 NA NA
"ENSG00000253183" 0.603681295390193 -2.87223931289958 1.75088659529737 -1.64044851369244 0.10091194529124 NA NA
"ENSG00000253184" 0 NA NA NA NA NA NA
"ENSG00000253186" 0 NA NA NA NA NA NA
"ENSG00000253189" 0 NA NA NA NA NA NA
"ENSG00000253190" 0.832544473882686 -2.28816885327935 1.59736426398703 -1.43246528350901 0.152010706718285 NA NA
"ENSG00000253194" 0.323480700866091 1.54964533535339 3.50652915768532 0.441931398732849 0.658538848699702 NA NA
"ENSG00000253195" 0 NA NA NA NA NA NA
"ENSG00000253196" 0.599144161514334 0.552100131213433 1.3734758636955 0.401972940192734 0.687703941043117 NA NA
"ENSG00000253197" 0 NA NA NA NA NA NA
"ENSG00000253198" 0 NA NA NA NA NA NA
"ENSG00000253200" 2.26154741722558 0.430880288411883 0.676938172713071 0.636513504157959 0.52444178199244 NA NA
"ENSG00000253204" 0.0333129510433973 0 8.1030458415403 0 1 NA NA
"ENSG00000253205" 0 NA NA NA NA NA NA
"ENSG00000253206" 0 NA NA NA NA NA NA
"ENSG00000253207" 0 NA NA NA NA NA NA
"ENSG00000253214" 0.0710324451607075 0.47057112768057 8.10304584153126 0.0580733636318223 0.953690191317855 NA NA
"ENSG00000253215" 0 NA NA NA NA NA NA
"ENSG00000253216" 0 NA NA NA NA NA NA
"ENSG00000253217" 0 NA NA NA NA NA NA
"ENSG00000253220" 0.134131007445659 0.361987476712595 8.08741823075862 0.0447593368345735 0.964299137093351 NA NA
"ENSG00000253223" 0.0641996115834255 0 8.10304584152372 0 1 NA NA
"ENSG00000253225" 0.0855644947354749 -0.811643178683544 8.10304584150326 -0.100165196465551 0.920213176214141 NA NA
"ENSG00000253227" 0.218020043266824 1.06924003657396 5.75070217822525 0.185932083324117 0.852498022019951 NA NA
"ENSG00000253232" 0 NA NA NA NA NA NA
"ENSG00000253233" 0 NA NA NA NA NA NA
"ENSG00000253235" 0 NA NA NA NA NA NA
"ENSG00000253237" 0 NA NA NA NA NA NA
"ENSG00000253238" 0.13849004100777 -1.75875353752904 8.1026376088216 -0.217059385158016 0.828162065303468 NA NA
"ENSG00000253244" 0 NA NA NA NA NA NA
"ENSG00000253252" 0.0600460113591511 0 8.10304584152483 0 1 NA NA
"ENSG00000253256" 0.00888992521533467 0 8.1030458415403 0 1 NA NA
"ENSG00000253259" 0.00886594486577857 0 8.10304584154009 0 1 NA NA
"ENSG00000253260" 0 NA NA NA NA NA NA
"ENSG00000253261" 0 NA NA NA NA NA NA
"ENSG00000253262" 0 NA NA NA NA NA NA
"ENSG00000253263" 0.0625297836329819 0 8.10304584152034 0 1 NA NA
"ENSG00000253266" 0 NA NA NA NA NA NA
"ENSG00000253269" 0 NA NA NA NA NA NA
"ENSG00000253270" 0 NA NA NA NA NA NA
"ENSG00000253271" 0 NA NA NA NA NA NA
"ENSG00000253273" 0 NA NA NA NA NA NA
"ENSG00000253275" 0 NA NA NA NA NA NA
"ENSG00000253280" 0 NA NA NA NA NA NA
"ENSG00000253281" 0.0727152185896114 0.470560587901796 8.10304584152616 0.0580720629137116 0.95369122739223 NA NA
"ENSG00000253282" 1.97359588966442 0.0391099902207029 0.777229340112014 0.0503197553183805 0.959867581243284 NA NA
"ENSG00000253283" 0 NA NA NA NA NA NA
"ENSG00000253284" 1.16529360707806 0.523016757037199 0.820573731360035 0.637379356721962 0.523877771476947 NA NA
"ENSG00000253286" 0.0227197764087276 0 8.1030458415403 0 1 NA NA
"ENSG00000253287" 0 NA NA NA NA NA NA
"ENSG00000253288" 0.078798112157893 0.15010496461452 8.103045841526 0.0185245113442739 0.985220423693947 NA NA
"ENSG00000253290" 0 NA NA NA NA NA NA
"ENSG00000253295" 0.0112725434963834 0 8.1030458415347 0 1 NA NA
"ENSG00000253297" 0.265336519315978 -0.25059082955489 5.33389034971926 -0.0469808738321888 0.962528471165122 NA NA
"ENSG00000253300" 0.0981251734358664 -0.170369129973291 8.10304584153831 -0.0210253197754275 0.98322545787808 NA NA
"ENSG00000253307" 0.00992447624296523 0 8.1030458415403 0 1 NA NA
"ENSG00000253308" 0.011933676072528 0 8.10304584153628 0 1 NA NA
"ENSG00000253312" 0 NA NA NA NA NA NA
"ENSG00000253317" 0 NA NA NA NA NA NA
"ENSG00000253319" 0 NA NA NA NA NA NA
"ENSG00000253321" 0 NA NA NA NA NA NA
"ENSG00000253322" 0 NA NA NA NA NA NA
"ENSG00000253326" 0 NA NA NA NA NA NA
"ENSG00000253330" 0.0897920906782422 0 8.1030458415044 0 1 NA NA
"ENSG00000253331" 0.0222654969577514 0 8.10304584153738 0 1 NA NA
"ENSG00000253333" 0 NA NA NA NA NA NA
"ENSG00000253334" 0.0239817292060468 -0.811567601473101 8.1030458415403 -0.100155869452521 0.920220580858342 NA NA
"ENSG00000253335" 0 NA NA NA NA NA NA
"ENSG00000253336" 0 NA NA NA NA NA NA
"ENSG00000253339" 0 NA NA NA NA NA NA
"ENSG00000253340" 0 NA NA NA NA NA NA
"ENSG00000253342" 0.00936076753541151 0 8.1030458415391 0 1 NA NA
"ENSG00000253343" 0 NA NA NA NA NA NA
"ENSG00000253344" 0.0621767875941072 0.826171234963766 8.08860971557536 0.102140078952369 0.918645488947578 NA NA
"ENSG00000253346" 0 NA NA NA NA NA NA
"ENSG00000253347" 0 NA NA NA NA NA NA
"ENSG00000253348" 0.0165434135685007 0 8.10304584153354 0 1 NA NA
"ENSG00000253354" 0 NA NA NA NA NA NA
"ENSG00000253356" 0.00881101099143422 0 8.1030458415403 0 1 NA NA
"ENSG00000253357" 0.252113468110577 1.20008323867642 5.38922169666615 0.222682106289821 0.823782928819326 NA NA
"ENSG00000253358" 0 NA NA NA NA NA NA
"ENSG00000253361" 0.903445967851845 -0.42256028251164 1.23979077718045 -0.340831929297484 0.733230112004082 NA NA
"ENSG00000253362" 0 NA NA NA NA NA NA
"ENSG00000253363" 0.0818508800784759 -1.13210070458695 8.10304584153348 -0.139712982837168 0.888886768200934 NA NA
"ENSG00000253369" 0.176321781006493 -1.81374177911436 8.10132714092129 -0.223882056305666 0.822849078350417 NA NA
"ENSG00000253370" 0 NA NA NA NA NA NA
"ENSG00000253372" 0.114081186014543 1.23216988396705 8.08779183386029 0.15234935681807 0.878911398112456 NA NA
"ENSG00000253373" 0 NA NA NA NA NA NA
"ENSG00000253374" 0 NA NA NA NA NA NA
"ENSG00000253376" 0.012284013421823 0 8.1030458415403 0 1 NA NA
"ENSG00000253377" 0.0411376651964353 1.36590750793813 8.08190827157049 0.169008043897621 0.86579031430407 NA NA
"ENSG00000253380" 0.00945465382613522 0 8.1030458415403 0 1 NA NA
"ENSG00000253381" 0 NA NA NA NA NA NA
"ENSG00000253383" 0.0083034808044931 0.470652953188779 8.1030458415403 0.0580834617491578 0.953682147763251 NA NA
"ENSG00000253385" 0 NA NA NA NA NA NA
"ENSG00000253388" 0 NA NA NA NA NA NA
"ENSG00000253389" 0 NA NA NA NA NA NA
"ENSG00000253391" 0 NA NA NA NA NA NA
"ENSG00000253392" 0.849986367283354 -0.433957487290293 1.17285631160879 -0.370000555903596 0.711382076197048 NA NA
"ENSG00000253396" 0 NA NA NA NA NA NA
"ENSG00000253397" 0 NA NA NA NA NA NA
"ENSG00000253398" 0.0136372806150015 -0.811555247767052 8.1030458415403 -0.100154344876912 0.920221791207897 NA NA
"ENSG00000253399" 0.206314303985907 -1.4843542320929 8.10246079175696 -0.183197953096299 0.854642700382028 NA NA
"ENSG00000253400" 0 NA NA NA NA NA NA
"ENSG00000253403" 0 NA NA NA NA NA NA
"ENSG00000253406" 0.0782630172853571 -0.81163161923722 8.10304584152745 -0.100163769909541 0.920214308745582 NA NA
"ENSG00000253407" 0 NA NA NA NA NA NA
"ENSG00000253410" 0 NA NA NA NA NA NA
"ENSG00000253413" 0 NA NA NA NA NA NA
"ENSG00000253415" 0 NA NA NA NA NA NA
"ENSG00000253416" 0.00888992521533467 0 8.1030458415403 0 1 NA NA
"ENSG00000253420" 0 NA NA NA NA NA NA
"ENSG00000253422" 0 NA NA NA NA NA NA
"ENSG00000253423" 0 NA NA NA NA NA NA
"ENSG00000253424" 0.14989961766276 -1.45415043260415 8.10301522420938 -0.179457941564714 0.857578138941681 NA NA
"ENSG00000253427" 0 NA NA NA NA NA NA
"ENSG00000253429" 0 NA NA NA NA NA NA
"ENSG00000253430" 0.122189817620264 0.470577356493981 8.10304584151586 0.0580741323321884 0.953689579017083 NA NA
"ENSG00000253432" 0 NA NA NA NA NA NA
"ENSG00000253444" 0 NA NA NA NA NA NA
"ENSG00000253445" 0 NA NA NA NA NA NA
"ENSG00000253447" 0 NA NA NA NA NA NA
"ENSG00000253449" 0.0326263884483981 0 8.10304584153333 0 1 NA NA
"ENSG00000253452" 1.91863806831631 0.913314924601555 0.6992372753384 1.30615880590684 0.191498558347014 NA NA
"ENSG00000253456" 0 NA NA NA NA NA NA
"ENSG00000253468" 0.0112119951205771 0 8.1030458415403 0 1 NA NA
"ENSG00000253469" 0.00888992521533467 0 8.1030458415403 0 1 NA NA
"ENSG00000253470" 0 NA NA NA NA NA NA
"ENSG00000253471" 0 NA NA NA NA NA NA
"ENSG00000253472" 0 NA NA NA NA NA NA
"ENSG00000253474" 0.103648590041391 0 8.10304584150829 0 1 NA NA
"ENSG00000253475" 0.282040652309155 -2.05625767811738 5.2655535395863 -0.390511208870727 0.696158568481066 NA NA
"ENSG00000253476" 0.0643296850038704 0.911817265016577 8.0884866355209 0.112730267861518 0.910244403915818 NA NA
"ENSG00000253477" 0.0474044862370102 0 8.10304584151906 0 1 NA NA
"ENSG00000253480" 0.253120416558468 -1.34087729008624 7.77109698309171 -0.172546719337529 0.863007735371165 NA NA
"ENSG00000253483" 0 NA NA NA NA NA NA
"ENSG00000253484" 0.0195934776543943 0.150179658561182 8.1030458415403 0.0185337293528916 0.985213070049655 NA NA
"ENSG00000253489" 0 NA NA NA NA NA NA
"ENSG00000253493" 0 NA NA NA NA NA NA
"ENSG00000253496" 0.0146475471832474 0 8.1030458415403 0 1 NA NA
"ENSG00000253499" 0 NA NA NA NA NA NA
"ENSG00000253500" 2.83262656868163 0.763824336631333 0.590420635111822 1.29369519154199 0.195770726915781 NA NA
"ENSG00000253503" 0.0126043354413591 -0.811553188748427 8.1030458415403 -0.100154090772632 0.920221992939466 NA NA
"ENSG00000253507" 0.0109184814739803 0 8.1030458415403 0 1 NA NA
"ENSG00000253508" 0 NA NA NA NA NA NA
"ENSG00000253509" 0.398922460734283 -2.02334834748108 4.99629593482268 -0.404969676311395 0.68549980079711 NA NA
"ENSG00000253510" 0.0202792490093919 0 8.1030458415395 0 1 NA NA
"ENSG00000253512" 0.0750263553150503 0 8.10304584150212 0 1 NA NA
"ENSG00000253515" 0 NA NA NA NA NA NA
"ENSG00000253519" 0.0424509868637276 0 8.10304584153826 0 1 NA NA
"ENSG00000253520" 0.569164284550441 -0.229527613861326 1.40242816006573 -0.163664436009733 0.869995315918798 NA NA
"ENSG00000253523" 0 NA NA NA NA NA NA
"ENSG00000253524" 0.0425852410819367 0 8.10304584153469 0 1 NA NA
"ENSG00000253526" 0.0426680213565129 0 8.10304584152862 0 1 NA NA
"ENSG00000253527" 0 NA NA NA NA NA NA
"ENSG00000253528" 0 NA NA NA NA NA NA
"ENSG00000253530" 0.0304507054422267 0 8.1030458415403 0 1 NA NA
"ENSG00000253532" 0 NA NA NA NA NA NA
"ENSG00000253536" 0 NA NA NA NA NA NA
"ENSG00000253538" 0.0285413241201736 0 8.10304584153618 0 1 NA NA
"ENSG00000253539" 0 NA NA NA NA NA NA
"ENSG00000253543" 0 NA NA NA NA NA NA
"ENSG00000253550" 0.0113111133755411 0 8.1030458415403 0 1 NA NA
"ENSG00000253551" 0 NA NA NA NA NA NA
"ENSG00000253553" 1.52238416729255 -0.0758264735123873 0.846008952108125 -0.089628452894546 0.928582473257111 NA NA
"ENSG00000253557" 0.0163236092191201 -0.811555247767052 8.1030458415403 -0.100154344876912 0.920221791207897 NA NA
"ENSG00000253558" 0.809148840943132 0.175713346287164 1.29375768072841 0.135816272942422 0.891966526318649 NA NA
"ENSG00000253560" 0 NA NA NA NA NA NA
"ENSG00000253561" 0 NA NA NA NA NA NA
"ENSG00000253562" 0 NA NA NA NA NA NA
"ENSG00000253564" 0.018307182259963 0 8.10304584153734 0 1 NA NA
"ENSG00000253567" 0 NA NA NA NA NA NA
"ENSG00000253568" 0 NA NA NA NA NA NA
"ENSG00000253571" 0 NA NA NA NA NA NA
"ENSG00000253572" 0 NA NA NA NA NA NA
"ENSG00000253573" 0 NA NA NA NA NA NA
"ENSG00000253574" 0.0198648961985318 0 8.10304584153815 0 1 NA NA
"ENSG00000253576" 0 NA NA NA NA NA NA
"ENSG00000253577" 0.223905530166104 0.149995465358543 7.25402481468242 0.0206775506274732 0.983502877195491 NA NA
"ENSG00000253583" 0.0381618016268392 0 8.1030458415358 0 1 NA NA
"ENSG00000253584" 0.0165434135685007 0 8.10304584153354 0 1 NA NA
"ENSG00000253585" 0 NA NA NA NA NA NA
"ENSG00000253586" 0.054682400147636 0 8.10304584153863 0 1 NA NA
"ENSG00000253593" 0 NA NA NA NA NA NA
"ENSG00000253596" 0.25829646857808 1.24774095185941 5.96812270281363 0.209067576856483 0.83439548529981 NA NA
"ENSG00000253600" 0.467751197201017 -0.491786826026618 1.82125075456921 -0.270026971735116 0.787139503640659 NA NA
"ENSG00000253604" 0.0234875889800775 0.470635128499336 8.10304584153798 0.0580812619974032 0.95368389995316 NA NA
"ENSG00000253607" 0.0294711199079689 -0.811584073216393 8.1030458415403 -0.100157902236688 0.920218967045973 NA NA
"ENSG00000253608" 0.0595285810197495 0.150135049078567 8.10304584153831 0.0185282240795105 0.985217461868155 NA NA
"ENSG00000253610" 0 NA NA NA NA NA NA
"ENSG00000253613" 0 NA NA NA NA NA NA
"ENSG00000253614" 0.0218816972511927 -0.811569660491723 8.1030458415403 -0.1001561235568 0.920220379126809 NA NA
"ENSG00000253615" 0 NA NA NA NA NA NA
"ENSG00000253617" 0 NA NA NA NA NA NA
"ENSG00000253619" 0 NA NA NA NA NA NA
"ENSG00000253620" 0 NA NA NA NA NA NA
"ENSG00000253622" 0.0275485563683124 0 8.10304584153002 0 1 NA NA
"ENSG00000253623" 0.315112192144603 -1.18551621766075 3.31353920367399 -0.357779445116049 0.720508374150105 NA NA
"ENSG00000253627" 0 NA NA NA NA NA NA
"ENSG00000253628" 0 NA NA NA NA NA NA
"ENSG00000253629" 0 NA NA NA NA NA NA
"ENSG00000253630" 0 NA NA NA NA NA NA
"ENSG00000253632" 0 NA NA NA NA NA NA
"ENSG00000253634" 0 NA NA NA NA NA NA
"ENSG00000253636" 0.53805921153577 -0.161678276999472 1.63627464911742 -0.0988087648284957 0.921290109225637 NA NA
"ENSG00000253642" 0 NA NA NA NA NA NA
"ENSG00000253645" 0 NA NA NA NA NA NA
"ENSG00000253648" 0 NA NA NA NA NA NA
"ENSG00000253652" 0.0618833527511709 0 8.10304584153491 0 1 NA NA
"ENSG00000253653" 0.0252058139938244 0 8.1030458415403 0 1 NA NA
"ENSG00000253656" 0.190124358665306 -1.13220520313202 8.10304584146314 -0.139725879043969 0.8888765784632 NA NA
"ENSG00000253657" 0 NA NA NA NA NA NA
"ENSG00000253659" 0 NA NA NA NA NA NA
"ENSG00000253660" 0.114755941465816 0.961994650509075 8.08701904652528 0.118955408040298 0.905310684082784 NA NA
"ENSG00000253664" 0.00894641472455145 0 8.10304584153714 0 1 NA NA
"ENSG00000253666" 0.0457975764762836 1.42014458604651 8.0793359442982 0.175774914651092 0.860470777979113 NA NA
"ENSG00000253667" 0.254558257553596 -0.77029508459992 5.46080805575284 -0.141058809746743 0.887823483277828 NA NA
"ENSG00000253668" 0 NA NA NA NA NA NA
"ENSG00000253670" 0 NA NA NA NA NA NA
"ENSG00000253671" 0.0685437105947937 0 8.10304584151505 0 1 NA NA
"ENSG00000253672" 0 NA NA NA NA NA NA
"ENSG00000253673" 0 NA NA NA NA NA NA
"ENSG00000253675" 0 NA NA NA NA NA NA
"ENSG00000253678" 0.00945465382613522 0 8.1030458415403 0 1 NA NA
"ENSG00000253680" 0 NA NA NA NA NA NA
"ENSG00000253681" 0 NA NA NA NA NA NA
"ENSG00000253682" 0 NA NA NA NA NA NA
"ENSG00000253683" 0.0840998052893877 0.470556954546678 8.10304584153179 0.0580716145199204 0.953691584555967 NA NA
"ENSG00000253687" 0 NA NA NA NA NA NA
"ENSG00000253688" 0.202465878331345 0.150064400375949 5.95650100873948 0.0251933811739093 0.979900716340251 NA NA
"ENSG00000253690" 0.0112725434963834 0 8.1030458415347 0 1 NA NA
"ENSG00000253693" 0.0401851478173709 -1.13204501413794 8.1030458415403 -0.139706110057345 0.888892198628788 NA NA
"ENSG00000253697" 0 NA NA NA NA NA NA
"ENSG00000253698" 0 NA NA NA NA NA NA
"ENSG00000253699" 0 NA NA NA NA NA NA
"ENSG00000253706" 1.56785394335234 0.548675802947814 0.730446245702752 0.751151513442225 0.452561476695927 NA NA
"ENSG00000253707" 0 NA NA NA NA NA NA
"ENSG00000253708" 0 NA NA NA NA NA NA
"ENSG00000253711" 0 NA NA NA NA NA NA
"ENSG00000253713" 0 NA NA NA NA NA NA
"ENSG00000253715" 0.0436967601037318 0 8.10304584153871 0 1 NA NA
"ENSG00000253717" 0 NA NA NA NA NA NA
"ENSG00000253720" 0.199802259843529 -0.964672623532362 6.72737010317165 -0.143395206260105 0.885978068702222 NA NA
"ENSG00000253722" 0.00880495685168251 0.470650894170159 8.1030458415403 0.058083207644879 0.953682350167421 NA NA
"ENSG00000253723" 0 NA NA NA NA NA NA
"ENSG00000253725" 0 NA NA NA NA NA NA
"ENSG00000253726" 0.100809473987405 0.150070597012251 8.10304584151056 0.0185202700253113 0.985223807196411 NA NA
"ENSG00000253728" 0 NA NA NA NA NA NA
"ENSG00000253730" 0.301834350103905 0.150125788928245 3.35892853449161 0.0446945469028763 0.964350780297598 NA NA
"ENSG00000253735" 0 NA NA NA NA NA NA
"ENSG00000253736" 2.09696437240553 -0.934071767602874 0.799208440432128 -1.16874612472539 0.242505932390872 NA NA
"ENSG00000253737" 0.0961123184535451 -0.81162944265008 8.10304584152255 -0.100163501296147 0.920214521995632 NA NA
"ENSG00000253740" 0 NA NA NA NA NA NA
"ENSG00000253744" 0 NA NA NA NA NA NA
"ENSG00000253745" 0 NA NA NA NA NA NA
"ENSG00000253746" 0.0113111133755411 0 8.1030458415403 0 1 NA NA
"ENSG00000253749" 0 NA NA NA NA NA NA
"ENSG00000253750" 0 NA NA NA NA NA NA
"ENSG00000253754" 0 NA NA NA NA NA NA
"ENSG00000253760" 0.00888992521533467 0 8.1030458415403 0 1 NA NA
"ENSG00000253762" 0.0302491245242549 0.470618183998327 8.10304584153956 0.0580791708700133 0.953685565619643 NA NA
"ENSG00000253766" 0 NA NA NA NA NA NA
"ENSG00000253768" 0 NA NA NA NA NA NA
"ENSG00000253772" 0.198556643072933 -0.170481856188378 6.77042222246734 -0.0251803876607048 0.979911080375942 NA NA
"ENSG00000253774" 0.0227229916588147 0 8.10304584152088 0 1 NA NA
"ENSG00000253775" 0 NA NA NA NA NA NA
"ENSG00000253776" 0 NA NA NA NA NA NA
"ENSG00000253777" 0.0136372806150015 -0.811555247767052 8.1030458415403 -0.100154344876912 0.920221791207897 NA NA
"ENSG00000253778" 0 NA NA NA NA NA NA
"ENSG00000253782" 0 NA NA NA NA NA NA
"ENSG00000253783" 0 NA NA NA NA NA NA
"ENSG00000253784" 0 NA NA NA NA NA NA
"ENSG00000253785" 0.0126043354413591 -0.811553188748427 8.1030458415403 -0.100154090772632 0.920221992939466 NA NA
"ENSG00000253790" 0 NA NA NA NA NA NA
"ENSG00000253792" 0 NA NA NA NA NA NA
"ENSG00000253793" 0.0270394124509319 0 8.1030458415403 0 1 NA NA
"ENSG00000253796" 0.0980511151982487 0 8.1030458414971 0 1 NA NA
"ENSG00000253798" 0 NA NA NA NA NA NA
"ENSG00000253800" 0.00880495685168251 0.470650894170159 8.1030458415403 0.058083207644879 0.953682350167421 NA NA
"ENSG00000253801" 0 NA NA NA NA NA NA
"ENSG00000253803" 0 NA NA NA NA NA NA
"ENSG00000253805" 0 NA NA NA NA NA NA
"ENSG00000253806" 0 NA NA NA NA NA NA
"ENSG00000253809" 0 NA NA NA NA NA NA
"ENSG00000253811" 0 NA NA NA NA NA NA
"ENSG00000253817" 0 NA NA NA NA NA NA
"ENSG00000253821" 0.10773284873685 0.470585132817723 8.10304584152448 0.0580750920112269 0.953688814594152 NA NA
"ENSG00000253824" 0.142261245538616 1.40060020188307 8.06863924849362 0.173585676437889 0.862191089663717 NA NA
"ENSG00000253825" 0.0576212917137635 0.47059031714221 8.10304584153665 0.058075731810616 0.953688304968243 NA NA
"ENSG00000253829" 0 NA NA NA NA NA NA
"ENSG00000253832" 0.15066306379746 -0.170411808377588 8.10304584151288 -0.0210305867337622 0.983221256382343 NA NA
"ENSG00000253834" 0 NA NA NA NA NA NA
"ENSG00000253836" 0 NA NA NA NA NA NA
"ENSG00000253838" 0 NA NA NA NA NA NA
"ENSG00000253840" 0.210804273951469 -0.889978313004535 7.47796168805 -0.119013489254264 0.905264668860102 NA NA
"ENSG00000253841" 0 NA NA NA NA NA NA
"ENSG00000253842" 0.169875662961257 -1.13220673679152 8.10304584146838 -0.139726068313388 0.888876428915042 NA NA
"ENSG00000253843" 0 NA NA NA NA NA NA
"ENSG00000253844" 0.0429730121924576 -0.811602119555615 8.10304584152892 -0.100160129342484 0.920217198963472 NA NA
"ENSG00000253845" 0 NA NA NA NA NA NA
"ENSG00000253849" 0 NA NA NA NA NA NA
"ENSG00000253851" 0.012284013421823 0 8.1030458415403 0 1 NA NA
"ENSG00000253852" 0 NA NA NA NA NA NA
"ENSG00000253853" 0.15698403836302 -2.00074488166609 8.10086214910004 -0.246979252929068 0.804924280542246 NA NA
"ENSG00000253854" 0.324836362378229 -0.0711972788879297 3.24993011382514 -0.0219073261252782 0.982521880775707 NA NA
"ENSG00000253855" 0 NA NA NA NA NA NA
"ENSG00000253857" 0.010399839673666 0 8.1030458415403 0 1 NA NA
"ENSG00000253858" 0.0528934614255509 0.470593121758516 8.10304584152413 0.0580760779294815 0.953688029270674 NA NA
"ENSG00000253859" 0 NA NA NA NA NA NA
"ENSG00000253865" 0.157148270046425 0.603493236503998 8.08800915796298 0.0746157953975403 0.940520406248338 NA NA
"ENSG00000253871" 0.0112725434963834 0 8.1030458415347 0 1 NA NA
"ENSG00000253872" 0.462507423206361 -1.32415883573554 2.28951295042876 -0.578358307817201 0.563022235898682 NA NA
"ENSG00000253875" 0.00945465382613522 0 8.1030458415403 0 1 NA NA
"ENSG00000253879" 0 NA NA NA NA NA NA
"ENSG00000253880" 0 NA NA NA NA NA NA
"ENSG00000253882" 0 NA NA NA NA NA NA
"ENSG00000253884" 0 NA NA NA NA NA NA
"ENSG00000253886" 0.00880495685168251 0.470650894170159 8.1030458415403 0.058083207644879 0.953682350167421 NA NA
"ENSG00000253887" 0 NA NA NA NA NA NA
"ENSG00000253888" 0 NA NA NA NA NA NA
"ENSG00000253891" 0 NA NA NA NA NA NA
"ENSG00000253892" 0 NA NA NA NA NA NA
"ENSG00000253894" 0.220880131837798 1.88496211183415 6.38007261416498 0.295445244251479 0.767653775026985 NA NA
"ENSG00000253896" 0 NA NA NA NA NA NA
"ENSG00000253897" 0 NA NA NA NA NA NA
"ENSG00000253899" 0 NA NA NA NA NA NA
"ENSG00000253901" 0 NA NA NA NA NA NA
"ENSG00000253903" 0.0444364689000106 0 8.10304584151688 0 1 NA NA
"ENSG00000253907" 0 NA NA NA NA NA NA
"ENSG00000253908" 0.0109184814739803 0 8.1030458415403 0 1 NA NA
"ENSG00000253911" 0 NA NA NA NA NA NA
"ENSG00000253912" 0 NA NA NA NA NA NA
"ENSG00000253917" 0.10119194606218 -1.13211534374425 8.10304584151184 -0.139714789461567 0.888885340723587 NA NA
"ENSG00000253923" 0.222735782240385 0.934248199414168 5.71137866546341 0.163576651827263 0.870064426243481 NA NA
"ENSG00000253924" 0 NA NA NA NA NA NA
"ENSG00000253925" 0 NA NA NA NA NA NA
"ENSG00000253926" 0 NA NA NA NA NA NA
"ENSG00000253927" 0 NA NA NA NA NA NA
"ENSG00000253932" 0 NA NA NA NA NA NA
"ENSG00000253939" 0.0200242268502017 0.470634422426866 8.1030458415403 0.0580811748607119 0.953683969361011 NA NA
"ENSG00000253940" 0 NA NA NA NA NA NA
"ENSG00000253942" 0 NA NA NA NA NA NA
"ENSG00000253945" 0 NA NA NA NA NA NA
"ENSG00000253947" 0 NA NA NA NA NA NA
"ENSG00000253949" 0 NA NA NA NA NA NA
"ENSG00000253956" 0 NA NA NA NA NA NA
"ENSG00000253960" 0 NA NA NA NA NA NA
"ENSG00000253961" 0 NA NA NA NA NA NA
"ENSG00000253965" 0.0144143174891462 0 8.1030458415403 0 1 NA NA
"ENSG00000253966" 0.062253564079345 0 8.10304584152589 0 1 NA NA
"ENSG00000253968" 0.0705180557233056 -1.13208966786441 8.10304584153819 -0.139711620790918 0.88888784440172 NA NA
"ENSG00000253975" 0 NA NA NA NA NA NA
"ENSG00000253976" 0 NA NA NA NA NA NA
"ENSG00000253979" 0 NA NA NA NA NA NA
"ENSG00000253980" 0 NA NA NA NA NA NA
"ENSG00000253983" 0.0083034808044931 0.470652953188779 8.1030458415403 0.0580834617491578 0.953682147763251 NA NA
"ENSG00000253985" 0 NA NA NA NA NA NA
"ENSG00000253986" 0 NA NA NA NA NA NA
"ENSG00000253988" 0.0706234918931255 0.470579386845485 8.10304584153203 0.0580743828985316 0.953689379430914 NA NA
"ENSG00000253991" 0 NA NA NA NA NA NA
"ENSG00000253992" 0 NA NA NA NA NA NA
"ENSG00000253993" 0 NA NA NA NA NA NA
"ENSG00000253997" 0.0272776391352369 -0.811572418265049 8.1030458415334 -0.100156463894751 0.920220108935003 NA NA
"ENSG00000254000" 0 NA NA NA NA NA NA
"ENSG00000254001" 0 NA NA NA NA NA NA
"ENSG00000254002" 0.0339177391465529 -1.13520488433732 8.10298208765224 -0.140097173121881 0.888583214088628 NA NA
"ENSG00000254006" 0 NA NA NA NA NA NA
"ENSG00000254007" 0.0339254816347371 0 8.1030458415403 0 1 NA NA
"ENSG00000254011" 0 NA NA NA NA NA NA
"ENSG00000254014" 0 NA NA NA NA NA NA
"ENSG00000254020" 0 NA NA NA NA NA NA
"ENSG00000254021" 0 NA NA NA NA NA NA
"ENSG00000254024" 0 NA NA NA NA NA NA
"ENSG00000254028" 0.0410833432140983 -0.811588191253635 8.1030458415403 -0.100158410445246 0.920218563582996 NA NA
"ENSG00000254031" 0 NA NA NA NA NA NA
"ENSG00000254033" 0 NA NA NA NA NA NA
"ENSG00000254035" 0.609433713572751 -0.153445588237015 1.56788187107382 -0.09786807990319 0.922037046821567 NA NA
"ENSG00000254037" 0 NA NA NA NA NA NA
"ENSG00000254038" 0 NA NA NA NA NA NA
"ENSG00000254039" 0 NA NA NA NA NA NA
"ENSG00000254040" 0.111476490698555 -1.13215155159515 8.10304584152056 -0.139719257886205 0.888881810065995 NA NA
"ENSG00000254043" 0 NA NA NA NA NA NA
"ENSG00000254044" 0.393895637021351 -0.418695628572826 2.74242164592203 -0.152673688670531 0.878655610876747 NA NA
"ENSG00000254047" 0 NA NA NA NA NA NA
"ENSG00000254048" 0.013355844099843 0 8.1030458415403 0 1 NA NA
"ENSG00000254050" 0 NA NA NA NA NA NA
"ENSG00000254051" 0.407506114007747 1.24720247004971 2.20104303672512 0.566641564585394 0.570957729660693 NA NA
"ENSG00000254054" 0 NA NA NA NA NA NA
"ENSG00000254055" 0.0367734045672266 -0.811585779130511 8.10304584152506 -0.100158112764393 0.920218799909599 NA NA
"ENSG00000254057" 0 NA NA NA NA NA NA
"ENSG00000254060" 0 NA NA NA NA NA NA
"ENSG00000254061" 0 NA NA NA NA NA NA
"ENSG00000254065" 0 NA NA NA NA NA NA
"ENSG00000254067" 0 NA NA NA NA NA NA
"ENSG00000254069" 0.012284013421823 0 8.1030458415403 0 1 NA NA
"ENSG00000254070" 0 NA NA NA NA NA NA
"ENSG00000254076" 0.0165434135685007 0 8.10304584153354 0 1 NA NA
"ENSG00000254084" 0 NA NA NA NA NA NA
"ENSG00000254086" 0 NA NA NA NA NA NA
"ENSG00000254089" 0 NA NA NA NA NA NA
"ENSG00000254091" 0.0257243397673999 0 8.1030458415403 0 1 NA NA
"ENSG00000254092" 0.0895662950405296 -1.13209371038362 8.10304584151154 -0.139712119680227 0.888887450211656 NA NA
"ENSG00000254094" 0 NA NA NA NA NA NA
"ENSG00000254095" 0 NA NA NA NA NA NA
"ENSG00000254099" 0 NA NA NA NA NA NA
"ENSG00000254104" 0 NA NA NA NA NA NA
"ENSG00000254111" 0.0153891473570691 0 8.1030458415403 0 1 NA NA
"ENSG00000254112" 0.0171694256702717 0.470636481445487 8.1030458415403 0.0580814289649908 0.953683766956817 NA NA
"ENSG00000254113" 0 NA NA NA NA NA NA
"ENSG00000254115" 0 NA NA NA NA NA NA
"ENSG00000254129" 0 NA NA NA NA NA NA
"ENSG00000254131" 0.0219369579833184 0 8.1030458415403 0 1 NA NA
"ENSG00000254135" 0.0406384543983844 -1.46437269322612 8.10281321969406 -0.180723984808996 0.856584231619024 NA NA
"ENSG00000254136" 0 NA NA NA NA NA NA
"ENSG00000254138" 0 NA NA NA NA NA NA
"ENSG00000254141" 0.0735210827261077 -0.170340134213526 8.10304584153777 -0.0210217413975779 0.98322831237962 NA NA
"ENSG00000254143" 0.0176709017174611 0.470634817352576 8.10304584153902 0.0580812235986545 0.953683930539295 NA NA
"ENSG00000254145" 0 NA NA NA NA NA NA
"ENSG00000254150" 0 NA NA NA NA NA NA
"ENSG00000254158" 0 NA NA NA NA NA NA
"ENSG00000254160" 0 NA NA NA NA NA NA
"ENSG00000254162" 1.66325622587388 0.52595443259197 0.689543541655233 0.762757390678229 0.445608096798083 NA NA
"ENSG00000254163" 0 NA NA NA NA NA NA
"ENSG00000254164" 0 NA NA NA NA NA NA
"ENSG00000254165" 1.41845997770364 -0.263927808257812 0.842758560506615 -0.313171316941776 0.754150508895839 NA NA
"ENSG00000254170" 0.250725016968756 -0.811752256500036 6.89471858126838 -0.117735371927349 0.906277338938112 NA NA
"ENSG00000254171" 0 NA NA NA NA NA NA
"ENSG00000254177" 0 NA NA NA NA NA NA
"ENSG00000254178" 0.00886594486577857 0 8.10304584154009 0 1 NA NA
"ENSG00000254180" 0.188321127521954 -1.47261345479936 7.8854473830588 -0.186750780680262 0.851856039200211 NA NA
"ENSG00000254182" 0 NA NA NA NA NA NA
"ENSG00000254186" 0.162482359535188 -0.170444351172684 8.10304584151898 -0.0210346028525902 0.983218052691822 NA NA
"ENSG00000254187" 0.426151084034374 -0.0906554973768022 2.16528916993263 -0.0418676168687541 0.96660423174662 NA NA
"ENSG00000254189" 0.237703475142718 -0.811715473658173 5.60415344579782 -0.144841764507149 0.88483580658997 NA NA
"ENSG00000254190" 0 NA NA NA NA NA NA
"ENSG00000254192" 0 NA NA NA NA NA NA
"ENSG00000254193" 0 NA NA NA NA NA NA
"ENSG00000254194" 0 NA NA NA NA NA NA
"ENSG00000254197" 0 NA NA NA NA NA NA
"ENSG00000254198" 0 NA NA NA NA NA NA
"ENSG00000254201" 0 NA NA NA NA NA NA
"ENSG00000254202" 0.010399839673666 0 8.1030458415403 0 1 NA NA
"ENSG00000254204" 0 NA NA NA NA NA NA
"ENSG00000254205" 0 NA NA NA NA NA NA
"ENSG00000254207" 0 NA NA NA NA NA NA
"ENSG00000254208" 0 NA NA NA NA NA NA
"ENSG00000254212" 0 NA NA NA NA NA NA
"ENSG00000254216" 0 NA NA NA NA NA NA
"ENSG00000254219" 0 NA NA NA NA NA NA
"ENSG00000254222" 0.0214823008888287 0 8.1030458415403 0 1 NA NA
"ENSG00000254227" 0 NA NA NA NA NA NA
"ENSG00000254230" 0 NA NA NA NA NA NA
"ENSG00000254236" 0 NA NA NA NA NA NA
"ENSG00000254237" 0.0853625797612541 -1.13208174989395 8.10304584151086 -0.139710643631613 0.88888861648988 NA NA
"ENSG00000254238" 0 NA NA NA NA NA NA
"ENSG00000254239" 0 NA NA NA NA NA NA
"ENSG00000254242" 0.0502404571459629 0.639433137273514 8.08527643959196 0.0790861193245464 0.936964124103994 NA NA
"ENSG00000254246" 0 NA NA NA NA NA NA
"ENSG00000254247" 0 NA NA NA NA NA NA
"ENSG00000254248" 0 NA NA NA NA NA NA
"ENSG00000254249" 0 NA NA NA NA NA NA
"ENSG00000254251" 0.0387694580513889 -0.8115892063236 8.10304584152836 -0.100158535715568 0.920218464131826 NA NA
"ENSG00000254255" 0 NA NA NA NA NA NA
"ENSG00000254258" 1.00041443000885 -0.363524341423622 1.42477153819005 -0.255145706999048 0.798610562989821 NA NA
"ENSG00000254260" 0 NA NA NA NA NA NA
"ENSG00000254261" 0 NA NA NA NA NA NA
"ENSG00000254263" 0.0469629334112318 0 8.10304584151933 0 1 NA NA
"ENSG00000254265" 0.0165434135685007 0 8.10304584153354 0 1 NA NA
"ENSG00000254273" 0.0262497472683148 -0.811571719510344 8.1030458415403 -0.100156377661079 0.920220177395282 NA NA
"ENSG00000254277" 0.0890410747024076 0.470549550018475 8.10304584151131 0.0580707007243973 0.95369231243098 NA NA
"ENSG00000254278" 0 NA NA NA NA NA NA
"ENSG00000254283" 0.012093223816089 0 8.1030458415403 0 1 NA NA
"ENSG00000254287" 0 NA NA NA NA NA NA
"ENSG00000254288" 0 NA NA NA NA NA NA
"ENSG00000254290" 0 NA NA NA NA NA NA
"ENSG00000254291" 0 NA NA NA NA NA NA
"ENSG00000254293" 0.0235070446696189 0 8.1030458415403 0 1 NA NA
"ENSG00000254295" 0.0445263156002065 -1.13205530882536 8.1030458415403 -0.139707380528674 0.888891194783798 NA NA
"ENSG00000254297" 0.103512857377904 0.922853382191295 8.08863174467442 0.114092644012246 0.909164353375404 NA NA
"ENSG00000254298" 0 NA NA NA NA NA NA
"ENSG00000254302" 0.015427605311482 -0.811555247767052 8.1030458415403 -0.100154344876912 0.920221791207897 NA NA
"ENSG00000254303" 0 NA NA NA NA NA NA
"ENSG00000254306" 0 NA NA NA NA NA NA
"ENSG00000254307" 0.0636579567624845 0 8.10304584150603 0 1 NA NA
"ENSG00000254309" 0 NA NA NA NA NA NA
"ENSG00000254310" 0 NA NA NA NA NA NA
"ENSG00000254313" 0.0673607147502528 0 8.10304584150581 0 1 NA NA
"ENSG00000254314" 0.0285919266484847 0 8.10304584152793 0 1 NA NA
"ENSG00000254315" 0.0147097758718083 0 8.1030458415403 0 1 NA NA
"ENSG00000254316" 0 NA NA NA NA NA NA
"ENSG00000254317" 0.0106008753310464 0 8.10304584153717 0 1 NA NA
"ENSG00000254320" 0 NA NA NA NA NA NA
"ENSG00000254321" 0.396154431324403 -0.506472264256537 3.03127992197473 -0.167081984275011 0.86730554121414 NA NA
"ENSG00000254325" 0 NA NA NA NA NA NA
"ENSG00000254328" 0 NA NA NA NA NA NA
"ENSG00000254330" 0 NA NA NA NA NA NA
"ENSG00000254336" 0 NA NA NA NA NA NA
"ENSG00000254337" 0.0672506851555425 -0.811618059253303 8.10304584151993 -0.10016209646681 0.920215637278629 NA NA
"ENSG00000254339" 0.225098605389586 -0.812575683291681 5.68678306797656 -0.142888461469097 0.886378271475012 NA NA
"ENSG00000254340" 0.178291218379605 -1.45266994358542 8.10304584150386 -0.179274555765787 0.857722124736123 NA NA
"ENSG00000254342" 0 NA NA NA NA NA NA
"ENSG00000254343" 0 NA NA NA NA NA NA
"ENSG00000254347" 0 NA NA NA NA NA NA
"ENSG00000254348" 0.0139298105332532 -0.811555247767052 8.1030458415403 -0.100154344876912 0.920221791207897 NA NA
"ENSG00000254350" 0 NA NA NA NA NA NA
"ENSG00000254361" 0.301816017133676 -0.202660081961525 8.03042434473796 -0.025236534616545 0.979866295818551 NA NA
"ENSG00000254362" 0 NA NA NA NA NA NA
"ENSG00000254363" 0.274598644264216 -1.4417005627492 4.33887369287367 -0.332275301103396 0.73968138828524 NA NA
"ENSG00000254364" 0 NA NA NA NA NA NA
"ENSG00000254365" 0.0658482158557861 0 8.10304584153293 0 1 NA NA
"ENSG00000254366" 0 NA NA NA NA NA NA
"ENSG00000254367" 0 NA NA NA NA NA NA
"ENSG00000254370" 0.0647326396748029 -0.170337541333275 8.10304584153591 -0.0210214214092349 0.983228567636972 NA NA
"ENSG00000254372" 0 NA NA NA NA NA NA
"ENSG00000254373" 0 NA NA NA NA NA NA
"ENSG00000254380" 0.0147097758718083 0 8.1030458415403 0 1 NA NA
"ENSG00000254383" 0 NA NA NA NA NA NA
"ENSG00000254391" 0 NA NA NA NA NA NA
"ENSG00000254392" 0 NA NA NA NA NA NA
"ENSG00000254394" 0 NA NA NA NA NA NA
"ENSG00000254396" 0.00881101099143422 0 8.1030458415403 0 1 NA NA
"ENSG00000254397" 0.167581286452697 -1.13216879615811 8.10304584149652 -0.139721386044759 0.888880128534738 NA NA
"ENSG00000254398" 0 NA NA NA NA NA NA
"ENSG00000254400" 0 NA NA NA NA NA NA
"ENSG00000254404" 0.0082374088221482 0 8.1030458415403 0 1 NA NA
"ENSG00000254406" 0 NA NA NA NA NA NA
"ENSG00000254409" 0 NA NA NA NA NA NA
"ENSG00000254411" 0 NA NA NA NA NA NA
"ENSG00000254412" 0 NA NA NA NA NA NA
"ENSG00000254419" 0 NA NA NA NA NA NA
"ENSG00000254420" 0.0293943643518387 -0.811585898851337 8.10304584153956 -0.100158127539007 0.920218788180143 NA NA
"ENSG00000254422" 0.116286440350756 -0.811676227782055 8.10304584150816 -0.100169275067434 0.920209938245523 NA NA
"ENSG00000254423" 0.0194151197026345 0 8.10304584153815 0 1 NA NA
"ENSG00000254424" 0 NA NA NA NA NA NA
"ENSG00000254425" 0 NA NA NA NA NA NA
"ENSG00000254428" 0.0127985154158495 0 8.1030458415403 0 1 NA NA
"ENSG00000254429" 0 NA NA NA NA NA NA
"ENSG00000254431" 0 NA NA NA NA NA NA
"ENSG00000254432" 0 NA NA NA NA NA NA
"ENSG00000254433" 0 NA NA NA NA NA NA
"ENSG00000254434" 0.0120561868881342 0 8.1030458415403 0 1 NA NA
"ENSG00000254436" 0 NA NA NA NA NA NA
"ENSG00000254442" 0.0106008753310464 0 8.10304584153717 0 1 NA NA
"ENSG00000254443" 0.512036100716362 -1.51429226939288 2.04953013883802 -0.738848500296466 0.459998997287075 NA NA
"ENSG00000254444" 0.0139298105332532 -0.811555247767052 8.1030458415403 -0.100154344876912 0.920221791207897 NA NA
"ENSG00000254447" 0.0179404487891272 0 8.1030458415403 0 1 NA NA
"ENSG00000254452" 0 NA NA NA NA NA NA
"ENSG00000254458" 0 NA NA NA NA NA NA
"ENSG00000254459" 0.0199999165617258 0 8.10304584153518 0 1 NA NA
"ENSG00000254460" 0.0177009362067689 0 8.10304584153982 0 1 NA NA
"ENSG00000254461" 0 NA NA NA NA NA NA
"ENSG00000254467" 0.0497762729291284 0.150133122922814 8.10304584153077 0.0185279863719063 0.985217651498831 NA NA
"ENSG00000254468" 0.0827400423003943 0.470563141137875 8.10304584150492 0.0580723780097091 0.953690976405567 NA NA
"ENSG00000254471" 0 NA NA NA NA NA NA
"ENSG00000254477" 0.168239455204928 -0.811736783976254 8.10304584148827 -0.100176748330868 0.920204005286343 NA NA
"ENSG00000254482" 0.0101711875132875 0 8.10304584154004 0 1 NA NA
"ENSG00000254484" 0.136781243723106 0 8.1030458414578 0 1 NA NA
"ENSG00000254485" 1.50738365119906 -0.861326739431924 1.02931477147666 -0.836796248630784 0.402707106409587 NA NA
"ENSG00000254487" 0 NA NA NA NA NA NA
"ENSG00000254488" 0 NA NA NA NA NA NA
"ENSG00000254491" 0 NA NA NA NA NA NA
"ENSG00000254492" 0 NA NA NA NA NA NA
"ENSG00000254495" 0.00894641472455145 0 8.10304584153714 0 1 NA NA
"ENSG00000254497" 0.0263931418663002 -0.81157101337961 8.10304584153798 -0.100156290517242 0.920220246578136 NA NA
"ENSG00000254498" 0 NA NA NA NA NA NA
"ENSG00000254499" 0 NA NA NA NA NA NA
"ENSG00000254501" 0 NA NA NA NA NA NA
"ENSG00000254503" 0.506140072019328 0.258807045885726 2.00317077180358 0.129198693156203 0.897200430254545 NA NA
"ENSG00000254509" 0 NA NA NA NA NA NA
"ENSG00000254510" 7.07234071499611 0.677548758351176 0.342645368112729 1.977405274973 0.0479958381994687 0.211076587702043 NA
"ENSG00000254511" 0 NA NA NA NA NA NA
"ENSG00000254514" 0 NA NA NA NA NA NA
"ENSG00000254517" 0 NA NA NA NA NA NA
"ENSG00000254519" 3.12443678449515 -0.867866582734029 0.596395170295466 -1.45518714094226 0.145617459846693 NA NA
"ENSG00000254522" 0 NA NA NA NA NA NA
"ENSG00000254526" 0 NA NA NA NA NA NA
"ENSG00000254533" 0.668331349361247 0.677515702946452 1.30432990244835 0.519435843397203 0.603456841459041 NA NA
"ENSG00000254537" 0.02936526425679 0 8.10304584153126 0 1 NA NA
"ENSG00000254538" 0.0521604512823877 0.150145125824278 8.10304584153878 0.0185294676545684 0.985216469809127 NA NA
"ENSG00000254539" 0.244800660696911 0.798372088284289 6.15550346855387 0.129700534223215 0.896803359889949 NA NA
"ENSG00000254540" 0 NA NA NA NA NA NA
"ENSG00000254545" 0 NA NA NA NA NA NA
"ENSG00000254548" 0 NA NA NA NA NA NA
"ENSG00000254551" 0 NA NA NA NA NA NA
"ENSG00000254553" 0.0321795548601993 1.16494332744167 8.09175726796079 0.143966667420222 0.885526790932254 NA NA
"ENSG00000254555" 0 NA NA NA NA NA NA
"ENSG00000254556" 1.91465644625893 -0.0927536558619511 0.69706976434248 -0.133062227924119 0.894144167202993 NA NA
"ENSG00000254557" 0 NA NA NA NA NA NA
"ENSG00000254559" 0 NA NA NA NA NA NA
"ENSG00000254563" 0 NA NA NA NA NA NA
"ENSG00000254564" 0 NA NA NA NA NA NA
"ENSG00000254566" 0 NA NA NA NA NA NA
"ENSG00000254568" 0 NA NA NA NA NA NA
"ENSG00000254569" 0 NA NA NA NA NA NA
"ENSG00000254571" 0.180510983259507 -0.485338884121803 8.05570156946387 -0.0602478728806862 0.951958217890197 NA NA
"ENSG00000254573" 0 NA NA NA NA NA NA
"ENSG00000254574" 0 NA NA NA NA NA NA
"ENSG00000254575" 0 NA NA NA NA NA NA
"ENSG00000254577" 0.0536308523673599 -1.13206047002903 8.1030458415305 -0.13970801747497 0.888890691509738 NA NA
"ENSG00000254578" 0 NA NA NA NA NA NA
"ENSG00000254579" 0 NA NA NA NA NA NA
"ENSG00000254583" 0 NA NA NA NA NA NA
"ENSG00000254586" 0.012284013421823 0 8.1030458415403 0 1 NA NA
"ENSG00000254587" 0 NA NA NA NA NA NA
"ENSG00000254590" 0.0082374088221482 0 8.1030458415403 0 1 NA NA
"ENSG00000254591" 0 NA NA NA NA NA NA
"ENSG00000254592" 0 NA NA NA NA NA NA
"ENSG00000254595" 0.274853905141695 -0.474506895200476 5.24990523384093 -0.0903838972448114 0.927982152451998 NA NA
"ENSG00000254596" 0 NA NA NA NA NA NA
"ENSG00000254599" 0 NA NA NA NA NA NA
"ENSG00000254604" 0.0201457054078764 -1.13202648337603 8.1030458415403 -0.139703823168899 0.888894005581866 NA NA
"ENSG00000254605" 0.432337163376861 1.01716954866183 2.18527746339589 0.465464713611772 0.641598700625552 NA NA
"ENSG00000254606" 0.0168703913399424 -1.13202442435741 8.1030458415403 -0.13970356906462 0.888894206358862 NA NA
"ENSG00000254607" 1.59629956680792 0.241647035728131 1.02810943406906 0.235040189030985 0.814177540476156 NA NA
"ENSG00000254610" 0 NA NA NA NA NA NA
"ENSG00000254616" 0 NA NA NA NA NA NA
"ENSG00000254617" 0 NA NA NA NA NA NA
"ENSG00000254619" 0.0123199367350616 0 8.1030458415403 0 1 NA NA
"ENSG00000254620" 0.00888992521533467 0 8.1030458415403 0 1 NA NA
"ENSG00000254625" 0 NA NA NA NA NA NA
"ENSG00000254626" 0 NA NA NA NA NA NA
"ENSG00000254627" 0 NA NA NA NA NA NA
"ENSG00000254629" 0 NA NA NA NA NA NA
"ENSG00000254630" 0.0262439295936203 0.470636481445487 8.1030458415403 0.0580814289649908 0.953683766956817 NA NA
"ENSG00000254631" 0 NA NA NA NA NA NA
"ENSG00000254632" 0 NA NA NA NA NA NA
"ENSG00000254638" 0 NA NA NA NA NA NA
"ENSG00000254639" 0.073399533352624 -0.811625905445149 8.10304584153053 -0.100163064768229 0.920214868551707 NA NA
"ENSG00000254641" 0.0127985154158495 0 8.1030458415403 0 1 NA NA
"ENSG00000254644" 0 NA NA NA NA NA NA
"ENSG00000254645" 0 NA NA NA NA NA NA
"ENSG00000254648" 0.0392264225308862 0 8.1030458415403 0 1 NA NA
"ENSG00000254649" 0.0117105097379052 -0.811555247767052 8.1030458415403 -0.100154344876912 0.920221791207897 NA NA
"ENSG00000254651" 0 NA NA NA NA NA NA
"ENSG00000254653" 0.0552831732809356 0.470589217008305 8.10304584152786 0.0580755960427312 0.953688413112814 NA NA
"ENSG00000254655" 0 NA NA NA NA NA NA
"ENSG00000254660" 0 NA NA NA NA NA NA
"ENSG00000254662" 0.0209078162458522 0.150181717579806 8.1030458415403 0.0185339834571709 0.985212867338593 NA NA
"ENSG00000254664" 0 NA NA NA NA NA NA
"ENSG00000254665" 0.11989939035377 -1.13214968487009 8.10304584152537 -0.139719027512866 0.888881992091922 NA NA
"ENSG00000254668" 0 NA NA NA NA NA NA
"ENSG00000254669" 0 NA NA NA NA NA NA
"ENSG00000254673" 0 NA NA NA NA NA NA
"ENSG00000254675" 0 NA NA NA NA NA NA
"ENSG00000254676" 0.0773114150408807 0 8.1030458415057 0 1 NA NA
"ENSG00000254678" 0.0357904294159451 -0.811587305982655 8.10304584153742 -0.10015830119365 0.92021865031702 NA NA
"ENSG00000254680" 0 NA NA NA NA NA NA
"ENSG00000254684" 0 NA NA NA NA NA NA
"ENSG00000254686" 0.0236197184184293 0 8.10304584153273 0 1 NA NA
"ENSG00000254687" 0.125190424611032 -1.13215907086787 8.10304584147837 -0.139720185843267 0.888881076855148 NA NA
"ENSG00000254688" 0 NA NA NA NA NA NA
"ENSG00000254691" 0.011933676072528 0 8.10304584153628 0 1 NA NA
"ENSG00000254694" 0.0703566707825564 0 8.10304584152137 0 1 NA NA
"ENSG00000254695" 0 NA NA NA NA NA NA
"ENSG00000254698" 0 NA NA NA NA NA NA
"ENSG00000254701" 2.80647829133297 -0.197785904529497 0.678012533211661 -0.291714230698081 0.770505127726471 NA NA
"ENSG00000254702" 0 NA NA NA NA NA NA
"ENSG00000254704" 0 NA NA NA NA NA NA
"ENSG00000254705" 0 NA NA NA NA NA NA
"ENSG00000254706" 0 NA NA NA NA NA NA
"ENSG00000254707" 0.0112119951205771 0 8.1030458415403 0 1 NA NA
"ENSG00000254710" 0 NA NA NA NA NA NA
"ENSG00000254712" 0.977069084677073 0.285308768222658 1.075253834585 0.265340851662968 0.790746896901081 NA NA
"ENSG00000254718" 0.095861482140597 0.150088061888969 8.1030458415124 0.0185224253724518 0.985222087773145 NA NA
"ENSG00000254719" 0 NA NA NA NA NA NA
"ENSG00000254721" 0.00894641472455145 0 8.10304584153714 0 1 NA NA
"ENSG00000254725" 0 NA NA NA NA NA NA
"ENSG00000254730" 0 NA NA NA NA NA NA
"ENSG00000254731" 0.536789598820265 -1.02439078008324 2.00251346949814 -0.511552504233573 0.608964233460964 NA NA
"ENSG00000254732" 2.62948259476521 -0.361077934134176 0.824050164734421 -0.438174700505699 0.661259646838089 NA NA
"ENSG00000254733" 0 NA NA NA NA NA NA
"ENSG00000254734" 0 NA NA NA NA NA NA
"ENSG00000254739" 0 NA NA NA NA NA NA
"ENSG00000254741" 0 NA NA NA NA NA NA
"ENSG00000254744" 0.152301049314011 -1.1321868104099 8.10304584149363 -0.139723609190542 0.88887837195134 NA NA
"ENSG00000254746" 0 NA NA NA NA NA NA
"ENSG00000254753" 0 NA NA NA NA NA NA
"ENSG00000254754" 0 NA NA NA NA NA NA
"ENSG00000254755" 0 NA NA NA NA NA NA
"ENSG00000254756" 0 NA NA NA NA NA NA
"ENSG00000254757" 0.213799989440921 0.470540433434134 6.52630497535486 0.0720990568493238 0.942523076799126 NA NA
"ENSG00000254758" 0 NA NA NA NA NA NA
"ENSG00000254765" 0 NA NA NA NA NA NA
"ENSG00000254771" 0 NA NA NA NA NA NA
"ENSG00000254775" 0.247641905504003 0.324593690582295 3.76809215771459 0.086142715463511 0.931352967774282 NA NA
"ENSG00000254777" 0.0905236073485829 -1.13210742898751 8.10304584152877 -0.139713812698105 0.888886112498637 NA NA
"ENSG00000254780" 0.289387726726896 -1.1257805651219 8.10291259774757 -0.138935296603698 0.889501278788636 NA NA
"ENSG00000254783" 0.0411286543319037 -0.81158527429848 8.10304584153777 -0.100158050462721 0.920218849370431 NA NA
"ENSG00000254785" 0 NA NA NA NA NA NA
"ENSG00000254786" 0 NA NA NA NA NA NA
"ENSG00000254787" 0.0083034808044931 0.470652953188779 8.1030458415403 0.0580834617491578 0.953682147763251 NA NA
"ENSG00000254789" 0 NA NA NA NA NA NA
"ENSG00000254790" 0.172952961948565 -0.17046854387459 8.1030458414503 -0.0210375884834041 0.983215671030113 NA NA
"ENSG00000254792" 0 NA NA NA NA NA NA
"ENSG00000254794" 0.0179404487891272 0 8.1030458415403 0 1 NA NA
"ENSG00000254800" 0 NA NA NA NA NA NA
"ENSG00000254801" 0 NA NA NA NA NA NA
"ENSG00000254802" 0.0421609096034061 -0.811601402928319 8.10304584153781 -0.100160040903124 0.920217269174806 NA NA
"ENSG00000254803" 0 NA NA NA NA NA NA
"ENSG00000254804" 0.0165434135685007 0 8.10304584153354 0 1 NA NA
"ENSG00000254810" 0 NA NA NA NA NA NA
"ENSG00000254811" 0 NA NA NA NA NA NA
"ENSG00000254812" 0.45960945147003 -0.170436757525321 2.22073957693875 -0.0767477462441881 0.93882422051351 NA NA
"ENSG00000254814" 0 NA NA NA NA NA NA
"ENSG00000254816" 0 NA NA NA NA NA NA
"ENSG00000254817" 0 NA NA NA NA NA NA
"ENSG00000254818" 0 NA NA NA NA NA NA
"ENSG00000254820" 0 NA NA NA NA NA NA
"ENSG00000254821" 0.0110535018371743 0 8.10304584153701 0 1 NA NA
"ENSG00000254822" 0 NA NA NA NA NA NA
"ENSG00000254824" 0 NA NA NA NA NA NA
"ENSG00000254826" 0 NA NA NA NA NA NA
"ENSG00000254828" 0 NA NA NA NA NA NA
"ENSG00000254829" 0 NA NA NA NA NA NA
"ENSG00000254830" 0 NA NA NA NA NA NA
"ENSG00000254833" 0 NA NA NA NA NA NA
"ENSG00000254836" 0 NA NA NA NA NA NA
"ENSG00000254839" 0.0970662199019933 0.992850175536746 8.08413794920294 0.122814600861015 0.902253911977879 NA NA
"ENSG00000254840" 0 NA NA NA NA NA NA
"ENSG00000254844" 0 NA NA NA NA NA NA
"ENSG00000254846" 0.0117105097379052 -0.811555247767052 8.1030458415403 -0.100154344876912 0.920221791207897 NA NA
"ENSG00000254847" 0.00886594486577857 0 8.10304584154009 0 1 NA NA
"ENSG00000254850" 0 NA NA NA NA NA NA
"ENSG00000254851" 0 NA NA NA NA NA NA
"ENSG00000254853" 0 NA NA NA NA NA NA
"ENSG00000254859" 0 NA NA NA NA NA NA
"ENSG00000254861" 0 NA NA NA NA NA NA
"ENSG00000254864" 0 NA NA NA NA NA NA
"ENSG00000254865" 0 NA NA NA NA NA NA
"ENSG00000254867" 0 NA NA NA NA NA NA
"ENSG00000254873" 0.128280120158892 0.249042370772049 8.0890203510643 0.0307877048101729 0.975438845913142 NA NA
"ENSG00000254874" 0 NA NA NA NA NA NA
"ENSG00000254877" 0.0206718809109526 0 8.1030458415395 0 1 NA NA
"ENSG00000254878" 0 NA NA NA NA NA NA
"ENSG00000254883" 0 NA NA NA NA NA NA
"ENSG00000254885" 0.00880495685168251 0.470650894170159 8.1030458415403 0.058083207644879 0.953682350167421 NA NA
"ENSG00000254888" 0 NA NA NA NA NA NA
"ENSG00000254890" 0 NA NA NA NA NA NA
"ENSG00000254892" 0 NA NA NA NA NA NA
"ENSG00000254897" 0.064315774229838 0.470598403895051 8.10304584150654 0.0580767298001064 0.953687510029572 NA NA
"ENSG00000254898" 0 NA NA NA NA NA NA
"ENSG00000254900" 0 NA NA NA NA NA NA
"ENSG00000254905" 0 NA NA NA NA NA NA
"ENSG00000254906" 0 NA NA NA NA NA NA
"ENSG00000254907" 0.010468704978083 0 8.1030458415403 0 1 NA NA
"ENSG00000254909" 0 NA NA NA NA NA NA
"ENSG00000254910" 0.751364835785903 0.75854132322783 1.30104876726913 0.583022975241728 0.559877833750903 NA NA
"ENSG00000254913" 0 NA NA NA NA NA NA
"ENSG00000254914" 0.0178689841460039 -0.811555247767052 8.1030458415403 -0.100154344876912 0.920221791207897 NA NA
"ENSG00000254915" 0 NA NA NA NA NA NA
"ENSG00000254919" 0.149985339040313 0.470517711973746 8.10304584148698 0.0580667715792413 0.953695442154107 NA NA
"ENSG00000254920" 0 NA NA NA NA NA NA
"ENSG00000254921" 0 NA NA NA NA NA NA
"ENSG00000254923" 0 NA NA NA NA NA NA
"ENSG00000254924" 0 NA NA NA NA NA NA
"ENSG00000254926" 0 NA NA NA NA NA NA
"ENSG00000254927" 0.012284013421823 0 8.1030458415403 0 1 NA NA
"ENSG00000254928" 0 NA NA NA NA NA NA
"ENSG00000254929" 0.270526972784551 -1.96608905051767 6.61969988937802 -0.297005768142519 0.766462105399588 NA NA
"ENSG00000254933" 0 NA NA NA NA NA NA
"ENSG00000254935" 0 NA NA NA NA NA NA
"ENSG00000254936" 1.03893340330225 -0.522382517571936 0.956180973416503 -0.546321807372328 0.584844748566746 NA NA
"ENSG00000254937" 0 NA NA NA NA NA NA
"ENSG00000254938" 0.122878993321077 -0.17040410625929 8.10304584151705 -0.0210296362123735 0.983222014620993 NA NA
"ENSG00000254939" 0 NA NA NA NA NA NA
"ENSG00000254941" 0 NA NA NA NA NA NA
"ENSG00000254942" 0 NA NA NA NA NA NA
"ENSG00000254943" 0 NA NA NA NA NA NA
"ENSG00000254951" 2.5791203944507 -0.278398866826906 0.594457900575454 -0.468323941119139 0.639552950134332 NA NA
"ENSG00000254953" 0 NA NA NA NA NA NA
"ENSG00000254957" 0.0430944851999739 -0.811604068172973 8.10304584151731 -0.100160369822244 0.920217008048427 NA NA
"ENSG00000254963" 0 NA NA NA NA NA NA
"ENSG00000254964" 0 NA NA NA NA NA NA
"ENSG00000254971" 0.189000252295938 -0.180247646516797 7.88458809711331 -0.0228607562369414 0.981761344194114 NA NA
"ENSG00000254972" 0 NA NA NA NA NA NA
"ENSG00000254973" 0.03544224853323 0 8.10304584153828 0 1 NA NA
"ENSG00000254974" 0.0146684600048482 0 8.10304584152859 0 1 NA NA
"ENSG00000254975" 0 NA NA NA NA NA NA
"ENSG00000254979" 0.0983332393670971 -1.13213661788941 8.10304584150692 -0.139717414912078 0.888883266263632 NA NA
"ENSG00000254980" 0.110465760865649 -0.502154156630686 8.10282386632956 -0.0619727350507192 0.950584544531833 NA NA
"ENSG00000254983" 0.015427605311482 -0.811555247767052 8.1030458415403 -0.100154344876912 0.920221791207897 NA NA
"ENSG00000254987" 0 NA NA NA NA NA NA
"ENSG00000254988" 0 NA NA NA NA NA NA
"ENSG00000254989" 0 NA NA NA NA NA NA
"ENSG00000254990" 0.0136372806150015 -0.811555247767052 8.1030458415403 -0.100154344876912 0.920221791207897 NA NA
"ENSG00000254991" 0.034561472130558 -0.811585063162661 8.10304584153667 -0.100158024406382 0.920218870056364 NA NA
"ENSG00000254992" 0.0408655310364553 -0.811600019336509 8.1030458415386 -0.100159870153518 0.920217404731618 NA NA
"ENSG00000255000" 0 NA NA NA NA NA NA
"ENSG00000255001" 0 NA NA NA NA NA NA
"ENSG00000255005" 0 NA NA NA NA NA NA
"ENSG00000255011" 0 NA NA NA NA NA NA
"ENSG00000255015" 0 NA NA NA NA NA NA
"ENSG00000255018" 0.0289674255634006 0.470618810580974 8.10304584153371 0.0580792481968603 0.953685504025717 NA NA
"ENSG00000255021" 0.0463219275627079 -1.13205942686261 8.1030458415403 -0.139707888737233 0.888890793230027 NA NA
"ENSG00000255022" 0 NA NA NA NA NA NA
"ENSG00000255026" 0 NA NA NA NA NA NA
"ENSG00000255027" 0.0860816446663004 -0.811641889288708 8.10304584150968 -0.10016503734076 0.920213302542036 NA NA
"ENSG00000255028" 0 NA NA NA NA NA NA
"ENSG00000255029" 0.0183596719129364 -0.811567601473101 8.1030458415403 -0.100155869452521 0.920220580858342 NA NA
"ENSG00000255031" 1.9616906382689 0.474644443206323 0.823692715714126 0.576239699770581 0.564453174715374 NA NA
"ENSG00000255038" 0.0873110048406577 -1.13209610808821 8.10304584151296 -0.139712415581847 0.888887216409347 NA NA
"ENSG00000255041" 0 NA NA NA NA NA NA
"ENSG00000255045" 0.0127985154158495 0 8.1030458415403 0 1 NA NA
"ENSG00000255046" 2.34424596439666 0.114239688046083 0.664486554280709 0.171921745158177 0.863499050951938 NA NA
"ENSG00000255050" 0 NA NA NA NA NA NA
"ENSG00000255054" 0 NA NA NA NA NA NA
"ENSG00000255057" 0.103751719047714 -0.811648352087935 8.10304584151981 -0.10016583491717 0.920212669352545 NA NA
"ENSG00000255060" 0 NA NA NA NA NA NA
"ENSG00000255065" 0 NA NA NA NA NA NA
"ENSG00000255067" 0 NA NA NA NA NA NA
"ENSG00000255074" 0.46215864138133 -1.45282137828572 2.42134487573791 -0.600005968932025 0.548502257517263 NA NA
"ENSG00000255076" 0 NA NA NA NA NA NA
"ENSG00000255081" 0.0852613016611302 -0.490814743122876 8.10304584153452 -0.0605716359898969 0.951700363234092 NA NA
"ENSG00000255084" 0.0323305184550735 -0.811583514830419 8.10304584153871 -0.10015783332608 0.920219021753591 NA NA
"ENSG00000255085" 0.0437275829106213 0.150149032118969 8.10304584153822 0.0185299497318981 0.985216085233096 NA NA
"ENSG00000255086" 0.1444350414616 -1.45276152184696 8.10304320676628 -0.179285915769752 0.857713205264514 NA NA
"ENSG00000255087" 0.012093223816089 0 8.1030458415403 0 1 NA NA
"ENSG00000255088" 0 NA NA NA NA NA NA
"ENSG00000255089" 0.0290573002363348 0 8.1030458415403 0 1 NA NA
"ENSG00000255091" 0 NA NA NA NA NA NA
"ENSG00000255092" 0 NA NA NA NA NA NA
"ENSG00000255093" 0 NA NA NA NA NA NA
"ENSG00000255094" 0.165178427503803 0.14999473843135 8.10304584145228 0.0185109082888352 0.985231275501129 NA NA
"ENSG00000255097" 0.0120561868881342 0 8.1030458415403 0 1 NA NA
"ENSG00000255099" 0.0126043354413591 -0.811553188748427 8.1030458415403 -0.100154090772632 0.920221992939466 NA NA
"ENSG00000255101" 0 NA NA NA NA NA NA
"ENSG00000255102" 0 NA NA NA NA NA NA
"ENSG00000255107" 0.0229510279877405 0.470636481445487 8.1030458415403 0.0580814289649908 0.953683766956817 NA NA
"ENSG00000255108" 0 NA NA NA NA NA NA
"ENSG00000255110" 0 NA NA NA NA NA NA
"ENSG00000255115" 0.0724559649043463 -0.81158422268585 8.10304584153984 -0.100157920682777 0.920218952401761 NA NA
"ENSG00000255118" 0.070210908494198 -0.81164484325626 8.10304584152056 -0.100165401890896 0.920213013128612 NA NA
"ENSG00000255119" 0.00880495685168251 0.470650894170159 8.1030458415403 0.058083207644879 0.953682350167421 NA NA
"ENSG00000255122" 0 NA NA NA NA NA NA
"ENSG00000255126" 0 NA NA NA NA NA NA
"ENSG00000255130" 0.0659609808602151 0 8.10304584153147 0 1 NA NA
"ENSG00000255132" 0 NA NA NA NA NA NA
"ENSG00000255139" 0.351305939529507 0.150127472070396 3.07498521173568 0.0488221769319196 0.961061008610897 NA NA
"ENSG00000255142" 0 NA NA NA NA NA NA
"ENSG00000255143" 0 NA NA NA NA NA NA
"ENSG00000255144" 0 NA NA NA NA NA NA
"ENSG00000255146" 0.290309300228961 1.08868885197427 7.23388668516419 0.150498466364844 0.880371360621632 NA NA
"ENSG00000255148" 0 NA NA NA NA NA NA
"ENSG00000255149" 0 NA NA NA NA NA NA
"ENSG00000255155" 0 NA NA NA NA NA NA
"ENSG00000255158" 0.0685623701003512 0.470571953244787 8.1030458415319 0.0580734655150148 0.953690110163791 NA NA
"ENSG00000255160" 0.0821281386200493 0 8.10304584153555 0 1 NA NA
"ENSG00000255164" 0 NA NA NA NA NA NA
"ENSG00000255165" 0 NA NA NA NA NA NA
"ENSG00000255166" 0 NA NA NA NA NA NA
"ENSG00000255167" 0 NA NA NA NA NA NA
"ENSG00000255170" 0 NA NA NA NA NA NA
"ENSG00000255173" 0 NA NA NA NA NA NA
"ENSG00000255174" 0 NA NA NA NA NA NA
"ENSG00000255176" 0.0954785769427907 -1.13212449692336 8.10304584151947 -0.139715919058785 0.888884448189361 NA NA
"ENSG00000255179" 0 NA NA NA NA NA NA
"ENSG00000255182" 0.0326933115549335 -0.811584073216389 8.1030458415403 -0.100157902236687 0.920218967045974 NA NA
"ENSG00000255184" 0.00843519566997121 -0.811553188748431 8.1030458415403 -0.100154090772633 0.920221992939466 NA NA
"ENSG00000255186" 0.00880495685168251 0.470650894170159 8.1030458415403 0.058083207644879 0.953682350167421 NA NA
"ENSG00000255188" 0.0199194467029529 0 8.10304584153738 0 1 NA NA
"ENSG00000255191" 0 NA NA NA NA NA NA
"ENSG00000255201" 0 NA NA NA NA NA NA
"ENSG00000255202" 0.0340147144030657 0 8.1030458415286 0 1 NA NA
"ENSG00000255204" 0 NA NA NA NA NA NA
"ENSG00000255206" 0 NA NA NA NA NA NA
"ENSG00000255207" 0 NA NA NA NA NA NA
"ENSG00000255209" 0 NA NA NA NA NA NA
"ENSG00000255210" 0 NA NA NA NA NA NA
"ENSG00000255211" 0 NA NA NA NA NA NA
"ENSG00000255214" 0.167780470440624 -1.13220391796442 8.10304584149791 -0.139725720440343 0.888876703781283 NA NA
"ENSG00000255216" 0.115925147955981 -1.13211794318127 8.10304584152172 -0.139715110258918 0.888885087250378 NA NA
"ENSG00000255219" 0 NA NA NA NA NA NA
"ENSG00000255224" 5.22442372793482 0.403247586921402 0.415214175792646 0.971179719843621 0.33145879097464 NA NA
"ENSG00000255229" 0 NA NA NA NA NA NA
"ENSG00000255232" 0 NA NA NA NA NA NA
"ENSG00000255233" 0 NA NA NA NA NA NA
"ENSG00000255235" 0 NA NA NA NA NA NA
"ENSG00000255237" 1.87070865485149 -0.73701281839836 0.871076105433162 -0.846094633754032 0.397499954110319 NA NA
"ENSG00000255240" 1.1722933491146 0.668298156251245 1.01705302046826 0.657092740301344 0.511121286581668 NA NA
"ENSG00000255241" 0 NA NA NA NA NA NA
"ENSG00000255244" 0 NA NA NA NA NA NA
"ENSG00000255246" 0 NA NA NA NA NA NA
"ENSG00000255250" 0.00986299089135307 0 8.10304584153878 0 1 NA NA
"ENSG00000255252" 0 NA NA NA NA NA NA
"ENSG00000255253" 0.0123199367350616 0 8.1030458415403 0 1 NA NA
"ENSG00000255256" 0.0233607322136976 0 8.10304584153525 0 1 NA NA
"ENSG00000255260" 0.0277439112520372 -0.811571719510344 8.1030458415403 -0.100156377661079 0.920220177395282 NA NA
"ENSG00000255266" 0 NA NA NA NA NA NA
"ENSG00000255268" 0 NA NA NA NA NA NA
"ENSG00000255271" 0 NA NA NA NA NA NA
"ENSG00000255272" 0.0139298105332532 -0.811555247767052 8.1030458415403 -0.100154344876912 0.920221791207897 NA NA
"ENSG00000255279" 0 NA NA NA NA NA NA
"ENSG00000255280" 0 NA NA NA NA NA NA
"ENSG00000255281" 0.0232803203428082 0 8.10304584152736 0 1 NA NA
"ENSG00000255283" 0.0274453342452033 0 8.10304584152423 0 1 NA NA
"ENSG00000255285" 0 NA NA NA NA NA NA
"ENSG00000255286" 0.0349549843729185 0 8.1030458415403 0 1 NA NA
"ENSG00000255288" 0 NA NA NA NA NA NA
"ENSG00000255289" 0.026136330349038 0 8.10304584152759 0 1 NA NA
"ENSG00000255292" 0 NA NA NA NA NA NA
"ENSG00000255296" 0.0249242721764207 -0.811569660491719 8.1030458415403 -0.100156123556799 0.92022037912681 NA NA
"ENSG00000255299" 0 NA NA NA NA NA NA
"ENSG00000255301" 0 NA NA NA NA NA NA
"ENSG00000255306" 1.0241360863338 -1.55091174598951 1.23842878283022 -1.25232210966961 0.210452515588423 NA NA
"ENSG00000255309" 0 NA NA NA NA NA NA
"ENSG00000255310" 1.98509433626478 0.372525056945777 0.557185272551692 0.66858381816116 0.503760997815355 NA NA
"ENSG00000255313" 0 NA NA NA NA NA NA
"ENSG00000255314" 0 NA NA NA NA NA NA
"ENSG00000255317" 0.0382848711553868 0 8.10304584152137 0 1 NA NA
"ENSG00000255320" 0.071172779111014 -0.811617866326715 8.1030458415323 -0.100162072657513 0.920215656180644 NA NA
"ENSG00000255321" 0 NA NA NA NA NA NA
"ENSG00000255325" 0 NA NA NA NA NA NA
"ENSG00000255326" 0.155456340530477 -0.163259363508192 8.10289633885776 -0.0201482725041508 0.983925092058656 NA NA
"ENSG00000255328" 0.104327935146546 -1.13214511787563 8.10304584150785 -0.139718463898626 0.888882437423012 NA NA
"ENSG00000255331" 0 NA NA NA NA NA NA
"ENSG00000255333" 0 NA NA NA NA NA NA
"ENSG00000255334" 0.00888992521533467 0 8.1030458415403 0 1 NA NA
"ENSG00000255336" 0 NA NA NA NA NA NA
"ENSG00000255338" 0 NA NA NA NA NA NA
"ENSG00000255340" 0 NA NA NA NA NA NA
"ENSG00000255342" 0.0196145941800342 0.470636481445487 8.1030458415403 0.0580814289649908 0.953683766956817 NA NA
"ENSG00000255343" 0.0505478500736067 -1.13206063454641 8.10304584153747 -0.139708037778004 0.888890675467586 NA NA
"ENSG00000255345" 0.010399839673666 0 8.1030458415403 0 1 NA NA
"ENSG00000255347" 0.0282946135344849 0 8.1030458415403 0 1 NA NA
"ENSG00000255348" 0.0370981705846352 0 8.1030458415403 0 1 NA NA
"ENSG00000255351" 0 NA NA NA NA NA NA
"ENSG00000255356" 0 NA NA NA NA NA NA
"ENSG00000255357" 0 NA NA NA NA NA NA
"ENSG00000255360" 0 NA NA NA NA NA NA
"ENSG00000255365" 0 NA NA NA NA NA NA
"ENSG00000255366" 0.474412935819724 -0.343458595706531 2.05434064542461 -0.167186779111573 0.867223086749487 NA NA
"ENSG00000255367" 0 NA NA NA NA NA NA
"ENSG00000255368" 0 NA NA NA NA NA NA
"ENSG00000255369" 0 NA NA NA NA NA NA
"ENSG00000255372" 0.072399037866519 0.150112295664422 8.10304584153591 0.0185254160719358 0.985219701949566 NA NA
"ENSG00000255375" 0.0959082968116844 0.47054280240361 8.10304584151331 0.0580698679986404 0.953692975730685 NA NA
"ENSG00000255380" 0 NA NA NA NA NA NA
"ENSG00000255381" 0.0333356427159822 0.150162196868192 8.10304584153667 0.0185315743986603 0.985214789159118 NA NA
"ENSG00000255384" 1.54579452559403 0.252519822605928 0.749666837529616 0.336842727948403 0.736235461122779 NA NA
"ENSG00000255389" 8.71055469990566 -0.271419587131572 0.357168569610196 -0.759920133587881 0.447302326057503 0.716534204398711 NA
"ENSG00000255391" 0 NA NA NA NA NA NA
"ENSG00000255395" 0.0120561868881342 0 8.1030458415403 0 1 NA NA
"ENSG00000255396" 0.148082616139532 -0.167001648151873 8.10297539352784 -0.0206099167332118 0.983556829737966 NA NA
"ENSG00000255401" 0 NA NA NA NA NA NA
"ENSG00000255402" 0 NA NA NA NA NA NA
"ENSG00000255404" 0.0838517614312309 0 8.10304584152041 0 1 NA NA
"ENSG00000255410" 0.315514601720147 0.32296759147338 3.00441329838182 0.107497723980696 0.91439413086141 NA NA
"ENSG00000255413" 0 NA NA NA NA NA NA
"ENSG00000255421" 0 NA NA NA NA NA NA
"ENSG00000255422" 0.00894641472455145 0 8.10304584153714 0 1 NA NA
"ENSG00000255426" 0 NA NA NA NA NA NA
"ENSG00000255428" 0.0687862245865777 0.470568200947464 8.10304584152451 0.0580730024426137 0.953690479019602 NA NA
"ENSG00000255429" 0 NA NA NA NA NA NA
"ENSG00000255432" 0 NA NA NA NA NA NA
"ENSG00000255434" 0.143886766497228 0.150080455493576 8.10304584152468 0.0185214866642463 0.985222836625467 NA NA
"ENSG00000255437" 0 NA NA NA NA NA NA
"ENSG00000255438" 0.0304572554388209 0 8.1030458415392 0 1 NA NA
"ENSG00000255439" 1.4398609568226 0.157004630814555 1.20516793283409 0.130276143711641 0.896347953762361 NA NA
"ENSG00000255440" 0.147600648080241 0.470477876346541 8.10304584151712 0.0580618554489696 0.953699358051828 NA NA
"ENSG00000255442" 0 NA NA NA NA NA NA
"ENSG00000255445" 0 NA NA NA NA NA NA
"ENSG00000255446" 0.0260230343493422 -0.811571719510344 8.1030458415403 -0.100156377661079 0.920220177395282 NA NA
"ENSG00000255447" 0 NA NA NA NA NA NA
"ENSG00000255448" 0 NA NA NA NA NA NA
"ENSG00000255449" 0.0523368717865348 0 8.10304584153126 0 1 NA NA
"ENSG00000255451" 0 NA NA NA NA NA NA
"ENSG00000255452" 0 NA NA NA NA NA NA
"ENSG00000255454" 0 NA NA NA NA NA NA
"ENSG00000255455" 0 NA NA NA NA NA NA
"ENSG00000255456" 0 NA NA NA NA NA NA
"ENSG00000255457" 0 NA NA NA NA NA NA
"ENSG00000255459" 0.388636698828417 2.11302049794056 2.25570622631662 0.936744542923455 0.348889977907882 NA NA
"ENSG00000255462" 0 NA NA NA NA NA NA
"ENSG00000255463" 0 NA NA NA NA NA NA
"ENSG00000255467" 0.0800349995097461 0.150106103492356 8.10304584153007 0.0185246518936158 0.985220311571037 NA NA
"ENSG00000255470" 0 NA NA NA NA NA NA
"ENSG00000255472" 0 NA NA NA NA NA NA
"ENSG00000255475" 0.0194286686687063 0 8.1030458415403 0 1 NA NA
"ENSG00000255476" 0.0953472363805183 -1.38147680934556 8.10255018503305 -0.170499013001785 0.864617710509935 NA NA
"ENSG00000255477" 0.023305218936666 0 8.1030458415403 0 1 NA NA
"ENSG00000255478" 0 NA NA NA NA NA NA
"ENSG00000255479" 0 NA NA NA NA NA NA
"ENSG00000255480" 0 NA NA NA NA NA NA
"ENSG00000255482" 0 NA NA NA NA NA NA
"ENSG00000255486" 0 NA NA NA NA NA NA
"ENSG00000255487" 0.192205276820086 -0.788762776136089 8.10237096399107 -0.0973496251457191 0.922448747945814 NA NA
"ENSG00000255489" 0.0136681528792657 0 8.1030458415403 0 1 NA NA
"ENSG00000255491" 0.0417155460275358 1.35833777518544 8.08225376981899 0.168064232313243 0.866532747540802 NA NA
"ENSG00000255496" 0 NA NA NA NA NA NA
"ENSG00000255497" 0 NA NA NA NA NA NA
"ENSG00000255498" 0.0620650591094032 0.470585292883932 8.10304584152886 0.0580751117650277 0.953688798859456 NA NA
"ENSG00000255499" 0 NA NA NA NA NA NA
"ENSG00000255500" 0 NA NA NA NA NA NA
"ENSG00000255505" 0 NA NA NA NA NA NA
"ENSG00000255506" 0.0331797573252304 0 8.1030458415403 0 1 NA NA
"ENSG00000255511" 0 NA NA NA NA NA NA
"ENSG00000255513" 0 NA NA NA NA NA NA
"ENSG00000255515" 0.031050670679153 0 8.10304584151821 0 1 NA NA
"ENSG00000255516" 0 NA NA NA NA NA NA
"ENSG00000255519" 0 NA NA NA NA NA NA
"ENSG00000255520" 0.152230693568814 -0.511568382105944 8.10265178154101 -0.0631359209180591 0.949658270588415 NA NA
"ENSG00000255523" 0.0139298105332532 -0.811555247767052 8.1030458415403 -0.100154344876912 0.920221791207897 NA NA
"ENSG00000255525" 0 NA NA NA NA NA NA
"ENSG00000255527" 0.00886594486577857 0 8.10304584154009 0 1 NA NA
"ENSG00000255528" 0.0958503462838455 -1.45761538769549 8.10294472951909 -0.179887119602999 0.85724118731761 NA NA
"ENSG00000255530" 0 NA NA NA NA NA NA
"ENSG00000255533" 0 NA NA NA NA NA NA
"ENSG00000255535" 0 NA NA NA NA NA NA
"ENSG00000255537" 1.19053927890909 -0.327262211540333 0.932740262315743 -0.350861032553509 0.725692606778742 NA NA
"ENSG00000255539" 0 NA NA NA NA NA NA
"ENSG00000255540" 0.0130470327679838 0 8.1030458415403 0 1 NA NA
"ENSG00000255543" 0 NA NA NA NA NA NA
"ENSG00000255548" 0 NA NA NA NA NA NA
"ENSG00000255550" 0.0350851283848391 0 8.1030458415403 0 1 NA NA
"ENSG00000255551" 0 NA NA NA NA NA NA
"ENSG00000255555" 0 NA NA NA NA NA NA
"ENSG00000255556" 0 NA NA NA NA NA NA
"ENSG00000255557" 0 NA NA NA NA NA NA
"ENSG00000255558" 0 NA NA NA NA NA NA
"ENSG00000255563" 0 NA NA NA NA NA NA
"ENSG00000255565" 0.00992447624296523 0 8.1030458415403 0 1 NA NA
"ENSG00000255566" 0 NA NA NA NA NA NA
"ENSG00000255572" 0 NA NA NA NA NA NA
"ENSG00000255575" 0 NA NA NA NA NA NA
"ENSG00000255580" 0 NA NA NA NA NA NA
"ENSG00000255581" 0.179802421335369 -0.170442788997404 8.10304584149178 -0.0210344100640094 0.983218206480828 NA NA
"ENSG00000255583" 0 NA NA NA NA NA NA
"ENSG00000255585" 0 NA NA NA NA NA NA
"ENSG00000255599" 0 NA NA NA NA NA NA
"ENSG00000255605" 0 NA NA NA NA NA NA
"ENSG00000255608" 0 NA NA NA NA NA NA
"ENSG00000255621" 0.101605528223677 1.29927019853665 8.08542031326621 0.160692969344446 0.872335227121177 NA NA
"ENSG00000255627" 0 NA NA NA NA NA NA
"ENSG00000255628" 0 NA NA NA NA NA NA
"ENSG00000255629" 0 NA NA NA NA NA NA
"ENSG00000255639" 0.76322970746839 -0.295420428439228 1.54085009738456 -0.191725612336122 0.847957142414777 NA NA
"ENSG00000255641" 0 NA NA NA NA NA NA
"ENSG00000255644" 0 NA NA NA NA NA NA
"ENSG00000255647" 0.383466030277373 1.43624223346656 2.43603274704511 0.589582482094588 0.555470599003973 NA NA
"ENSG00000255648" 0 NA NA NA NA NA NA
"ENSG00000255649" 0.0922232966704599 -0.170360966064894 8.10304584153001 -0.0210243122643777 0.983226261577937 NA NA
"ENSG00000255653" 0 NA NA NA NA NA NA
"ENSG00000255655" 0.368964957491506 1.20183529421734 2.35015009972014 0.511386610736247 0.609080368552124 NA NA
"ENSG00000255663" 0.106986997871328 -0.811645842152317 8.1030458415403 -0.100165525164798 0.920212915262453 NA NA
"ENSG00000255669" 0 NA NA NA NA NA NA
"ENSG00000255670" 0 NA NA NA NA NA NA
"ENSG00000255671" 0 NA NA NA NA NA NA
"ENSG00000255672" 0 NA NA NA NA NA NA
"ENSG00000255680" 0 NA NA NA NA NA NA
"ENSG00000255686" 0.0322145967332627 0 8.10304584153819 0 1 NA NA
"ENSG00000255689" 0.0392871273575632 0.470620867597353 8.10304584153777 0.0580795020540128 0.953685301818346 NA NA
"ENSG00000255692" 0.0146475471832474 0 8.1030458415403 0 1 NA NA
"ENSG00000255703" 0.162724245040517 -1.13217626030115 8.10304584149325 -0.139722307197575 0.888879400700377 NA NA
"ENSG00000255704" 0 NA NA NA NA NA NA
"ENSG00000255710" 0.0176642483399046 0.470639228013658 8.10304584153831 0.0580817679200382 0.953683496965606 NA NA
"ENSG00000255723" 0 NA NA NA NA NA NA
"ENSG00000255726" 0 NA NA NA NA NA NA
"ENSG00000255730" 6.91839821883932 -5.57097659744615 1.96099508912019 -2.84089268165663 0.0044987448829009 0.0379525713044258 NA
"ENSG00000255741" 0 NA NA NA NA NA NA
"ENSG00000255745" 0.515031004737503 1.09650625687038 1.73272770011883 0.632820873582836 0.526850624114559 NA NA
"ENSG00000255746" 0.0109135640315278 -0.811553188748431 8.1030458415403 -0.100154090772633 0.920221992939466 NA NA
"ENSG00000255750" 0 NA NA NA NA NA NA
"ENSG00000255753" 0 NA NA NA NA NA NA
"ENSG00000255757" 0.31530169084161 0.406865993342265 3.2421261458935 0.125493572746269 0.9001328130209 NA NA
"ENSG00000255775" 0 NA NA NA NA NA NA
"ENSG00000255780" 1.33110241468916 1.14689636276077 0.973881670588323 1.17765473711804 0.238934278512148 NA NA
"ENSG00000255786" 0 NA NA NA NA NA NA
"ENSG00000255790" 0 NA NA NA NA NA NA
"ENSG00000255801" 0 NA NA NA NA NA NA
"ENSG00000255811" 0 NA NA NA NA NA NA
"ENSG00000255817" 0 NA NA NA NA NA NA
"ENSG00000255825" 0 NA NA NA NA NA NA
"ENSG00000255829" 0 NA NA NA NA NA NA
"ENSG00000255830" 0 NA NA NA NA NA NA
"ENSG00000255835" 0 NA NA NA NA NA NA
"ENSG00000255836" 5.20292468502081 0.768221189530737 0.403119800885841 1.905689544008 0.0566904966763398 NA NA
"ENSG00000255839" 0.0340762158519537 0 8.10304584151833 0 1 NA NA
"ENSG00000255843" 0 NA NA NA NA NA NA
"ENSG00000255845" 0 NA NA NA NA NA NA
"ENSG00000255847" 0 NA NA NA NA NA NA
"ENSG00000255853" 0 NA NA NA NA NA NA
"ENSG00000255856" 2.86834602048191 -0.36429157055029 0.668467534723687 -0.544965240085849 0.585777424591213 NA NA
"ENSG00000255858" 0.0253633387085391 0 8.1030458415403 0 1 NA NA
"ENSG00000255860" 0 NA NA NA NA NA NA
"ENSG00000255866" 0.00888992521533467 0 8.1030458415403 0 1 NA NA
"ENSG00000255870" 0 NA NA NA NA NA NA
"ENSG00000255871" 0.147248590416476 -1.81164508494369 8.10208977388899 -0.223602198383702 0.823066852916524 NA NA
"ENSG00000255872" 1.71240305732138 2.17501541543338 1.29425471665956 1.68051573421888 0.0928570155994884 NA NA
"ENSG00000255882" 0 NA NA NA NA NA NA
"ENSG00000255885" 0.063980460128914 0.150116209998588 8.10304584153915 0.0185258991414115 0.985219316582025 NA NA
"ENSG00000255886" 0 NA NA NA NA NA NA
"ENSG00000255893" 0.010399839673666 0 8.1030458415403 0 1 NA NA
"ENSG00000255899" 0 NA NA NA NA NA NA
"ENSG00000255900" 0 NA NA NA NA NA NA
"ENSG00000255910" 0.124836951198302 0.150063752587589 8.10304584150545 0.0185194253522462 0.985224481032441 NA NA
"ENSG00000255916" 0 NA NA NA NA NA NA
"ENSG00000255919" 0 NA NA NA NA NA NA
"ENSG00000255921" 0 NA NA NA NA NA NA
"ENSG00000255923" 0 NA NA NA NA NA NA
"ENSG00000255928" 0 NA NA NA NA NA NA
"ENSG00000255931" 0.257604300886397 -1.07566135185707 4.06815214840162 -0.264410305371617 0.79146377148072 NA NA
"ENSG00000255933" 0 NA NA NA NA NA NA
"ENSG00000255944" 0 NA NA NA NA NA NA
"ENSG00000255945" 0 NA NA NA NA NA NA
"ENSG00000255946" 1.65350178662865 -0.0750806694485147 0.923458253346125 -0.0813038046673599 0.93520034832274 NA NA
"ENSG00000255947" 0 NA NA NA NA NA NA
"ENSG00000255959" 0.00936076753541151 0 8.1030458415391 0 1 NA NA
"ENSG00000255960" 0 NA NA NA NA NA NA
"ENSG00000255965" 0 NA NA NA NA NA NA
"ENSG00000255968" 0 NA NA NA NA NA NA
"ENSG00000255972" 0 NA NA NA NA NA NA
"ENSG00000255973" 0 NA NA NA NA NA NA
"ENSG00000255977" 0.0152553158790369 0 8.1030458415403 0 1 NA NA
"ENSG00000255983" 0.276289902863031 0 5.88791362024791 0 1 NA NA
"ENSG00000255995" 0 NA NA NA NA NA NA
"ENSG00000255996" 0.00986299089135307 0 8.10304584153878 0 1 NA NA
"ENSG00000256001" 0.328076112080814 -2.17231107272142 3.51118873684317 -0.618682513397016 0.536125531960357 NA NA
"ENSG00000256004" 0 NA NA NA NA NA NA
"ENSG00000256006" 0.0323424292502646 0.470618427728621 8.10304584153875 0.0580792009488684 0.953685541660632 NA NA
"ENSG00000256011" 0 NA NA NA NA NA NA
"ENSG00000256013" 0.0339290404130237 0 8.10304584152486 0 1 NA NA
"ENSG00000256020" 0 NA NA NA NA NA NA
"ENSG00000256029" 0.0649114872150812 0.470592202865125 8.10304584152418 0.0580759645284948 0.953688119599111 NA NA
"ENSG00000256034" 0 NA NA NA NA NA NA
"ENSG00000256035" 0 NA NA NA NA NA NA
"ENSG00000256044" 0 NA NA NA NA NA NA
"ENSG00000256064" 0.0259521663010888 0 8.1030458415403 0 1 NA NA
"ENSG00000256070" 0.0689782371297547 -0.81163002068151 8.10304584153604 -0.100163572631061 0.920214465363408 NA NA
"ENSG00000256071" 0.0395276951830902 0 8.10304584152542 0 1 NA NA
"ENSG00000256072" 0 NA NA NA NA NA NA
"ENSG00000256075" 0 NA NA NA NA NA NA
"ENSG00000256081" 0 NA NA NA NA NA NA
"ENSG00000256083" 0 NA NA NA NA NA NA
"ENSG00000256084" 0.0444671671154665 0 8.10304584153878 0 1 NA NA
"ENSG00000256085" 0 NA NA NA NA NA NA
"ENSG00000256093" 0 NA NA NA NA NA NA
"ENSG00000256098" 0 NA NA NA NA NA NA
"ENSG00000256100" 0 NA NA NA NA NA NA
"ENSG00000256101" 0.0409936339687097 -0.811588191253635 8.1030458415403 -0.100158410445246 0.920218563582996 NA NA
"ENSG00000256108" 0 NA NA NA NA NA NA
"ENSG00000256116" 0.063812372074095 0.150116919996343 8.10304584153645 0.0185259867625133 0.985219246682497 NA NA
"ENSG00000256137" 0 NA NA NA NA NA NA
"ENSG00000256139" 0.0117105097379052 -0.811555247767052 8.1030458415403 -0.100154344876912 0.920221791207897 NA NA
"ENSG00000256146" 1.46581099917924 0.0610097447793548 0.768311714889261 0.0794075420132677 0.936708469927741 NA NA
"ENSG00000256148" 0 NA NA NA NA NA NA
"ENSG00000256149" 0 NA NA NA NA NA NA
"ENSG00000256152" 0 NA NA NA NA NA NA
"ENSG00000256157" 0 NA NA NA NA NA NA
"ENSG00000256159" 0 NA NA NA NA NA NA
"ENSG00000256176" 0 NA NA NA NA NA NA
"ENSG00000256181" 0 NA NA NA NA NA NA
"ENSG00000256185" 0.010399839673666 0 8.1030458415403 0 1 NA NA
"ENSG00000256195" 0.0640182510699212 0.76032091553525 8.09515368224848 0.0939229748290667 0.925170343234534 NA NA
"ENSG00000256196" 0.751798900914456 -2.29332877082015 1.68376128797868 -1.36202725837297 0.173189282823506 NA NA
"ENSG00000256199" 0 NA NA NA NA NA NA
"ENSG00000256204" 0 NA NA NA NA NA NA
"ENSG00000256206" 0.321791211713435 0.0599702770637981 4.98561881972669 0.0120286526572213 0.990402755193236 NA NA
"ENSG00000256209" 0.0123199367350616 0 8.1030458415403 0 1 NA NA
"ENSG00000256218" 0.196356313265619 0.149979905667807 7.74513264160709 0.0193644076361081 0.984550403673091 NA NA
"ENSG00000256220" 0 NA NA NA NA NA NA
"ENSG00000256221" 0 NA NA NA NA NA NA
"ENSG00000256226" 0 NA NA NA NA NA NA
"ENSG00000256237" 0 NA NA NA NA NA NA
"ENSG00000256249" 0 NA NA NA NA NA NA
"ENSG00000256250" 0 NA NA NA NA NA NA
"ENSG00000256254" 0 NA NA NA NA NA NA
"ENSG00000256256" 0 NA NA NA NA NA NA
"ENSG00000256258" 0 NA NA NA NA NA NA
"ENSG00000256273" 0 NA NA NA NA NA NA
"ENSG00000256278" 0.0400685611600769 0 8.10304584152861 0 1 NA NA
"ENSG00000256281" 0 NA NA NA NA NA NA
"ENSG00000256286" 0 NA NA NA NA NA NA
"ENSG00000256298" 0 NA NA NA NA NA NA
"ENSG00000256299" 0 NA NA NA NA NA NA
"ENSG00000256306" 0.010468704978083 0 8.1030458415403 0 1 NA NA
"ENSG00000256311" 0 NA NA NA NA NA NA
"ENSG00000256312" 0 NA NA NA NA NA NA
"ENSG00000256314" 0.168450880164476 -1.45263803797154 8.10304584151455 -0.179270618281487 0.857725216313177 NA NA
"ENSG00000256321" 0 NA NA NA NA NA NA
"ENSG00000256325" 0.458360468681387 0.846368587315338 2.01675197433825 0.419669150239981 0.674727164620563 NA NA
"ENSG00000256339" 0.010468704978083 0 8.1030458415403 0 1 NA NA
"ENSG00000256341" 0.120159045224199 -0.170404812244141 8.10304584154027 -0.021029723338175 0.983221945120032 NA NA
"ENSG00000256343" 1.13754561958333 -0.431973132310577 0.975676716720146 -0.442742073176356 0.657952306698486 NA NA
"ENSG00000256346" 0.00886594486577857 0 8.10304584154009 0 1 NA NA
"ENSG00000256350" 0 NA NA NA NA NA NA
"ENSG00000256353" 0 NA NA NA NA NA NA
"ENSG00000256357" 0 NA NA NA NA NA NA
"ENSG00000256361" 0.233753245369087 -1.6980474072999 5.60265577207134 -0.303079017590996 0.761829644117865 NA NA
"ENSG00000256364" 0.0248187346965349 0 8.10304584152645 0 1 NA NA
"ENSG00000256372" 0 NA NA NA NA NA NA
"ENSG00000256378" 0 NA NA NA NA NA NA
"ENSG00000256381" 0 NA NA NA NA NA NA
"ENSG00000256389" 0.00986299089135307 0 8.10304584153878 0 1 NA NA
"ENSG00000256399" 0.0123199367350616 0 8.1030458415403 0 1 NA NA
"ENSG00000256400" 0 NA NA NA NA NA NA
"ENSG00000256403" 0 NA NA NA NA NA NA
"ENSG00000256407" 0.0501207241654849 0 8.1030458415403 0 1 NA NA
"ENSG00000256417" 0.174492813477464 -0.170473767607352 7.17134694705328 -0.023771513059677 0.981034862911467 NA NA
"ENSG00000256433" 0 NA NA NA NA NA NA
"ENSG00000256440" 0.0171149362079666 0 8.1030458415403 0 1 NA NA
"ENSG00000256442" 0.191846641831388 -1.1321663007505 8.10304584152846 -0.139721078084996 0.888880371864306 NA NA
"ENSG00000256443" 0.0139298105332532 -0.811555247767052 8.1030458415403 -0.100154344876912 0.920221791207897 NA NA
"ENSG00000256448" 0.12552110708479 0 8.10304584146875 0 1 NA NA
"ENSG00000256450" 0 NA NA NA NA NA NA
"ENSG00000256452" 0 NA NA NA NA NA NA
"ENSG00000256458" 0 NA NA NA NA NA NA
"ENSG00000256462" 0 NA NA NA NA NA NA
"ENSG00000256465" 0 NA NA NA NA NA NA
"ENSG00000256469" 0 NA NA NA NA NA NA
"ENSG00000256473" 0 NA NA NA NA NA NA
"ENSG00000256480" 0 NA NA NA NA NA NA
"ENSG00000256481" 0 NA NA NA NA NA NA
"ENSG00000256482" 0.0112230312477958 0 8.1030458415403 0 1 NA NA
"ENSG00000256484" 0 NA NA NA NA NA NA
"ENSG00000256496" 0 NA NA NA NA NA NA
"ENSG00000256500" 2.69647838156495 0.920660693594655 1.41881974712728 0.648891936737376 0.516408226895691 NA NA
"ENSG00000256502" 0 NA NA NA NA NA NA
"ENSG00000256504" 0 NA NA NA NA NA NA
"ENSG00000256512" 0 NA NA NA NA NA NA
"ENSG00000256513" 0 NA NA NA NA NA NA
"ENSG00000256514" 0 NA NA NA NA NA NA
"ENSG00000256533" 0.0281286557089225 0 8.10304584153826 0 1 NA NA
"ENSG00000256538" 0.260055569517898 -1.69662852728628 6.04605392853188 -0.280617498180051 0.779003793497399 NA NA
"ENSG00000256542" 0.0110535018371743 0 8.10304584153701 0 1 NA NA
"ENSG00000256552" 0.0123163059405553 0 8.1030458415403 0 1 NA NA
"ENSG00000256557" 0 NA NA NA NA NA NA
"ENSG00000256564" 0 NA NA NA NA NA NA
"ENSG00000256566" 0.0203316958694361 0 8.10304584153931 0 1 NA NA
"ENSG00000256568" 0 NA NA NA NA NA NA
"ENSG00000256569" 0 NA NA NA NA NA NA
"ENSG00000256571" 0.874342753916175 0.0479534193053605 1.13673028669069 0.0421853977736135 0.966350903086793 NA NA
"ENSG00000256588" 0.0315371370252697 -0.811569660491722 8.1030458415403 -0.1001561235568 0.92022037912681 NA NA
"ENSG00000256591" 1.41936435925353 0.33596633450425 0.78441945347685 0.428299340378565 0.668433199110092 NA NA
"ENSG00000256594" 0 NA NA NA NA NA NA
"ENSG00000256596" 0 NA NA NA NA NA NA
"ENSG00000256603" 0.28904646932137 -2.2011674246834 4.29231137805303 -0.512816343180079 0.608079796440812 NA NA
"ENSG00000256609" 0 NA NA NA NA NA NA
"ENSG00000256615" 0 NA NA NA NA NA NA
"ENSG00000256625" 0.223480872360118 -0.170467978981644 5.72444925460084 -0.0297789309328991 0.976243361993934 NA NA
"ENSG00000256626" 0 NA NA NA NA NA NA
"ENSG00000256627" 0 NA NA NA NA NA NA
"ENSG00000256630" 0 NA NA NA NA NA NA
"ENSG00000256632" 0 NA NA NA NA NA NA
"ENSG00000256640" 0 NA NA NA NA NA NA
"ENSG00000256651" 0.11599736309139 1.16390457733945 8.07718127203213 0.144097865101723 0.88542319053082 NA NA
"ENSG00000256654" 0.117275799471908 0 8.10304584149557 0 1 NA NA
"ENSG00000256657" 0 NA NA NA NA NA NA
"ENSG00000256658" 0 NA NA NA NA NA NA
"ENSG00000256663" 0.0433961366137669 -1.13205677682733 8.10304584153844 -0.139707561695393 0.888891051637486 NA NA
"ENSG00000256664" 0 NA NA NA NA NA NA
"ENSG00000256673" 0.182650906657441 1.0427998289464 8.010744403313 0.130175146833437 0.896427857201516 NA NA
"ENSG00000256674" 0.0361657022799499 -0.811585985931017 8.10304584153984 -0.10015813828554 0.92021877964855 NA NA
"ENSG00000256682" 0.300802301344665 0.864322764192231 4.18824406841641 0.206368766975664 0.836502866055683 NA NA
"ENSG00000256686" 0 NA NA NA NA NA NA
"ENSG00000256691" 0 NA NA NA NA NA NA
"ENSG00000256694" 0.0109135640315278 -0.811553188748431 8.1030458415403 -0.100154090772633 0.920221992939466 NA NA
"ENSG00000256695" 0 NA NA NA NA NA NA
"ENSG00000256705" 0 NA NA NA NA NA NA
"ENSG00000256706" 0 NA NA NA NA NA NA
"ENSG00000256708" 0.0145588991855777 0 8.1030458415403 0 1 NA NA
"ENSG00000256712" 0.0381497392151563 0 8.10304584153882 0 1 NA NA
"ENSG00000256714" 0 NA NA NA NA NA NA
"ENSG00000256723" 0.0126043354413591 -0.811553188748427 8.1030458415403 -0.100154090772632 0.920221992939466 NA NA
"ENSG00000256732" 0 NA NA NA NA NA NA
"ENSG00000256734" 0.40140840431536 -1.85255476636591 3.48565381131737 -0.531479850451858 0.595086300660115 NA NA
"ENSG00000256739" 0 NA NA NA NA NA NA
"ENSG00000256747" 0 NA NA NA NA NA NA
"ENSG00000256748" 0.0300366945403165 0 8.1030458415403 0 1 NA NA
"ENSG00000256757" 0 NA NA NA NA NA NA
"ENSG00000256774" 0 NA NA NA NA NA NA
"ENSG00000256783" 0 NA NA NA NA NA NA
"ENSG00000256789" 0 NA NA NA NA NA NA
"ENSG00000256799" 0 NA NA NA NA NA NA
"ENSG00000256803" 0 NA NA NA NA NA NA
"ENSG00000256804" 0 NA NA NA NA NA NA
"ENSG00000256810" 0 NA NA NA NA NA NA
"ENSG00000256811" 0 NA NA NA NA NA NA
"ENSG00000256814" 0 NA NA NA NA NA NA
"ENSG00000256824" 0 NA NA NA NA NA NA
"ENSG00000256825" 0.113865186126748 0.796503855657023 8.07914653205713 0.0985876233951925 0.921465697243786 NA NA
"ENSG00000256827" 0 NA NA NA NA NA NA
"ENSG00000256835" 0 NA NA NA NA NA NA
"ENSG00000256843" 0.0266983309109692 0 8.1030458415403 0 1 NA NA
"ENSG00000256851" 0 NA NA NA NA NA NA
"ENSG00000256875" 0 NA NA NA NA NA NA
"ENSG00000256884" 0.0572603164564959 0 8.10304584152207 0 1 NA NA
"ENSG00000256894" 0.0145588991855777 0 8.1030458415403 0 1 NA NA
"ENSG00000256897" 0 NA NA NA NA NA NA
"ENSG00000256913" 0 NA NA NA NA NA NA
"ENSG00000256915" 0.0331797573252304 0 8.1030458415403 0 1 NA NA
"ENSG00000256917" 0 NA NA NA NA NA NA
"ENSG00000256923" 0.00880495685168251 0.470650894170159 8.1030458415403 0.058083207644879 0.953682350167421 NA NA
"ENSG00000256928" 0 NA NA NA NA NA NA
"ENSG00000256947" 0 NA NA NA NA NA NA
"ENSG00000256950" 0.0838862702667994 1.07315629703782 8.09455428207342 0.132577565069207 0.894527476251894 NA NA
"ENSG00000256951" 0 NA NA NA NA NA NA
"ENSG00000256955" 0.292913816104835 -0.811699569153028 5.09148367255248 -0.159422993641086 0.873335624272251 NA NA
"ENSG00000256966" 0 NA NA NA NA NA NA
"ENSG00000256967" 0.21594975361959 2.476473527532 8.04704958202058 0.307749256704613 0.75827313599843 NA NA
"ENSG00000256969" 0.122673956060189 -0.465975175637746 8.10248633204943 -0.057510146458943 0.954138823781797 NA NA
"ENSG00000256972" 0 NA NA NA NA NA NA
"ENSG00000256973" 0.0178689841460039 -0.811555247767052 8.1030458415403 -0.100154344876912 0.920221791207897 NA NA
"ENSG00000256975" 0.0888838045081364 0.470543167230476 8.10304584151938 0.0580699130220205 0.953692939867743 NA NA
"ENSG00000256981" 0.516121840719027 -0.711588892271272 1.77357328377447 -0.401217642812531 0.688259892393495 NA NA
"ENSG00000256982" 4.42911604259774 -0.588433094023613 0.493242385966117 -1.1929897161434 0.232873400628848 NA NA
"ENSG00000256984" 0 NA NA NA NA NA NA
"ENSG00000256986" 0 NA NA NA NA NA NA
"ENSG00000256987" 0.0082374088221482 0 8.1030458415403 0 1 NA NA
"ENSG00000256988" 0.0609782213573293 -0.811588340704687 8.10304584153984 -0.100158428889063 0.920218548940587 NA NA
"ENSG00000257000" 0 NA NA NA NA NA NA
"ENSG00000257002" 0.0423630399560794 0 8.10304584152735 0 1 NA NA
"ENSG00000257004" 0.027829992856782 1.10859721603167 8.09182887437916 0.137002058896942 0.891029167694038 NA NA
"ENSG00000257005" 0 NA NA NA NA NA NA
"ENSG00000257009" 0 NA NA NA NA NA NA
"ENSG00000257012" 0 NA NA NA NA NA NA
"ENSG00000257022" 0 NA NA NA NA NA NA
"ENSG00000257025" 0 NA NA NA NA NA NA
"ENSG00000257027" 1.57015793605121 -0.301532322092983 0.816738455628843 -0.369190797880112 0.711985514382283 NA NA
"ENSG00000257035" 0 NA NA NA NA NA NA
"ENSG00000257042" 0.0653691100257968 0 8.10304584152584 0 1 NA NA
"ENSG00000257045" 0.0940131878952458 0.47054105341725 8.10304584153815 0.0580696521553839 0.953693147658564 NA NA
"ENSG00000257058" 0.110974488496892 -0.170400632389967 8.10304584151865 -0.0210292075008218 0.983222356607694 NA NA
"ENSG00000257060" 3.17845406824371 0.305574027204436 0.53502508979496 0.571139621361575 0.56790500262936 NA NA
"ENSG00000257062" 0 NA NA NA NA NA NA
"ENSG00000257065" 0.107368491228497 0.470529173415656 8.10304584151512 0.0580681860399886 0.953694315478797 NA NA
"ENSG00000257070" 0 NA NA NA NA NA NA
"ENSG00000257078" 0 NA NA NA NA NA NA
"ENSG00000257083" 0.0222068740504891 0 8.1030458415403 0 1 NA NA
"ENSG00000257086" 0.152013933464757 0 8.10304584152207 0 1 NA NA
"ENSG00000257087" 0 NA NA NA NA NA NA
"ENSG00000257094" 0 NA NA NA NA NA NA
"ENSG00000257095" 0.00880495685168251 0.470650894170159 8.1030458415403 0.058083207644879 0.953682350167421 NA NA
"ENSG00000257096" 0.00981666663675529 0 8.1030458415403 0 1 NA NA
"ENSG00000257105" 0 NA NA NA NA NA NA
"ENSG00000257113" 0 NA NA NA NA NA NA
"ENSG00000257120" 0.0473879642650195 0 8.10304584154004 0 1 NA NA
"ENSG00000257121" 0.111684178783613 -1.43752010534556 8.1027219667731 -0.177411999478745 0.859184782602493 NA NA
"ENSG00000257124" 0 NA NA NA NA NA NA
"ENSG00000257128" 0 NA NA NA NA NA NA
"ENSG00000257129" 0 NA NA NA NA NA NA
"ENSG00000257142" 0 NA NA NA NA NA NA
"ENSG00000257146" 0 NA NA NA NA NA NA
"ENSG00000257157" 0 NA NA NA NA NA NA
"ENSG00000257159" 0.0655261470715123 -0.811632565013743 8.10304584152857 -0.100163886628171 0.920214216083587 NA NA
"ENSG00000257165" 0.0127985154158495 0 8.1030458415403 0 1 NA NA
"ENSG00000257169" 0.0777911785205686 0.150108045136436 8.10304584152789 0.0185248915126626 0.985220120415501 NA NA
"ENSG00000257171" 0 NA NA NA NA NA NA
"ENSG00000257175" 0 NA NA NA NA NA NA
"ENSG00000257176" 1.63451317021233 -0.28554711746913 0.787362171857476 -0.362662987473086 0.716856651666393 NA NA
"ENSG00000257178" 0.0190371323790661 0 8.1030458415403 0 1 NA NA
"ENSG00000257180" 0.0113111133755411 0 8.1030458415403 0 1 NA NA
"ENSG00000257181" 0.0902275639664576 0.470564844551145 8.10304584150617 0.0580725882285861 0.953690808957761 NA NA
"ENSG00000257183" 0 NA NA NA NA NA NA
"ENSG00000257184" 0 NA NA NA NA NA NA
"ENSG00000257191" 0 NA NA NA NA NA NA
"ENSG00000257194" 0.0194286686687063 0 8.1030458415403 0 1 NA NA
"ENSG00000257199" 0.0177959632053827 -0.811566913879849 8.10304584153831 -0.100155784596398 0.920220648224999 NA NA
"ENSG00000257202" 0 NA NA NA NA NA NA
"ENSG00000257207" 0.663751594293162 2.69402690716433 2.82862169202417 0.952416830699083 0.340885627056025 NA NA
"ENSG00000257221" 0.00992447624296523 0 8.1030458415403 0 1 NA NA
"ENSG00000257222" 0.0210712772733167 -0.811569374831014 8.1030458415395 -0.100156088303312 0.920220407114296 NA NA
"ENSG00000257224" 0 NA NA NA NA NA NA
"ENSG00000257225" 0.474199678033007 -0.170442849336192 2.38702332319699 -0.0714039312812049 0.94307628088833 NA NA
"ENSG00000257226" 0 NA NA NA NA NA NA
"ENSG00000257228" 0.0275961527155035 -0.811571883912604 8.10304584153491 -0.100156397950091 0.920220161287984 NA NA
"ENSG00000257235" 0 NA NA NA NA NA NA
"ENSG00000257237" 0 NA NA NA NA NA NA
"ENSG00000257239" 0 NA NA NA NA NA NA
"ENSG00000257241" 0 NA NA NA NA NA NA
"ENSG00000257252" 0.515876004168454 1.13863768276075 2.10461528941734 0.541019391280763 0.588494217082485 NA NA
"ENSG00000257253" 0 NA NA NA NA NA NA
"ENSG00000257254" 0 NA NA NA NA NA NA
"ENSG00000257256" 0 NA NA NA NA NA NA
"ENSG00000257258" 0.0218320455055081 -0.811569660491723 8.1030458415403 -0.1001561235568 0.920220379126809 NA NA
"ENSG00000257262" 0 NA NA NA NA NA NA
"ENSG00000257264" 0.304376707523124 -2.26351500270043 7.22221762887807 -0.313409968933884 0.753969211360632 NA NA
"ENSG00000257265" 0.0178689841460039 -0.811555247767052 8.1030458415403 -0.100154344876912 0.920221791207897 NA NA
"ENSG00000257268" 0.0798837328707057 0.150100509973715 8.10304584152672 0.0185239615953393 0.985220862254882 NA NA
"ENSG00000257270" 0 NA NA NA NA NA NA
"ENSG00000257272" 0.244687413138967 1.72653705831368 4.84507834743298 0.356348635565086 0.721579490703366 NA NA
"ENSG00000257275" 0.665263193386301 -1.98299969170706 1.64497883107241 -1.20548645018993 0.228015565740956 NA NA
"ENSG00000257277" 0.0110535018371743 0 8.10304584153701 0 1 NA NA
"ENSG00000257279" 0.0202010385908758 0 8.1030458415403 0 1 NA NA
"ENSG00000257281" 0 NA NA NA NA NA NA
"ENSG00000257283" 0 NA NA NA NA NA NA
"ENSG00000257284" 0 NA NA NA NA NA NA
"ENSG00000257286" 0 NA NA NA NA NA NA
"ENSG00000257288" 0 NA NA NA NA NA NA
"ENSG00000257289" 0.0112725434963834 0 8.1030458415347 0 1 NA NA
"ENSG00000257292" 0 NA NA NA NA NA NA
"ENSG00000257294" 0.0183596719129364 -0.811567601473101 8.1030458415403 -0.100155869452521 0.920220580858342 NA NA
"ENSG00000257296" 0 NA NA NA NA NA NA
"ENSG00000257298" 1.83828058732444 0.58639791670768 0.62979510811028 0.931093158959563 0.351805377033508 NA NA
"ENSG00000257307" 0.033429905298285 0 8.1030458415403 0 1 NA NA
"ENSG00000257308" 0 NA NA NA NA NA NA
"ENSG00000257310" 0 NA NA NA NA NA NA
"ENSG00000257322" 0.0123199367350616 0 8.1030458415403 0 1 NA NA
"ENSG00000257323" 0 NA NA NA NA NA NA
"ENSG00000257325" 0 NA NA NA NA NA NA
"ENSG00000257327" 0.0101711875132875 0 8.10304584154004 0 1 NA NA
"ENSG00000257329" 0 NA NA NA NA NA NA
"ENSG00000257341" 0.398192141936488 0 8.10304584139538 0 1 NA NA
"ENSG00000257342" 0.0120561868881342 0 8.1030458415403 0 1 NA NA
"ENSG00000257343" 0 NA NA NA NA NA NA
"ENSG00000257346" 0.105702352550633 -1.45259920090265 8.10304584151685 -0.179265825383845 0.857728979534268 NA NA
"ENSG00000257350" 0 NA NA NA NA NA NA
"ENSG00000257355" 0.201643638097103 -0.811769332372548 8.10304584144317 -0.100180765141515 0.920200816376961 NA NA
"ENSG00000257359" 0.0317126820905294 0 8.1030458415403 0 1 NA NA
"ENSG00000257360" 0 NA NA NA NA NA NA
"ENSG00000257366" 3.65152483257501 0.354787693696672 0.5831324254934 0.608417021907981 0.54291092473394 NA NA
"ENSG00000257373" 0.0544702982075422 -0.811619855786285 8.10304584152536 -0.100162318177568 0.920215461264186 NA NA
"ENSG00000257376" 0.0316738353935443 0 8.1030458415403 0 1 NA NA
"ENSG00000257378" 0 NA NA NA NA NA NA
"ENSG00000257379" 3.65106499752803 0.605489025030874 0.68445823766748 0.884625228698071 0.376358795097309 NA NA
"ENSG00000257384" 0 NA NA NA NA NA NA
"ENSG00000257386" 0 NA NA NA NA NA NA
"ENSG00000257389" 0 NA NA NA NA NA NA
"ENSG00000257390" 1.90234158785121 0.151799400692204 1.17156975300865 0.129569238453259 0.896907242198409 NA NA
"ENSG00000257391" 2.44429440206644 -0.444560502729892 0.624718124640567 -0.711617744379789 0.476701515965325 NA NA
"ENSG00000257392" 0 NA NA NA NA NA NA
"ENSG00000257395" 0.0194286686687063 0 8.1030458415403 0 1 NA NA
"ENSG00000257398" 0 NA NA NA NA NA NA
"ENSG00000257403" 0 NA NA NA NA NA NA
"ENSG00000257404" 0 NA NA NA NA NA NA
"ENSG00000257405" 0.189668712384571 -1.1322217543711 7.84188931787319 -0.14438124646704 0.885199424793192 NA NA
"ENSG00000257407" 0 NA NA NA NA NA NA
"ENSG00000257410" 0 NA NA NA NA NA NA
"ENSG00000257411" 0 NA NA NA NA NA NA
"ENSG00000257415" 0 NA NA NA NA NA NA
"ENSG00000257426" 0 NA NA NA NA NA NA
"ENSG00000257429" 0 NA NA NA NA NA NA
"ENSG00000257431" 0.01897614436497 0.470636481445488 8.1030458415403 0.0580814289649909 0.953683766956817 NA NA
"ENSG00000257432" 0 NA NA NA NA NA NA
"ENSG00000257434" 0.0110535018371743 0 8.10304584153701 0 1 NA NA
"ENSG00000257435" 0.0123163059405553 0 8.1030458415403 0 1 NA NA
"ENSG00000257438" 0 NA NA NA NA NA NA
"ENSG00000257449" 0.0446122552282808 0 8.10304584153653 0 1 NA NA
"ENSG00000257452" 0 NA NA NA NA NA NA
"ENSG00000257454" 0.0242935501772605 -0.811571719510343 8.1030458415403 -0.100156377661079 0.920220177395282 NA NA
"ENSG00000257456" 0 NA NA NA NA NA NA
"ENSG00000257458" 0 NA NA NA NA NA NA
"ENSG00000257464" 0 NA NA NA NA NA NA
"ENSG00000257470" 0.199297283846791 -0.170488016065014 8.10304584146025 -0.0210399915538785 0.98321375408158 NA NA
"ENSG00000257472" 0 NA NA NA NA NA NA
"ENSG00000257474" 0.0127985154158495 0 8.1030458415403 0 1 NA NA
"ENSG00000257475" 0.531764385171495 -0.501710070986792 1.77014686550168 -0.283428500066632 0.776848383797707 NA NA
"ENSG00000257489" 0 NA NA NA NA NA NA
"ENSG00000257493" 0 NA NA NA NA NA NA
"ENSG00000257494" 0 NA NA NA NA NA NA
"ENSG00000257496" 0.130873771951436 -0.170425272987757 8.1030458415288 -0.0210322484064342 0.983219930852559 NA NA
"ENSG00000257500" 0 NA NA NA NA NA NA
"ENSG00000257509" 0.0571976680832091 -1.13207276475982 8.10304584152372 -0.139709534772537 0.88888949263882 NA NA
"ENSG00000257511" 0.750544210399255 0.686684118883116 1.24767434201322 0.550371275388334 0.582064746355155 NA NA
"ENSG00000257512" 0 NA NA NA NA NA NA
"ENSG00000257514" 0 NA NA NA NA NA NA
"ENSG00000257515" 0 NA NA NA NA NA NA
"ENSG00000257517" 0 NA NA NA NA NA NA
"ENSG00000257519" 0 NA NA NA NA NA NA
"ENSG00000257522" 0.251458949565316 -2.21757443925136 7.8316781525134 -0.283154439708389 0.777058451523754 NA NA
"ENSG00000257526" 1.21310603053467 -2.99298494241026 1.36864843643619 -2.18681793127508 0.0287558179250622 NA NA
"ENSG00000257527" 0.421538651563013 -0.773087126272163 3.11391573268027 -0.248268480151432 0.803926684868067 NA NA
"ENSG00000257531" 0.271537928426957 0.585758333149004 4.341103605308 0.134933046157383 0.892664811416177 NA NA
"ENSG00000257534" 0 NA NA NA NA NA NA
"ENSG00000257543" 0 NA NA NA NA NA NA
"ENSG00000257545" 0.164219358811945 0.470480415622377 8.103045841482 0.0580621688222276 0.953699108437248 NA NA
"ENSG00000257548" 0 NA NA NA NA NA NA
"ENSG00000257550" 0.0725654058184061 -0.811638074561673 8.10304584153306 -0.100164566563542 0.920213676288304 NA NA
"ENSG00000257553" 0 NA NA NA NA NA NA
"ENSG00000257558" 0 NA NA NA NA NA NA
"ENSG00000257564" 0 NA NA NA NA NA NA
"ENSG00000257570" 0 NA NA NA NA NA NA
"ENSG00000257579" 0.034665326654042 0.470622068720818 8.1030458415403 0.0580796502851028 0.953685183746359 NA NA
"ENSG00000257580" 0 NA NA NA NA NA NA
"ENSG00000257586" 0 NA NA NA NA NA NA
"ENSG00000257587" 0 NA NA NA NA NA NA
"ENSG00000257603" 0 NA NA NA NA NA NA
"ENSG00000257604" 0.303286481812374 -0.464054871195389 4.17695086296774 -0.111098953858815 0.911537878307162 NA NA
"ENSG00000257607" 0.0353908441475876 1.0640454474984 8.08131746259619 0.131667324346959 0.895247431847767 NA NA
"ENSG00000257609" 0 NA NA NA NA NA NA
"ENSG00000257611" 0.171654182341962 -1.45266600451752 8.10304584150704 -0.179274069643834 0.857722506422219 NA NA
"ENSG00000257614" 0 NA NA NA NA NA NA
"ENSG00000257616" 0 NA NA NA NA NA NA
"ENSG00000257622" 0 NA NA NA NA NA NA
"ENSG00000257624" 0.175524872822068 -1.13221475306379 8.10304584145285 -0.139727057604895 0.888875647242484 NA NA
"ENSG00000257629" 0 NA NA NA NA NA NA
"ENSG00000257634" 0 NA NA NA NA NA NA
"ENSG00000257635" 0 NA NA NA NA NA NA
"ENSG00000257639" 0 NA NA NA NA NA NA
"ENSG00000257643" 0 NA NA NA NA NA NA
"ENSG00000257644" 0 NA NA NA NA NA NA
"ENSG00000257645" 0 NA NA NA NA NA NA
"ENSG00000257647" 0.014682632128395 0 8.10304584153901 0 1 NA NA
"ENSG00000257653" 0 NA NA NA NA NA NA
"ENSG00000257654" 0.24093898670438 -0.811745075932965 6.23824450246214 -0.130123959651242 0.896468354219731 NA NA
"ENSG00000257657" 0.0480884677352617 1.01064592482953 8.08336340059396 0.125027896773176 0.900501465189949 NA NA
"ENSG00000257658" 0.0177574257159857 0 8.10304584153815 0 1 NA NA
"ENSG00000257663" 0 NA NA NA NA NA NA
"ENSG00000257668" 0.0146733036938778 0 8.1030458415346 0 1 NA NA
"ENSG00000257672" 0 NA NA NA NA NA NA
"ENSG00000257674" 0.0288391352563231 0.470620633090994 8.10304584153826 0.0580794731134895 0.95368532487063 NA NA
"ENSG00000257680" 0 NA NA NA NA NA NA
"ENSG00000257681" 0.605169981219186 1.02664440814225 1.64816609705738 0.622901059532291 0.533349541734973 NA NA
"ENSG00000257682" 0 NA NA NA NA NA NA
"ENSG00000257687" 0 NA NA NA NA NA NA
"ENSG00000257691" 0 NA NA NA NA NA NA
"ENSG00000257700" 0 NA NA NA NA NA NA
"ENSG00000257703" 0.0153891473570691 0 8.1030458415403 0 1 NA NA
"ENSG00000257711" 3.55807180229874 0.0202101005203987 0.507329731412495 0.039836223404708 0.968223697040199 NA NA
"ENSG00000257715" 0 NA NA NA NA NA NA
"ENSG00000257721" 0 NA NA NA NA NA NA
"ENSG00000257726" 0.174432190018638 1.40346931870399 8.08037463725537 0.173688644612238 0.862110162165609 NA NA
"ENSG00000257729" 0 NA NA NA NA NA NA
"ENSG00000257731" 0.0171149362079666 0 8.1030458415403 0 1 NA NA
"ENSG00000257732" 0.56221686004807 -1.16211910701116 1.87156391779827 -0.620934767955074 0.534642544092975 NA NA
"ENSG00000257735" 0.0263027113885968 -0.811569660491722 8.1030458415403 -0.1001561235568 0.920220379126809 NA NA
"ENSG00000257737" 0 NA NA NA NA NA NA
"ENSG00000257738" 0 NA NA NA NA NA NA
"ENSG00000257740" 1.00153990277334 0.209248592053722 1.02456666057165 0.204231310764077 0.838172744519873 NA NA
"ENSG00000257746" 0.156453773192247 0 8.10304584148157 0 1 NA NA
"ENSG00000257751" 0 NA NA NA NA NA NA
"ENSG00000257752" 0 NA NA NA NA NA NA
"ENSG00000257754" 0.0309577310576468 0 8.10304584153263 0 1 NA NA
"ENSG00000257759" 0.112087322574 -1.42290344245436 8.10284232532845 -0.175605470935371 0.860603903964088 NA NA
"ENSG00000257761" 0.0495296003545183 0 8.10304584150988 0 1 NA NA
"ENSG00000257764" 0.0943385135413117 -0.900103624628298 8.10072628956638 -0.111113941201497 0.911525993720172 NA NA
"ENSG00000257766" 0 NA NA NA NA NA NA
"ENSG00000257767" 0 NA NA NA NA NA NA
"ENSG00000257769" 0.0690457411014724 -0.811599250423268 8.10304584153628 -0.100159775261668 0.920217480065536 NA NA
"ENSG00000257777" 0 NA NA NA NA NA NA
"ENSG00000257779" 0 NA NA NA NA NA NA
"ENSG00000257781" 0 NA NA NA NA NA NA
"ENSG00000257787" 0.0101711875132875 0 8.10304584154004 0 1 NA NA
"ENSG00000257797" 0 NA NA NA NA NA NA
"ENSG00000257808" 0 NA NA NA NA NA NA
"ENSG00000257813" 0.0245855050024337 0 8.1030458415403 0 1 NA NA
"ENSG00000257823" 0 NA NA NA NA NA NA
"ENSG00000257824" 0 NA NA NA NA NA NA
"ENSG00000257825" 0 NA NA NA NA NA NA
"ENSG00000257826" 0 NA NA NA NA NA NA
"ENSG00000257829" 0 NA NA NA NA NA NA
"ENSG00000257830" 0.0232062195689114 0 8.1030458415297 0 1 NA NA
"ENSG00000257831" 0.121372557495022 -0.811692266927245 8.10304584147836 -0.100171254464871 0.920208366818591 NA NA
"ENSG00000257835" 0 NA NA NA NA NA NA
"ENSG00000257837" 0 NA NA NA NA NA NA
"ENSG00000257846" 0 NA NA NA NA NA NA
"ENSG00000257848" 0 NA NA NA NA NA NA
"ENSG00000257849" 0 NA NA NA NA NA NA
"ENSG00000257852" 0 NA NA NA NA NA NA
"ENSG00000257855" 0.0880273381656045 0 8.10304584152889 0 1 NA NA
"ENSG00000257863" 0.0466782223885475 -0.811600544959681 8.1030458415403 -0.100159935020854 0.920217353233933 NA NA
"ENSG00000257864" 0 NA NA NA NA NA NA
"ENSG00000257865" 0 NA NA NA NA NA NA
"ENSG00000257869" 0 NA NA NA NA NA NA
"ENSG00000257870" 0.0146684600048482 0 8.10304584152859 0 1 NA NA
"ENSG00000257872" 0 NA NA NA NA NA NA
"ENSG00000257875" 0.0146684600048482 0 8.10304584152859 0 1 NA NA
"ENSG00000257878" 0 NA NA NA NA NA NA
"ENSG00000257879" 0.00886594486577857 0 8.10304584154009 0 1 NA NA
"ENSG00000257880" 0.0166069616089862 1.15959499506517 8.09067824978379 0.143324818916901 0.886033655518926 NA NA
"ENSG00000257884" 0.0182981865613243 -0.811569349789128 8.10304584153931 -0.100156085212885 0.920220409567763 NA NA
"ENSG00000257890" 0.0516985654105429 1.26648174440961 8.08661144500788 0.156614640510699 0.875548563480958 NA NA
"ENSG00000257891" 0 NA NA NA NA NA NA
"ENSG00000257894" 3.08851544272266 -1.45608500505066 0.725914349809895 -2.00586337139084 0.0448708271710954 NA NA
"ENSG00000257896" 0 NA NA NA NA NA NA
"ENSG00000257897" 0 NA NA NA NA NA NA
"ENSG00000257900" 0.046694661964313 0 8.10304584153146 0 1 NA NA
"ENSG00000257904" 0 NA NA NA NA NA NA
"ENSG00000257905" 0 NA NA NA NA NA NA
"ENSG00000257910" 0 NA NA NA NA NA NA
"ENSG00000257918" 0.0963727250099716 0.470558240766272 8.1030458415403 0.0580717732527135 0.953691458118895 NA NA
"ENSG00000257925" 0 NA NA NA NA NA NA
"ENSG00000257932" 0 NA NA NA NA NA NA
"ENSG00000257940" 0.0373344221402243 -0.811583833211075 8.10304584153963 -0.100157872617548 0.920218990560388 NA NA
"ENSG00000257941" 0.0241547082073065 -0.811571719510344 8.1030458415403 -0.100156377661079 0.920220177395282 NA NA
"ENSG00000257943" 0 NA NA NA NA NA NA
"ENSG00000257947" 0 NA NA NA NA NA NA
"ENSG00000257948" 0.0286076226409431 -0.811569660491722 8.1030458415403 -0.1001561235568 0.920220379126809 NA NA
"ENSG00000257951" 0 NA NA NA NA NA NA
"ENSG00000257953" 0 NA NA NA NA NA NA
"ENSG00000257954" 0.921482072298099 -0.152541201721346 0.974110806807049 -0.156595328432242 0.875563784492532 NA NA
"ENSG00000257955" 0.0165434135685007 0 8.10304584153354 0 1 NA NA
"ENSG00000257958" 0 NA NA NA NA NA NA
"ENSG00000257959" 0 NA NA NA NA NA NA
"ENSG00000257962" 0 NA NA NA NA NA NA
"ENSG00000257964" 0 NA NA NA NA NA NA
"ENSG00000257976" 0 NA NA NA NA NA NA
"ENSG00000257985" 0.0490285248507002 0 8.10304584151077 0 1 NA NA
"ENSG00000257989" 0 NA NA NA NA NA NA
"ENSG00000257991" 0 NA NA NA NA NA NA
"ENSG00000257994" 0 NA NA NA NA NA NA
"ENSG00000257995" 0 NA NA NA NA NA NA
"ENSG00000257997" 0 NA NA NA NA NA NA
"ENSG00000257998" 0 NA NA NA NA NA NA
"ENSG00000258007" 0 NA NA NA NA NA NA
"ENSG00000258010" 0.00886594486577857 0 8.10304584154009 0 1 NA NA
"ENSG00000258012" 0 NA NA NA NA NA NA
"ENSG00000258021" 0 NA NA NA NA NA NA
"ENSG00000258026" 0 NA NA NA NA NA NA
"ENSG00000258028" 0.0198489524859305 0 8.10304584152921 0 1 NA NA
"ENSG00000258034" 0.0435674105476093 0 8.10304584153308 0 1 NA NA
"ENSG00000258035" 0.0569353774270886 0.150129564724894 8.10304584153723 0.0185275472533194 0.98521800180464 NA NA
"ENSG00000258039" 0 NA NA NA NA NA NA
"ENSG00000258044" 0.0112119951205771 0 8.1030458415403 0 1 NA NA
"ENSG00000258050" 0 NA NA NA NA NA NA
"ENSG00000258051" 0.0462480384027659 0 8.10304584153356 0 1 NA NA
"ENSG00000258052" 0 NA NA NA NA NA NA
"ENSG00000258053" 0.527909720820721 1.6250144316228 1.57316335477705 1.03295975379054 0.301622733355179 NA NA
"ENSG00000258064" 0 NA NA NA NA NA NA
"ENSG00000258065" 0 NA NA NA NA NA NA
"ENSG00000258066" 0 NA NA NA NA NA NA
"ENSG00000258068" 0.0828163422673363 0.150133502042315 8.10304584153617 0.0185280331591772 0.985217614174397 NA NA
"ENSG00000258072" 0.49074001655163 0.746064935801632 1.95797413305152 0.381039219674921 0.703174146761114 NA NA
"ENSG00000258073" 0 NA NA NA NA NA NA
"ENSG00000258076" 0 NA NA NA NA NA NA
"ENSG00000258077" 0 NA NA NA NA NA NA
"ENSG00000258081" 0.218075919806312 -1.14987829578664 6.47139260615885 -0.177686375370318 0.858969285854128 NA NA
"ENSG00000258082" 0.00981666663675529 0 8.1030458415403 0 1 NA NA
"ENSG00000258084" 0 NA NA NA NA NA NA
"ENSG00000258088" 0.00880495685168251 0.470650894170159 8.1030458415403 0.058083207644879 0.953682350167421 NA NA
"ENSG00000258090" 0.010399839673666 0 8.1030458415403 0 1 NA NA
"ENSG00000258091" 0.012284013421823 0 8.1030458415403 0 1 NA NA
"ENSG00000258092" 0 NA NA NA NA NA NA
"ENSG00000258101" 1.08859494203631 0.206269215432267 1.15424504299782 0.178704874396983 0.858169441584981 NA NA
"ENSG00000258107" 0.0254184170124597 0.470636481445487 8.1030458415403 0.0580814289649908 0.953683766956817 NA NA
"ENSG00000258108" 0 NA NA NA NA NA NA
"ENSG00000258111" 0.061414210371552 -0.811617016702976 8.1030458415403 -0.100161967805022 0.920215739422221 NA NA
"ENSG00000258114" 0 NA NA NA NA NA NA
"ENSG00000258115" 0 NA NA NA NA NA NA
"ENSG00000258119" 0.0205253515740117 0 8.10304584153768 0 1 NA NA
"ENSG00000258121" 0.0306446255425444 0 8.1030458415403 0 1 NA NA
"ENSG00000258122" 0.0890684156193029 0 8.1030458415179 0 1 NA NA
"ENSG00000258125" 0.0291177983711553 0 8.10304584152878 0 1 NA NA
"ENSG00000258130" 0 NA NA NA NA NA NA
"ENSG00000258131" 0.180885850219111 -0.170456860853928 6.24035231553084 -0.0273152623818528 0.978208283790408 NA NA
"ENSG00000258133" 0.0265664292545781 0 8.1030458415403 0 1 NA NA
"ENSG00000258134" 0 NA NA NA NA NA NA
"ENSG00000258140" 0.0181717785268457 0 8.1030458415395 0 1 NA NA
"ENSG00000258142" 0.0358233881429127 -1.13204375750357 8.10304584153348 -0.139705954975732 0.888892321164348 NA NA
"ENSG00000258148" 0 NA NA NA NA NA NA
"ENSG00000258150" 0 NA NA NA NA NA NA
"ENSG00000258154" 0 NA NA NA NA NA NA
"ENSG00000258162" 0 NA NA NA NA NA NA
"ENSG00000258167" 0 NA NA NA NA NA NA
"ENSG00000258168" 0.321275461242773 0.291824631512342 3.04590507077128 0.0958088399775529 0.923672396374339 NA NA
"ENSG00000258170" 0.0146684600048482 0 8.10304584152859 0 1 NA NA
"ENSG00000258172" 0.133556463250913 0.470551589030208 8.10304584153562 0.0580709523594443 0.953692111993505 NA NA
"ENSG00000258173" 0 NA NA NA NA NA NA
"ENSG00000258177" 0.0112119951205771 0 8.1030458415403 0 1 NA NA
"ENSG00000258178" 0 NA NA NA NA NA NA
"ENSG00000258179" 0 NA NA NA NA NA NA
"ENSG00000258181" 0 NA NA NA NA NA NA
"ENSG00000258184" 0 NA NA NA NA NA NA
"ENSG00000258185" 0 NA NA NA NA NA NA
"ENSG00000258193" 0.0146733036938778 0 8.1030458415346 0 1 NA NA
"ENSG00000258196" 0 NA NA NA NA NA NA
"ENSG00000258199" 0 NA NA NA NA NA NA
"ENSG00000258202" 0 NA NA NA NA NA NA
"ENSG00000258203" 0 NA NA NA NA NA NA
"ENSG00000258204" 0.0775949140134167 -1.45394661515159 8.1030172135131 -0.179432744228519 0.857597922409181 NA NA
"ENSG00000258205" 0 NA NA NA NA NA NA
"ENSG00000258206" 0 NA NA NA NA NA NA
"ENSG00000258210" 0.33401692648662 -2.43473846521377 4.16286445559554 -0.584870944318425 0.558634496908418 NA NA
"ENSG00000258214" 0 NA NA NA NA NA NA
"ENSG00000258215" 0.0455459320190536 0 8.10304584152063 0 1 NA NA
"ENSG00000258216" 0.040577259377367 0 8.10304584153025 0 1 NA NA
"ENSG00000258224" 0 NA NA NA NA NA NA
"ENSG00000258225" 0 NA NA NA NA NA NA
"ENSG00000258230" 0 NA NA NA NA NA NA
"ENSG00000258231" 0.00981666663675529 0 8.1030458415403 0 1 NA NA
"ENSG00000258232" 0.22783264446912 -0.811677354675428 8.10304584144301 -0.100169414138583 0.9202098278381 NA NA
"ENSG00000258234" 0 NA NA NA NA NA NA
"ENSG00000258235" 0.00936076753541151 0 8.1030458415391 0 1 NA NA
"ENSG00000258249" 0 NA NA NA NA NA NA
"ENSG00000258253" 0 NA NA NA NA NA NA
"ENSG00000258254" 0 NA NA NA NA NA NA
"ENSG00000258256" 0.0426036665810059 0 8.10304584153137 0 1 NA NA
"ENSG00000258260" 0 NA NA NA NA NA NA
"ENSG00000258265" 0 NA NA NA NA NA NA
"ENSG00000258271" 0 NA NA NA NA NA NA
"ENSG00000258272" 0 NA NA NA NA NA NA
"ENSG00000258273" 0 NA NA NA NA NA NA
"ENSG00000258283" 0 NA NA NA NA NA NA
"ENSG00000258294" 0 NA NA NA NA NA NA
"ENSG00000258302" 0.105575280648698 -0.811672912160039 8.10304584150423 -0.100168865885296 0.92021026309181 NA NA
"ENSG00000258303" 0.217729904390486 1.33943082481608 7.2871215104896 0.183807944314913 0.85416412366432 NA NA
"ENSG00000258304" 0 NA NA NA NA NA NA
"ENSG00000258308" 0.010399839673666 0 8.1030458415403 0 1 NA NA
"ENSG00000258311" 3.52111027735826 0.416321468700227 0.535626488703983 0.777260791764743 0.437004922335048 NA NA
"ENSG00000258312" 0.822238440725545 -0.740294090387476 1.28061204515645 -0.578078344013261 0.563211227155193 NA NA
"ENSG00000258313" 0 NA NA NA NA NA NA
"ENSG00000258314" 0 NA NA NA NA NA NA
"ENSG00000258317" 0.0325378333143649 0 8.10304584153667 0 1 NA NA
"ENSG00000258320" 0.212034722460708 -1.13223726316498 5.85140351000074 -0.193498407899892 0.846568652807023 NA NA
"ENSG00000258323" 0 NA NA NA NA NA NA
"ENSG00000258324" 0 NA NA NA NA NA NA
"ENSG00000258337" 0.888267740222985 0.527632652342802 1.0661078554909 0.494914890294894 0.620660199384051 NA NA
"ENSG00000258338" 0.265200159449509 -1.84942339714702 4.8164128711643 -0.383983567567361 0.700990626834853 NA NA
"ENSG00000258342" 0.0602839960544102 0 8.10304584153555 0 1 NA NA
"ENSG00000258344" 0 NA NA NA NA NA NA
"ENSG00000258345" 0 NA NA NA NA NA NA
"ENSG00000258346" 0 NA NA NA NA NA NA
"ENSG00000258354" 3.96683635073175 -0.0206184363014021 0.535183057201231 -0.0385259511189074 0.969268340838565 NA NA
"ENSG00000258355" 0.0860775908727936 0.470560273260076 8.1030458415024 0.0580720240838263 0.953691258321799 NA NA
"ENSG00000258358" 0 NA NA NA NA NA NA
"ENSG00000258364" 0 NA NA NA NA NA NA
"ENSG00000258365" 0.829164216387406 2.01386776456993 1.14081994638912 1.76528099017215 0.0775165527798544 NA NA
"ENSG00000258367" 0 NA NA NA NA NA NA
"ENSG00000258375" 0.0163236092191201 -0.811555247767052 8.1030458415403 -0.100154344876912 0.920221791207897 NA NA
"ENSG00000258377" 0.750587239746622 0.687111365869336 1.11890639452076 0.614091910846246 0.539154593338666 NA NA
"ENSG00000258378" 0 NA NA NA NA NA NA
"ENSG00000258379" 0 NA NA NA NA NA NA
"ENSG00000258380" 0 NA NA NA NA NA NA
"ENSG00000258381" 0 NA NA NA NA NA NA
"ENSG00000258383" 0 NA NA NA NA NA NA
"ENSG00000258385" 0.237713801180242 -0.752362359182663 4.59714486177666 -0.163658614597561 0.869999898942483 NA NA
"ENSG00000258386" 0 NA NA NA NA NA NA
"ENSG00000258387" 0 NA NA NA NA NA NA
"ENSG00000258393" 0 NA NA NA NA NA NA
"ENSG00000258394" 0 NA NA NA NA NA NA
"ENSG00000258400" 0.0214823008888287 0 8.1030458415403 0 1 NA NA
"ENSG00000258402" 0.0109135640315278 -0.811553188748431 8.1030458415403 -0.100154090772633 0.920221992939466 NA NA
"ENSG00000258407" 0 NA NA NA NA NA NA
"ENSG00000258410" 1.64039072127071 0.206266925450259 0.758167236759188 0.272059930117732 0.785575938945982 NA NA
"ENSG00000258411" 0 NA NA NA NA NA NA
"ENSG00000258412" 0 NA NA NA NA NA NA
"ENSG00000258416" 0 NA NA NA NA NA NA
"ENSG00000258417" 0.0225248918662172 0 8.1030458415403 0 1 NA NA
"ENSG00000258419" 0 NA NA NA NA NA NA
"ENSG00000258422" 0.0751209939472061 0.470575229287831 8.10304584151898 0.0580738698128379 0.953689788124305 NA NA
"ENSG00000258424" 0 NA NA NA NA NA NA
"ENSG00000258425" 0 NA NA NA NA NA NA
"ENSG00000258426" 0.0697810604514626 0.96762834368394 8.08546216842207 0.119675081464487 0.904740540576892 NA NA
"ENSG00000258428" 0.0493405690684481 0 8.10304584153679 0 1 NA NA
"ENSG00000258430" 0.661261398497595 0.442662186866942 1.35221716518608 0.327360277819005 0.74339540645134 NA NA
"ENSG00000258433" 0 NA NA NA NA NA NA
"ENSG00000258435" 0 NA NA NA NA NA NA
"ENSG00000258437" 0 NA NA NA NA NA NA
"ENSG00000258439" 0.00881101099143422 0 8.1030458415403 0 1 NA NA
"ENSG00000258440" 0 NA NA NA NA NA NA
"ENSG00000258443" 0 NA NA NA NA NA NA
"ENSG00000258444" 0 NA NA NA NA NA NA
"ENSG00000258446" 0.0654595134768175 0.470581492071573 8.10304584148754 0.0580746427056106 0.953689172484131 NA NA
"ENSG00000258448" 0.0909566674722996 0 8.10304584148756 0 1 NA NA
"ENSG00000258449" 0 NA NA NA NA NA NA
"ENSG00000258450" 0.0513449472430752 0.470587066215613 8.1030458415403 0.0580753306124898 0.953688624538661 NA NA
"ENSG00000258454" 0.139224252256156 0 8.10304584146769 0 1 NA NA
"ENSG00000258455" 0.0123163059405553 0 8.1030458415403 0 1 NA NA
"ENSG00000258459" 0 NA NA NA NA NA NA
"ENSG00000258460" 0 NA NA NA NA NA NA
"ENSG00000258461" 0.0705472132382003 0 8.10304584148604 0 1 NA NA
"ENSG00000258462" 0 NA NA NA NA NA NA
"ENSG00000258463" 0 NA NA NA NA NA NA
"ENSG00000258464" 0.00888992521533467 0 8.1030458415403 0 1 NA NA
"ENSG00000258465" 0.11094472447977 -1.13206912969071 8.10304584152539 -0.139709086167233 0.888889847097843 NA NA
"ENSG00000258466" 0.0818558132731237 -0.811634804218627 8.10304584148115 -0.100164162969892 0.920213996698088 NA NA
"ENSG00000258471" 0 NA NA NA NA NA NA
"ENSG00000258472" 0.0259900226881155 0 8.10304584153618 0 1 NA NA
"ENSG00000258473" 0 NA NA NA NA NA NA
"ENSG00000258478" 0 NA NA NA NA NA NA
"ENSG00000258481" 0 NA NA NA NA NA NA
"ENSG00000258488" 0 NA NA NA NA NA NA
"ENSG00000258489" 0 NA NA NA NA NA NA
"ENSG00000258490" 0.0117105097379052 -0.811555247767052 8.1030458415403 -0.100154344876912 0.920221791207897 NA NA
"ENSG00000258493" 0 NA NA NA NA NA NA
"ENSG00000258496" 0.00888992521533467 0 8.1030458415403 0 1 NA NA
"ENSG00000258497" 0.0348501047565367 -0.811586433798022 8.10304584153949 -0.100158193556983 0.920218735768964 NA NA
"ENSG00000258500" 0.314248050969717 -1.09733521955579 3.85497872954754 -0.28465402704948 0.775909215127391 NA NA
"ENSG00000258503" 0 NA NA NA NA NA NA
"ENSG00000258504" 0 NA NA NA NA NA NA
"ENSG00000258505" 0 NA NA NA NA NA NA
"ENSG00000258506" 0 NA NA NA NA NA NA
"ENSG00000258507" 0 NA NA NA NA NA NA
"ENSG00000258509" 0 NA NA NA NA NA NA
"ENSG00000258510" 0 NA NA NA NA NA NA
"ENSG00000258513" 0.0528529962269818 -0.811601752696012 8.10304584153747 -0.100160084068094 0.920217234906465 NA NA
"ENSG00000258515" 0 NA NA NA NA NA NA
"ENSG00000258516" 0 NA NA NA NA NA NA
"ENSG00000258517" 0.0109184814739803 0 8.1030458415403 0 1 NA NA
"ENSG00000258519" 0 NA NA NA NA NA NA
"ENSG00000258520" 0.0532553217058854 0 8.1030458415403 0 1 NA NA
"ENSG00000258521" 0 NA NA NA NA NA NA
"ENSG00000258525" 0.143969874991915 -0.490889956965797 8.10304584150975 -0.0605809181593294 0.95169297071024 NA NA
"ENSG00000258526" 5.47862565580399 0.162500379811775 0.381042590316352 0.42646251086227 0.669770859755225 NA NA
"ENSG00000258529" 0.0340274205892966 0 8.10304584153826 0 1 NA NA
"ENSG00000258534" 0 NA NA NA NA NA NA
"ENSG00000258535" 0.205060843346285 -2.00552891585467 8.10004753463643 -0.247594709448169 0.804448004547584 NA NA
"ENSG00000258538" 0 NA NA NA NA NA NA
"ENSG00000258539" 0.036371008402541 -0.811571457181583 8.10304584153524 -0.100156345287048 0.920220203096788 NA NA
"ENSG00000258540" 0 NA NA NA NA NA NA
"ENSG00000258542" 0 NA NA NA NA NA NA
"ENSG00000258549" 0 NA NA NA NA NA NA
"ENSG00000258554" 0 NA NA NA NA NA NA
"ENSG00000258557" 0 NA NA NA NA NA NA
"ENSG00000258558" 0 NA NA NA NA NA NA
"ENSG00000258559" 0.36968677163735 1.98443442164771 8.05968908964406 0.246217242324834 0.805514068895163 NA NA
"ENSG00000258560" 0 NA NA NA NA NA NA
"ENSG00000258561" 0.566878780147288 0.0457380729255892 1.44140916291781 0.0317314986627411 0.974686175228229 NA NA
"ENSG00000258562" 0 NA NA NA NA NA NA
"ENSG00000258572" 0.0123199367350616 0 8.1030458415403 0 1 NA NA
"ENSG00000258576" 0 NA NA NA NA NA NA
"ENSG00000258578" 0.0556415140457824 -0.811602084959799 8.10304584152566 -0.100160125073041 0.92021720235295 NA NA
"ENSG00000258580" 0.0242935501772605 -0.811571719510343 8.1030458415403 -0.100156377661079 0.920220177395282 NA NA
"ENSG00000258581" 0.00981666663675529 0 8.1030458415403 0 1 NA NA
"ENSG00000258593" 0.17617648909049 2.34293919939666 8.04336838778582 0.29128831186627 0.77083082584557 NA NA
"ENSG00000258594" 0 NA NA NA NA NA NA
"ENSG00000258598" 0 NA NA NA NA NA NA
"ENSG00000258599" 0.179096104853954 -0.811723954781715 8.10304584149726 -0.10017516507493 0.920205262219163 NA NA
"ENSG00000258600" 0 NA NA NA NA NA NA
"ENSG00000258601" 0 NA NA NA NA NA NA
"ENSG00000258603" 0.33111592332228 0.121060002691951 3.42878136759554 0.0353070055256529 0.971834937213543 NA NA
"ENSG00000258604" 0.0200341784046406 0 8.10304584153931 0 1 NA NA
"ENSG00000258610" 0 NA NA NA NA NA NA
"ENSG00000258615" 0 NA NA NA NA NA NA
"ENSG00000258619" 0 NA NA NA NA NA NA
"ENSG00000258620" 0.0551677977457294 0 8.1030458415266 0 1 NA NA
"ENSG00000258622" 0 NA NA NA NA NA NA
"ENSG00000258623" 0 NA NA NA NA NA NA
"ENSG00000258627" 0 NA NA NA NA NA NA
"ENSG00000258632" 0.00886594486577857 0 8.10304584154009 0 1 NA NA
"ENSG00000258634" 6.94129781283427 -0.356540747536042 0.394941887593998 -0.902767619074551 0.366649240145596 0.654149147727929 NA
"ENSG00000258637" 0.015427605311482 -0.811555247767052 8.1030458415403 -0.100154344876912 0.920221791207897 NA NA
"ENSG00000258638" 0 NA NA NA NA NA NA
"ENSG00000258639" 0 NA NA NA NA NA NA
"ENSG00000258642" 0.0544322790250586 0 8.1030458415403 0 1 NA NA
"ENSG00000258646" 0.119859085064249 -0.170393786419321 8.10304584150725 -0.0210283626369842 0.983223030562475 NA NA
"ENSG00000258649" 0.0352497582975616 -0.811588396391597 8.10304584153266 -0.100158435761495 0.920218543484615 NA NA
"ENSG00000258654" 0 NA NA NA NA NA NA
"ENSG00000258656" 0 NA NA NA NA NA NA
"ENSG00000258657" 0 NA NA NA NA NA NA
"ENSG00000258660" 0.0580171804710073 -0.81161675852748 8.10304584152348 -0.100161935943693 0.920215764716683 NA NA
"ENSG00000258661" 0 NA NA NA NA NA NA
"ENSG00000258662" 0 NA NA NA NA NA NA
"ENSG00000258663" 0 NA NA NA NA NA NA
"ENSG00000258665" 0 NA NA NA NA NA NA
"ENSG00000258666" 0 NA NA NA NA NA NA
"ENSG00000258670" 1.00950205699913 0.613061558283527 0.928340872244661 0.660384107403553 0.509007368265215 NA NA
"ENSG00000258671" 0.00992447624296523 0 8.1030458415403 0 1 NA NA
"ENSG00000258672" 0 NA NA NA NA NA NA
"ENSG00000258674" 0.477666156826906 -0.811677093570039 3.25059914143012 -0.249700765383497 0.802818766257902 NA NA
"ENSG00000258676" 0.00880495685168251 0.470650894170159 8.1030458415403 0.058083207644879 0.953682350167421 NA NA
"ENSG00000258677" 0 NA NA NA NA NA NA
"ENSG00000258679" 0 NA NA NA NA NA NA
"ENSG00000258680" 0 NA NA NA NA NA NA
"ENSG00000258681" 0 NA NA NA NA NA NA
"ENSG00000258682" 0.0252521382484222 0 8.10304584153931 0 1 NA NA
"ENSG00000258683" 0 NA NA NA NA NA NA
"ENSG00000258687" 0 NA NA NA NA NA NA
"ENSG00000258690" 0 NA NA NA NA NA NA
"ENSG00000258691" 0 NA NA NA NA NA NA
"ENSG00000258693" 0 NA NA NA NA NA NA
"ENSG00000258695" 0 NA NA NA NA NA NA
"ENSG00000258696" 0.0147097758718083 0 8.1030458415403 0 1 NA NA
"ENSG00000258698" 0 NA NA NA NA NA NA
"ENSG00000258699" 0 NA NA NA NA NA NA
"ENSG00000258702" 2.56036896286266 0.931550441363314 0.627243530045916 1.48514954198909 0.13750421487055 NA NA
"ENSG00000258703" 0 NA NA NA NA NA NA
"ENSG00000258705" 0 NA NA NA NA NA NA
"ENSG00000258707" 0 NA NA NA NA NA NA
"ENSG00000258711" 0.257701891382358 -0.483519003760306 4.84523834381794 -0.099792614820947 0.92050897130228 NA NA
"ENSG00000258716" 0.0693577809944269 -1.45331816163594 8.10155109276991 -0.179387643797362 0.857633332840434 NA NA
"ENSG00000258717" 0.0270996570949743 -0.811571719510344 8.1030458415403 -0.100156377661079 0.920220177395282 NA NA
"ENSG00000258719" 0 NA NA NA NA NA NA
"ENSG00000258723" 0 NA NA NA NA NA NA
"ENSG00000258729" 0.0101711875132875 0 8.10304584154004 0 1 NA NA
"ENSG00000258732" 0 NA NA NA NA NA NA
"ENSG00000258734" 0.0519667749052391 -0.811604663370108 8.10304584153428 -0.100160443275542 0.920216949734416 NA NA
"ENSG00000258736" 0 NA NA NA NA NA NA
"ENSG00000258740" 0 NA NA NA NA NA NA
"ENSG00000258744" 1.08152034544626 0.111886875022984 1.07448772232365 0.104130436019335 0.917065837694689 NA NA
"ENSG00000258745" 0 NA NA NA NA NA NA
"ENSG00000258746" 0.022971509010949 0 8.1030458415403 0 1 NA NA
"ENSG00000258747" 0 NA NA NA NA NA NA
"ENSG00000258749" 0.0083034808044931 0.470652953188779 8.1030458415403 0.0580834617491578 0.953682147763251 NA NA
"ENSG00000258750" 0 NA NA NA NA NA NA
"ENSG00000258751" 0 NA NA NA NA NA NA
"ENSG00000258752" 0.0376500881922488 0.470622585500996 8.10304584151897 0.0580797140612961 0.953685132946072 NA NA
"ENSG00000258753" 0 NA NA NA NA NA NA
"ENSG00000258757" 0.361300393067327 -0.0655331873059925 2.94526036193708 -0.0222503885065331 0.982248223308498 NA NA
"ENSG00000258758" 0.0146733036938778 0 8.1030458415346 0 1 NA NA
"ENSG00000258759" 0 NA NA NA NA NA NA
"ENSG00000258760" 0 NA NA NA NA NA NA
"ENSG00000258761" 0 NA NA NA NA NA NA
"ENSG00000258763" 0.018307182259963 0 8.10304584153734 0 1 NA NA
"ENSG00000258764" 0 NA NA NA NA NA NA
"ENSG00000258765" 0.436891889188094 0.890484450574671 2.36130100244908 0.377116026144522 0.706087381839167 NA NA
"ENSG00000258767" 0 NA NA NA NA NA NA
"ENSG00000258768" 1.76721441671137 0.219122012041728 0.70489041580279 0.310859684185339 0.755907294373438 NA NA
"ENSG00000258772" 0 NA NA NA NA NA NA
"ENSG00000258773" 0.013068165174519 0 8.1030458415403 0 1 NA NA
"ENSG00000258776" 0.0254028508572086 -0.811569660491719 8.1030458415403 -0.100156123556799 0.92022037912681 NA NA
"ENSG00000258782" 0 NA NA NA NA NA NA
"ENSG00000258784" 0 NA NA NA NA NA NA
"ENSG00000258789" 0.113556490646516 -1.45258522911324 8.10304584150936 -0.179264101120112 0.857730333368613 NA NA
"ENSG00000258792" 0.142051342656662 1.46211124702869 8.07760688968941 0.181007972657718 0.856361318110065 NA NA
"ENSG00000258793" 0 NA NA NA NA NA NA
"ENSG00000258795" 0 NA NA NA NA NA NA
"ENSG00000258796" 0.0649393487551685 -1.48487234083243 8.10245073052563 -0.183262125277509 0.85459235072407 NA NA
"ENSG00000258800" 0 NA NA NA NA NA NA
"ENSG00000258802" 0 NA NA NA NA NA NA
"ENSG00000258803" 0.0234248440513562 0 8.1030458415403 0 1 NA NA
"ENSG00000258807" 0.025151337106478 0 8.10304584153954 0 1 NA NA
"ENSG00000258811" 0.101579444894242 -1.12558545752254 8.1029102526098 -0.138911258107543 0.889520274540357 NA NA
"ENSG00000258816" 0 NA NA NA NA NA NA
"ENSG00000258820" 0.128910877775543 0.150047418677854 8.10304584147491 0.0185174095782411 0.985226089111643 NA NA
"ENSG00000258823" 0 NA NA NA NA NA NA
"ENSG00000258824" 0.284967446137213 -1.13224703309132 5.79081878459283 -0.195524514789481 0.844982347998283 NA NA
"ENSG00000258827" 0.120677438577121 1.56275844968463 8.07443797603152 0.193543928917849 0.84653300607129 NA NA
"ENSG00000258829" 0 NA NA NA NA NA NA
"ENSG00000258830" 0 NA NA NA NA NA NA
"ENSG00000258836" 0.0163236092191201 -0.811555247767052 8.1030458415403 -0.100154344876912 0.920221791207897 NA NA
"ENSG00000258837" 0 NA NA NA NA NA NA
"ENSG00000258842" 0 NA NA NA NA NA NA
"ENSG00000258843" 0 NA NA NA NA NA NA
"ENSG00000258844" 0.032185767412358 0 8.10304584153852 0 1 NA NA
"ENSG00000258845" 0 NA NA NA NA NA NA
"ENSG00000258847" 0.243523833318128 -1.46129490451322 5.51226280035446 -0.265098918073944 0.790933260782525 NA NA
"ENSG00000258850" 0.131230443909504 -1.48683787242713 8.10241952954265 -0.183505416746923 0.854401468992771 NA NA
"ENSG00000258851" 0.0234734168565307 0.470632648998356 8.10304584152886 0.0580809560013002 0.953684143691265 NA NA
"ENSG00000258853" 0 NA NA NA NA NA NA
"ENSG00000258854" 0 NA NA NA NA NA NA
"ENSG00000258856" 0 NA NA NA NA NA NA
"ENSG00000258857" 0.0123199367350616 0 8.1030458415403 0 1 NA NA
"ENSG00000258858" 0 NA NA NA NA NA NA
"ENSG00000258860" 0.095184206636437 -0.811664053644173 8.1030458415208 -0.100167772652245 0.920211131000478 NA NA
"ENSG00000258864" 0.0361685606644026 0 8.10304584150489 0 1 NA NA
"ENSG00000258866" 0 NA NA NA NA NA NA
"ENSG00000258868" 0.0327678083917068 0.470617950683575 8.1030458415403 0.0580791420765448 0.953685588554792 NA NA
"ENSG00000258871" 0 NA NA NA NA NA NA
"ENSG00000258874" 0 NA NA NA NA NA NA
"ENSG00000258875" 0.0456756714330767 -1.13205849403317 8.10304584153717 -0.139707773616447 0.888890884191078 NA NA
"ENSG00000258878" 0 NA NA NA NA NA NA
"ENSG00000258881" 0.585310740906558 0.669101138508705 2.08050594878912 0.321605010982127 0.747751947157733 NA NA
"ENSG00000258885" 0 NA NA NA NA NA NA
"ENSG00000258887" 0 NA NA NA NA NA NA
"ENSG00000258888" 0 NA NA NA NA NA NA
"ENSG00000258891" 0.425894246761818 -0.0670571921801525 2.38227131273728 -0.0281484278560625 0.97754376951438 NA NA
"ENSG00000258892" 0 NA NA NA NA NA NA
"ENSG00000258895" 0.173021367868913 -1.45265188214976 8.10304584148571 -0.179272326797476 0.857723874845 NA NA
"ENSG00000258901" 0 NA NA NA NA NA NA
"ENSG00000258902" 0.10035564022716 0.904472882670705 8.08771298851438 0.111832959942468 0.910955853184813 NA NA
"ENSG00000258903" 0.307117910508034 0 5.53620616091388 0 1 NA NA
"ENSG00000258904" 0.0199999165617258 0 8.10304584153518 0 1 NA NA
"ENSG00000258906" 0.104872233495004 -1.4474817855882 8.10294031879525 -0.178636609507129 0.858223046598891 NA NA
"ENSG00000258908" 0 NA NA NA NA NA NA
"ENSG00000258909" 0 NA NA NA NA NA NA
"ENSG00000258918" 0.00992447624296523 0 8.1030458415403 0 1 NA NA
"ENSG00000258919" 0 NA NA NA NA NA NA
"ENSG00000258921" 0.201220333499569 -1.47742710542561 7.67083784356719 -0.192603094414854 0.847269821313649 NA NA
"ENSG00000258922" 0.00880495685168251 0.470650894170159 8.1030458415403 0.058083207644879 0.953682350167421 NA NA
"ENSG00000258924" 0.0465875801317796 0 8.10304584151113 0 1 NA NA
"ENSG00000258926" 0.0182279570474583 0.470638540464109 8.1030458415403 0.0580816830692698 0.953683564552626 NA NA
"ENSG00000258927" 0 NA NA NA NA NA NA
"ENSG00000258928" 0 NA NA NA NA NA NA
"ENSG00000258930" 0 NA NA NA NA NA NA
"ENSG00000258931" 0 NA NA NA NA NA NA
"ENSG00000258935" 0 NA NA NA NA NA NA
"ENSG00000258938" 0.0561325709482163 -0.811606412115194 8.10304584152702 -0.100160659088934 0.920216778401817 NA NA
"ENSG00000258942" 0 NA NA NA NA NA NA
"ENSG00000258943" 0.0797812890102008 -1.13210246500138 8.10304584152682 -0.139713200090703 0.888886596541272 NA NA
"ENSG00000258944" 1.11522417324562 0.191147848525361 0.918813463689029 0.208037709588956 0.835199523442353 NA NA
"ENSG00000258945" 0.929752163865906 -0.473465986720366 1.01613552331891 -0.465947677110952 0.641252953177612 NA NA
"ENSG00000258949" 0.0771723609216091 -0.811647457515517 8.10304584150505 -0.100165724517827 0.920212756997692 NA NA
"ENSG00000258954" 0.0113111133755411 0 8.1030458415403 0 1 NA NA
"ENSG00000258958" 0 NA NA NA NA NA NA
"ENSG00000258959" 0 NA NA NA NA NA NA
"ENSG00000258962" 0.163635261989182 -1.45265200414535 8.10304584149891 -0.179272341852707 0.857723863024151 NA NA
"ENSG00000258964" 0.0113111133755411 0 8.1030458415403 0 1 NA NA
"ENSG00000258965" 0 NA NA NA NA NA NA
"ENSG00000258968" 0 NA NA NA NA NA NA
"ENSG00000258970" 0 NA NA NA NA NA NA
"ENSG00000258971" 0 NA NA NA NA NA NA
"ENSG00000258973" 0.025597030831699 0 8.10304584151434 0 1 NA NA
"ENSG00000258975" 0 NA NA NA NA NA NA
"ENSG00000258976" 0.0228848887528695 0 8.10304584153768 0 1 NA NA
"ENSG00000258982" 0.0951263196081666 -0.811648241443321 8.10304584151146 -0.100165821262579 0.920212680192814 NA NA
"ENSG00000258983" 0 NA NA NA NA NA NA
"ENSG00000258985" 0 NA NA NA NA NA NA
"ENSG00000258987" 0 NA NA NA NA NA NA
"ENSG00000258989" 0 NA NA NA NA NA NA
"ENSG00000258993" 0 NA NA NA NA NA NA
"ENSG00000259001" 8.96283157809272 0.284582686564886 0.288426946157761 0.986671635074025 0.323803639787208 0.619273696594471 NA
"ENSG00000259002" 0 NA NA NA NA NA NA
"ENSG00000259003" 0 NA NA NA NA NA NA
"ENSG00000259005" 0.013355844099843 0 8.1030458415403 0 1 NA NA
"ENSG00000259006" 0.0109184814739803 0 8.1030458415403 0 1 NA NA
"ENSG00000259007" 0 NA NA NA NA NA NA
"ENSG00000259008" 0.0485969859157835 0 8.10304584151549 0 1 NA NA
"ENSG00000259013" 0.0112230312477958 0 8.1030458415403 0 1 NA NA
"ENSG00000259015" 0 NA NA NA NA NA NA
"ENSG00000259016" 0 NA NA NA NA NA NA
"ENSG00000259017" 0.0443660036459699 0.15014877409322 8.1030458415403 0.0185299178888366 0.985216110635822 NA NA
"ENSG00000259018" 0 NA NA NA NA NA NA
"ENSG00000259020" 0.120043509174761 -0.811679738173977 8.10304584151495 -0.100169708286165 0.920209594316799 NA NA
"ENSG00000259025" 0 NA NA NA NA NA NA
"ENSG00000259026" 0.0127985154158495 0 8.1030458415403 0 1 NA NA
"ENSG00000259028" 0 NA NA NA NA NA NA
"ENSG00000259031" 0 NA NA NA NA NA NA
"ENSG00000259033" 0.547873268824913 -0.757267619555 1.9243802646854 -0.393512463961378 0.693941020096242 NA NA
"ENSG00000259035" 0.0709526517955444 0.470562178544581 8.10304584153453 0.0580722592154887 0.953691071029952 NA NA
"ENSG00000259036" 0.0136372806150015 -0.811555247767052 8.1030458415403 -0.100154344876912 0.920221791207897 NA NA
"ENSG00000259037" 0 NA NA NA NA NA NA
"ENSG00000259038" 1.25782676794623 -0.652243758083771 0.914761491356021 -0.713020567926291 0.475833029831115 NA NA
"ENSG00000259039" 0.0757634329509325 1.18108044255229 8.0909135089233 0.145976154762957 0.883940212506835 NA NA
"ENSG00000259041" 0 NA NA NA NA NA NA
"ENSG00000259042" 0.0112119951205771 0 8.1030458415403 0 1 NA NA
"ENSG00000259044" 0 NA NA NA NA NA NA
"ENSG00000259047" 0 NA NA NA NA NA NA
"ENSG00000259048" 0.0383888141940138 -0.811596177667706 8.10304584152987 -0.100159396051803 0.920217781117372 NA NA
"ENSG00000259049" 0.107389185635623 -0.811678999093462 8.10304584151585 -0.100169617075944 0.920209666727829 NA NA
"ENSG00000259052" 0.00881101099143422 0 8.1030458415403 0 1 NA NA
"ENSG00000259053" 0 NA NA NA NA NA NA
"ENSG00000259055" 0 NA NA NA NA NA NA
"ENSG00000259058" 0.0205837987832074 0 8.10304584153831 0 1 NA NA
"ENSG00000259060" 0 NA NA NA NA NA NA
"ENSG00000259061" 0 NA NA NA NA NA NA
"ENSG00000259064" 0 NA NA NA NA NA NA
"ENSG00000259066" 0.0578790607147266 -0.811616244911645 8.10304584153775 -0.100161872557989 0.920215815038101 NA NA
"ENSG00000259067" 0 NA NA NA NA NA NA
"ENSG00000259069" 0 NA NA NA NA NA NA
"ENSG00000259071" 0 NA NA NA NA NA NA
"ENSG00000259072" 0 NA NA NA NA NA NA
"ENSG00000259076" 0 NA NA NA NA NA NA
"ENSG00000259077" 0 NA NA NA NA NA NA
"ENSG00000259079" 0.133248931367754 -1.89801105103797 8.10048863461907 -0.234308217275492 0.814745707006669 NA NA
"ENSG00000259080" 0.00986299089135307 0 8.10304584153878 0 1 NA NA
"ENSG00000259081" 0.0153891473570691 0 8.1030458415403 0 1 NA NA
"ENSG00000259084" 0.0330569018928467 0 8.1030458415382 0 1 NA NA
"ENSG00000259087" 0 NA NA NA NA NA NA
"ENSG00000259088" 0.0332918186368621 0 8.1030458415403 0 1 NA NA
"ENSG00000259093" 0 NA NA NA NA NA NA
"ENSG00000259094" 0.0117105097379052 -0.811555247767052 8.1030458415403 -0.100154344876912 0.920221791207897 NA NA
"ENSG00000259097" 0 NA NA NA NA NA NA
"ENSG00000259098" 0 NA NA NA NA NA NA
"ENSG00000259099" 0 NA NA NA NA NA NA
"ENSG00000259103" 0 NA NA NA NA NA NA
"ENSG00000259106" 0 NA NA NA NA NA NA
"ENSG00000259109" 0 NA NA NA NA NA NA
"ENSG00000259111" 0 NA NA NA NA NA NA
"ENSG00000259113" 0 NA NA NA NA NA NA
"ENSG00000259115" 0 NA NA NA NA NA NA
"ENSG00000259117" 0 NA NA NA NA NA NA
"ENSG00000259118" 0 NA NA NA NA NA NA
"ENSG00000259119" 0 NA NA NA NA NA NA
"ENSG00000259121" 0 NA NA NA NA NA NA
"ENSG00000259123" 0 NA NA NA NA NA NA
"ENSG00000259124" 0 NA NA NA NA NA NA
"ENSG00000259126" 0.0112230312477958 0 8.1030458415403 0 1 NA NA
"ENSG00000259130" 0.0414221161612415 0 8.10304584153351 0 1 NA NA
"ENSG00000259132" 0.232258301276613 0 8.10304584148053 0 1 NA NA
"ENSG00000259133" 0 NA NA NA NA NA NA
"ENSG00000259135" 0 NA NA NA NA NA NA
"ENSG00000259136" 0 NA NA NA NA NA NA
"ENSG00000259137" 0.0881067296898609 -0.847811842254109 8.10236082121363 -0.104637631051232 0.916663353337714 NA NA
"ENSG00000259138" 0.137723885917776 -0.170413782507299 8.10304584148298 -0.0210308303619459 0.983221062038159 NA NA
"ENSG00000259140" 0 NA NA NA NA NA NA
"ENSG00000259143" 0 NA NA NA NA NA NA
"ENSG00000259149" 0 NA NA NA NA NA NA
"ENSG00000259152" 0 NA NA NA NA NA NA
"ENSG00000259157" 0 NA NA NA NA NA NA
"ENSG00000259160" 0.0470747360924348 -0.811586630433879 8.10304584153878 -0.100158217823899 0.920218716503642 NA NA
"ENSG00000259162" 0 NA NA NA NA NA NA
"ENSG00000259164" 0.00888992521533467 0 8.1030458415403 0 1 NA NA
"ENSG00000259166" 0 NA NA NA NA NA NA
"ENSG00000259168" 0 NA NA NA NA NA NA
"ENSG00000259170" 0 NA NA NA NA NA NA
"ENSG00000259171" 2.09056454702806 0.18243219531612 0.750710581673083 0.243012686606255 0.80799556951064 NA NA
"ENSG00000259173" 0 NA NA NA NA NA NA
"ENSG00000259175" 0.0323702520870036 0 8.1030458415403 0 1 NA NA
"ENSG00000259177" 0 NA NA NA NA NA NA
"ENSG00000259178" 0.0425788851980715 0 8.10304584153294 0 1 NA NA
"ENSG00000259180" 0 NA NA NA NA NA NA
"ENSG00000259181" 0.0500235933052065 0 8.1030458415403 0 1 NA NA
"ENSG00000259182" 0 NA NA NA NA NA NA
"ENSG00000259185" 0.0550544182493281 1.55430350805812 8.06263897581591 0.19277850747383 0.847132436299921 NA NA
"ENSG00000259187" 0 NA NA NA NA NA NA
"ENSG00000259188" 0.0210007150047125 0 8.10304584153768 0 1 NA NA
"ENSG00000259191" 0 NA NA NA NA NA NA
"ENSG00000259192" 0 NA NA NA NA NA NA
"ENSG00000259194" 0 NA NA NA NA NA NA
"ENSG00000259195" 0.0780253138077765 -0.811635401063999 8.10304584153984 -0.100164236626084 0.920213938223023 NA NA
"ENSG00000259198" 0.077255462606732 0.687227465882842 8.09307873946009 0.084915455292937 0.932328604620156 NA NA
"ENSG00000259199" 0.288421002907569 0.0471306078822699 3.09427410078807 0.0152315555594336 0.987847446883231 NA NA
"ENSG00000259200" 0.0338785642623551 0 8.1030458415403 0 1 NA NA
"ENSG00000259201" 0 NA NA NA NA NA NA
"ENSG00000259203" 0.0755262238932326 -1.13210299080935 8.10304584152479 -0.139713264980903 0.888886545269243 NA NA
"ENSG00000259204" 0 NA NA NA NA NA NA
"ENSG00000259209" 0.869114238588719 0.332705131178772 1.29063680332224 0.257783700513075 0.796573844559721 NA NA
"ENSG00000259211" 0 NA NA NA NA NA NA
"ENSG00000259212" 0 NA NA NA NA NA NA
"ENSG00000259213" 0 NA NA NA NA NA NA
"ENSG00000259214" 0 NA NA NA NA NA NA
"ENSG00000259216" 0 NA NA NA NA NA NA
"ENSG00000259217" 0 NA NA NA NA NA NA
"ENSG00000259219" 0.325777716922013 -1.84146756172035 3.45980183446345 -0.532246541804012 0.594555251970469 NA NA
"ENSG00000259221" 0 NA NA NA NA NA NA
"ENSG00000259222" 0 NA NA NA NA NA NA
"ENSG00000259223" 0.250612795023196 -1.9963903316186 4.9489807781699 -0.403394238349992 0.686658224654862 NA NA
"ENSG00000259227" 0 NA NA NA NA NA NA
"ENSG00000259229" 0 NA NA NA NA NA NA
"ENSG00000259231" 0.00936076753541151 0 8.1030458415391 0 1 NA NA
"ENSG00000259232" 0.22062326522296 -0.500899454089676 6.45239629684441 -0.0776299890840004 0.938122386518885 NA NA
"ENSG00000259238" 0.0120561868881342 0 8.1030458415403 0 1 NA NA
"ENSG00000259239" 0 NA NA NA NA NA NA
"ENSG00000259241" 0.0187033204781592 0.470638540464108 8.1030458415403 0.0580816830692698 0.953683564552626 NA NA
"ENSG00000259242" 0.0718524347838825 0 8.10304584153852 0 1 NA NA
"ENSG00000259244" 0.108484757147687 -0.1703924857964 8.10304584148879 -0.0210282021266577 0.983223158602874 NA NA
"ENSG00000259250" 0.0605346596778892 0 8.10304584152677 0 1 NA NA
"ENSG00000259252" 0 NA NA NA NA NA NA
"ENSG00000259254" 0.043006113181951 0 8.10304584154009 0 1 NA NA
"ENSG00000259255" 0.0186063831832587 -0.811567221231671 8.10304584153923 -0.100155822526793 0.920220618112335 NA NA
"ENSG00000259257" 0.013355844099843 0 8.1030458415403 0 1 NA NA
"ENSG00000259258" 0 NA NA NA NA NA NA
"ENSG00000259265" 0 NA NA NA NA NA NA
"ENSG00000259266" 0 NA NA NA NA NA NA
"ENSG00000259268" 0 NA NA NA NA NA NA
"ENSG00000259269" 0.0571907396196961 -0.811616041136609 8.10304584153739 -0.100161847410038 0.920215835002864 NA NA
"ENSG00000259270" 0 NA NA NA NA NA NA
"ENSG00000259273" 0 NA NA NA NA NA NA
"ENSG00000259274" 0.212787185905758 1.27070206915227 5.19559839598298 0.244572804190317 0.806787223738907 NA NA
"ENSG00000259275" 5.02897915471864 0.246351179572462 0.411517782809686 0.598640422998176 0.549412693903748 NA NA
"ENSG00000259276" 0 NA NA NA NA NA NA
"ENSG00000259277" 0.0869508645019861 -0.523695635843415 8.10244201556495 -0.0646342960353663 0.948465177502907 NA NA
"ENSG00000259278" 0.00936076753541151 0 8.1030458415391 0 1 NA NA
"ENSG00000259280" 0.407047465679862 1.65857785366333 2.20506351083575 0.75216783802962 0.451950132246422 NA NA
"ENSG00000259283" 0 NA NA NA NA NA NA
"ENSG00000259286" 0.358612615025328 -1.74453776784824 2.99731710611746 -0.582033100297489 0.560544385499684 NA NA
"ENSG00000259287" 0.0931234207755861 1.75758712801029 8.05693580667485 0.218145852242512 0.827315472646141 NA NA
"ENSG00000259290" 0.0146475471832474 0 8.1030458415403 0 1 NA NA
"ENSG00000259294" 0 NA NA NA NA NA NA
"ENSG00000259296" 0 NA NA NA NA NA NA
"ENSG00000259299" 0.0202447858688783 0 8.1030458415403 0 1 NA NA
"ENSG00000259301" 0 NA NA NA NA NA NA
"ENSG00000259302" 0 NA NA NA NA NA NA
"ENSG00000259304" 0.0146475471832474 0 8.1030458415403 0 1 NA NA
"ENSG00000259306" 0.478206428841674 -0.800058408351221 4.3246580550997 -0.184999229570944 0.853229639856954 NA NA
"ENSG00000259309" 0.169988175249551 0.150009807581887 8.10304584148249 0.0185127679784226 0.985229791937741 NA NA
"ENSG00000259312" 0 NA NA NA NA NA NA
"ENSG00000259314" 0.0536706499927276 0 8.1030458415403 0 1 NA NA
"ENSG00000259316" 0.598363390477704 0.557396463420116 1.48933251192915 0.374259246310357 0.708211449192907 NA NA
"ENSG00000259317" 0 NA NA NA NA NA NA
"ENSG00000259320" 0 NA NA NA NA NA NA
"ENSG00000259321" 1.21433779374942 0.494642517502717 0.997348300056633 0.495957648370815 0.619924291802308 NA NA
"ENSG00000259322" 0.012093223816089 0 8.1030458415403 0 1 NA NA
"ENSG00000259326" 0.144342858196351 0.468464010430927 8.07865416036095 0.0579878778236989 0.953758284374238 NA NA
"ENSG00000259327" 0.0453641198760955 0 8.10304584152409 0 1 NA NA
"ENSG00000259331" 0 NA NA NA NA NA NA
"ENSG00000259333" 0 NA NA NA NA NA NA
"ENSG00000259336" 0.0266312375417958 0 8.1030458415403 0 1 NA NA
"ENSG00000259340" 0 NA NA NA NA NA NA
"ENSG00000259342" 0.0239945231597282 -0.811569660491722 8.1030458415403 -0.1001561235568 0.920220379126809 NA NA
"ENSG00000259345" 0.976367290650654 0.140332257859569 1.09794096417556 0.127814028657674 0.89829614786141 NA NA
"ENSG00000259346" 0 NA NA NA NA NA NA
"ENSG00000259350" 0 NA NA NA NA NA NA
"ENSG00000259351" 0 NA NA NA NA NA NA
"ENSG00000259352" 0.00888992521533467 0 8.1030458415403 0 1 NA NA
"ENSG00000259353" 0.0281961798005791 -0.811571719510344 8.1030458415403 -0.100156377661079 0.920220177395282 NA NA
"ENSG00000259356" 0.0489532237751914 -0.811602353854089 8.10304584152903 -0.100160158257347 0.920217176008183 NA NA
"ENSG00000259357" 0.0225288116843243 -0.811567601473097 8.1030458415403 -0.10015586945252 0.920220580858342 NA NA
"ENSG00000259359" 0.208068936179987 0.629296564108327 7.48156282705748 0.0841129826287686 0.932966602579739 NA NA
"ENSG00000259360" 0 NA NA NA NA NA NA
"ENSG00000259362" 0.107265702101142 0 8.1030458415214 0 1 NA NA
"ENSG00000259363" 5.5489221315209 -0.0213501285555849 0.381058238689317 -0.0560285184464729 0.955319088403793 NA NA
"ENSG00000259364" 0 NA NA NA NA NA NA
"ENSG00000259365" 0 NA NA NA NA NA NA
"ENSG00000259366" 1.35490267784814 0.630025403174312 0.784996954171059 0.802583245484827 0.42221565549852 NA NA
"ENSG00000259368" 0 NA NA NA NA NA NA
"ENSG00000259369" 0.0227640115750795 -0.811568684960048 8.10304584153738 -0.100156003166097 0.920220474704109 NA NA
"ENSG00000259370" 1.80865929544359 0.807174887072795 0.696536708302076 1.15884041350874 0.246521240930196 NA NA
"ENSG00000259371" 0 NA NA NA NA NA NA
"ENSG00000259375" 0 NA NA NA NA NA NA
"ENSG00000259376" 0.0112119951205771 0 8.1030458415403 0 1 NA NA
"ENSG00000259377" 0.0417390465255721 -0.811586730340764 8.10304584153858 -0.100158230153448 0.920218706715304 NA NA
"ENSG00000259381" 0 NA NA NA NA NA NA
"ENSG00000259383" 0 NA NA NA NA NA NA
"ENSG00000259385" 0 NA NA NA NA NA NA
"ENSG00000259388" 0.00880495685168251 0.470650894170159 8.1030458415403 0.058083207644879 0.953682350167421 NA NA
"ENSG00000259390" 0 NA NA NA NA NA NA
"ENSG00000259392" 0.177852336059161 1.37881774560713 7.03628677515849 0.195958150892176 0.844642921638891 NA NA
"ENSG00000259393" 0 NA NA NA NA NA NA
"ENSG00000259394" 0 NA NA NA NA NA NA
"ENSG00000259395" 0 NA NA NA NA NA NA
"ENSG00000259396" 0.0627644690892245 0 8.1030458415403 0 1 NA NA
"ENSG00000259397" 0 NA NA NA NA NA NA
"ENSG00000259398" 0.172610725755153 -1.45918663511871 8.10291580209924 -0.180081673160257 0.857088450096123 NA NA
"ENSG00000259402" 0 NA NA NA NA NA NA
"ENSG00000259403" 0 NA NA NA NA NA NA
"ENSG00000259407" 0.683757082619552 0.731951764497968 1.63338367214582 0.448119922452992 0.654066650691122 NA NA
"ENSG00000259408" 0.878630185515467 1.38574164798716 1.15277040285783 1.20209683086222 0.229326014087378 NA NA
"ENSG00000259410" 0 NA NA NA NA NA NA
"ENSG00000259413" 0.0102248976740533 0 8.1030458415403 0 1 NA NA
"ENSG00000259414" 0.0785361848808445 -1.13210182281701 8.10304584152797 -0.139713120838464 0.888886659161254 NA NA
"ENSG00000259415" 0.0420097272462815 -0.17030978945752 8.10304584153928 -0.0210179965395786 0.983231299683979 NA NA
"ENSG00000259418" 0 NA NA NA NA NA NA
"ENSG00000259420" 0.0829304353280936 -0.811641732527617 8.10304584150666 -0.100165017994851 0.920213317900598 NA NA
"ENSG00000259421" 0 NA NA NA NA NA NA
"ENSG00000259422" 0 NA NA NA NA NA NA
"ENSG00000259423" 0 NA NA NA NA NA NA
"ENSG00000259425" 0 NA NA NA NA NA NA
"ENSG00000259432" 0.025103219656118 0 8.1030458415403 0 1 NA NA
"ENSG00000259433" 0.02936526425679 0 8.10304584153126 0 1 NA NA
"ENSG00000259434" 0.0251346202105543 -0.811571719510344 8.1030458415403 -0.100156377661079 0.920220177395282 NA NA
"ENSG00000259437" 0 NA NA NA NA NA NA
"ENSG00000259442" 0.205203948986647 0.749610066658222 6.65292154715127 0.11267381726141 0.910289159834335 NA NA
"ENSG00000259443" 0 NA NA NA NA NA NA
"ENSG00000259447" 0.0544786074983014 -0.811617459950816 8.10304584153736 -0.100162022506444 0.920215695995187 NA NA
"ENSG00000259452" 0 NA NA NA NA NA NA
"ENSG00000259453" 0 NA NA NA NA NA NA
"ENSG00000259457" 0 NA NA NA NA NA NA
"ENSG00000259460" 0.580639641976385 -0.936783251503936 1.84748882309944 -0.507057601535225 0.612114402852503 NA NA
"ENSG00000259463" 0 NA NA NA NA NA NA
"ENSG00000259468" 0.0256403202711584 -1.13202854239465 8.1030458415403 -0.139704077273178 0.888893804804878 NA NA
"ENSG00000259469" 0.396476839364167 0.5500462169977 2.32951529883311 0.23612045702092 0.813339200275644 NA NA
"ENSG00000259474" 0 NA NA NA NA NA NA
"ENSG00000259476" 0 NA NA NA NA NA NA
"ENSG00000259477" 0 NA NA NA NA NA NA
"ENSG00000259478" 0 NA NA NA NA NA NA
"ENSG00000259481" 0 NA NA NA NA NA NA
"ENSG00000259483" 0 NA NA NA NA NA NA
"ENSG00000259499" 0 NA NA NA NA NA NA
"ENSG00000259502" 0.0113111133755411 0 8.1030458415403 0 1 NA NA
"ENSG00000259503" 0 NA NA NA NA NA NA
"ENSG00000259504" 0.0933955047175879 0 8.10304584152784 0 1 NA NA
"ENSG00000259505" 0.0896909105617101 -0.811665757864591 8.10304584151429 -0.100167982970822 0.920210964030294 NA NA
"ENSG00000259507" 0 NA NA NA NA NA NA
"ENSG00000259508" 0.0326472184382401 -1.13202854239465 8.1030458415403 -0.139704077273178 0.888893804804878 NA NA
"ENSG00000259509" 0 NA NA NA NA NA NA
"ENSG00000259514" 0 NA NA NA NA NA NA
"ENSG00000259515" 0.0407538159572782 -0.811586132235015 8.1030458415403 -0.100158156340967 0.920218765314482 NA NA
"ENSG00000259519" 0.200585813096525 0.149996847670111 7.62694009830767 0.0196667137458433 0.984309244224433 NA NA
"ENSG00000259522" 8.57012264118754 0.482743043912858 1.24919933449016 0.386441963731818 0.699169376673455 0.876051886130304 NA
"ENSG00000259523" 0.694755243019131 2.05620318168178 1.38363683739478 1.48608589053857 0.137256403840257 NA NA
"ENSG00000259528" 0 NA NA NA NA NA NA
"ENSG00000259530" 0 NA NA NA NA NA NA
"ENSG00000259531" 0.0804699572162119 -1.13208787376317 8.10304584152141 -0.139711399380485 0.888888019345933 NA NA
"ENSG00000259532" 0.0147097758718083 0 8.1030458415403 0 1 NA NA
"ENSG00000259533" 0 NA NA NA NA NA NA
"ENSG00000259534" 0 NA NA NA NA NA NA
"ENSG00000259536" 0.0177798504306693 0 8.10304584152341 0 1 NA NA
"ENSG00000259539" 0.0835663164964562 0.150102712303389 8.10304584153628 0.0185242333856686 0.985220645434778 NA NA
"ENSG00000259540" 0.00843519566997121 -0.811553188748431 8.1030458415403 -0.100154090772633 0.920221992939466 NA NA
"ENSG00000259541" 0 NA NA NA NA NA NA
"ENSG00000259542" 0.00843519566997121 -0.811553188748431 8.1030458415403 -0.100154090772633 0.920221992939466 NA NA
"ENSG00000259543" 0 NA NA NA NA NA NA
"ENSG00000259544" 0.0126043354413591 -0.811553188748427 8.1030458415403 -0.100154090772632 0.920221992939466 NA NA
"ENSG00000259546" 0 NA NA NA NA NA NA
"ENSG00000259548" 0.0910913019029689 0.73978323394887 8.08186854816184 0.0915361626510404 0.927066573196548 NA NA
"ENSG00000259553" 1.74775678049012 -0.319689588782404 0.80019270349987 -0.399515750873697 0.68951322029834 NA NA
"ENSG00000259554" 0.109322586680116 -0.811662129049204 8.10304584151125 -0.100167535137358 0.920211319561593 NA NA
"ENSG00000259555" 0.146177173967764 -0.170445917492854 8.10304584151742 -0.0210347961527681 0.983217898494711 NA NA
"ENSG00000259556" 0.766869118749853 0.428302248211927 1.15935495111887 0.369431508269819 0.711806116204949 NA NA
"ENSG00000259560" 9.07312862664724 0.306907708894621 0.32213920832357 0.952717648037273 0.340733149150321 0.634007789879767 NA
"ENSG00000259561" 0.0176159678431167 0.470634422426867 8.1030458415403 0.0580811748607119 0.953683969361011 NA NA
"ENSG00000259562" 1.0421190753548 1.4863117175372 0.943966234367778 1.57453907080973 0.115362876261 NA NA
"ENSG00000259563" 0 NA NA NA NA NA NA
"ENSG00000259564" 0 NA NA NA NA NA NA
"ENSG00000259569" 0.0337782740785168 -0.811585318804535 8.10304584153717 -0.100158055955238 0.920218845009963 NA NA
"ENSG00000259570" 0 NA NA NA NA NA NA
"ENSG00000259575" 0 NA NA NA NA NA NA
"ENSG00000259579" 0 NA NA NA NA NA NA
"ENSG00000259580" 0 NA NA NA NA NA NA
"ENSG00000259582" 0 NA NA NA NA NA NA
"ENSG00000259584" 0 NA NA NA NA NA NA
"ENSG00000259586" 0.0136372806150015 -0.811555247767052 8.1030458415403 -0.100154344876912 0.920221791207897 NA NA
"ENSG00000259587" 0 NA NA NA NA NA NA
"ENSG00000259588" 0 NA NA NA NA NA NA
"ENSG00000259589" 0 NA NA NA NA NA NA
"ENSG00000259591" 0.0153891473570691 0 8.1030458415403 0 1 NA NA
"ENSG00000259594" 0.0849049317917616 -1.1321011574203 8.1030458415042 -0.13971303872201 0.888886724044354 NA NA
"ENSG00000259598" 0 NA NA NA NA NA NA
"ENSG00000259600" 0 NA NA NA NA NA NA
"ENSG00000259601" 0.00888992521533467 0 8.1030458415403 0 1 NA NA
"ENSG00000259602" 0 NA NA NA NA NA NA
"ENSG00000259603" 0 NA NA NA NA NA NA
"ENSG00000259604" 0.0112725434963834 0 8.1030458415347 0 1 NA NA
"ENSG00000259605" 0.238612471710814 -0.917862042221265 5.01839029621112 -0.182899692539708 0.854876724145493 NA NA
"ENSG00000259607" 0 NA NA NA NA NA NA
"ENSG00000259608" 0 NA NA NA NA NA NA
"ENSG00000259609" 0.0146684600048482 0 8.10304584152859 0 1 NA NA
"ENSG00000259615" 0 NA NA NA NA NA NA
"ENSG00000259616" 0 NA NA NA NA NA NA
"ENSG00000259617" 0.041587036581738 0 8.10304584153714 0 1 NA NA
"ENSG00000259619" 0 NA NA NA NA NA NA
"ENSG00000259620" 0 NA NA NA NA NA NA
"ENSG00000259621" 0 NA NA NA NA NA NA
"ENSG00000259622" 0.0900964524818932 -1.13209901099199 8.10304584153203 -0.139712773829988 0.888886933344866 NA NA
"ENSG00000259623" 1.44153107149373 0 8.10304584129097 0 1 NA NA
"ENSG00000259624" 0 NA NA NA NA NA NA
"ENSG00000259627" 0 NA NA NA NA NA NA
"ENSG00000259628" 0.0109135640315278 -0.811553188748431 8.1030458415403 -0.100154090772633 0.920221992939466 NA NA
"ENSG00000259631" 0.290943765223381 -0.901824469636543 5.16465526063853 -0.174614649792723 0.861382436573149 NA NA
"ENSG00000259632" 0.0113111133755411 0 8.1030458415403 0 1 NA NA
"ENSG00000259635" 0.615774032315846 0.444291628219776 1.34579922044591 0.330132178314509 0.741300090183861 NA NA
"ENSG00000259636" 0.0563822522210338 0 8.10304584153949 0 1 NA NA
"ENSG00000259639" 0 NA NA NA NA NA NA
"ENSG00000259644" 1.21004155802681 -2.27722576985593 1.20029052381133 -1.89722881642435 0.0577977451820909 NA NA
"ENSG00000259645" 0.300063976862064 -1.1321512924968 8.10304584143974 -0.139719225912171 0.888881835329781 NA NA
"ENSG00000259646" 0 NA NA NA NA NA NA
"ENSG00000259647" 0 NA NA NA NA NA NA
"ENSG00000259648" 0.0109135640315278 -0.811553188748431 8.1030458415403 -0.100154090772633 0.920221992939466 NA NA
"ENSG00000259649" 0.0332138705823954 -1.1320408961007 8.1030458415403 -0.139705601848787 0.888892600182657 NA NA
"ENSG00000259650" 0 NA NA NA NA NA NA
"ENSG00000259652" 0 NA NA NA NA NA NA
"ENSG00000259654" 0.0241009980465407 -0.811569660491722 8.1030458415403 -0.1001561235568 0.920220379126809 NA NA
"ENSG00000259655" 0 NA NA NA NA NA NA
"ENSG00000259656" 0 NA NA NA NA NA NA
"ENSG00000259659" 0.660149990327789 -2.15586264970268 1.72016474664538 -1.25328847362265 0.210100741686068 NA NA
"ENSG00000259661" 0 NA NA NA NA NA NA
"ENSG00000259665" 0 NA NA NA NA NA NA
"ENSG00000259668" 0.0734917805122063 0 8.10304584151521 0 1 NA NA
"ENSG00000259669" 0.0952327328528045 0.906308159492956 8.08844605355595 0.11204972543453 0.910783979588623 NA NA
"ENSG00000259670" 0 NA NA NA NA NA NA
"ENSG00000259672" 0.078159759682221 -0.811630108703851 8.10304584153597 -0.100163583493933 0.92021445673946 NA NA
"ENSG00000259675" 0 NA NA NA NA NA NA
"ENSG00000259676" 0 NA NA NA NA NA NA
"ENSG00000259677" 0.0490808577193528 -0.811583531577081 8.10304584151607 -0.100157835393072 0.920219020112622 NA NA
"ENSG00000259678" 0 NA NA NA NA NA NA
"ENSG00000259681" 0 NA NA NA NA NA NA
"ENSG00000259682" 0.00945465382613522 0 8.1030458415403 0 1 NA NA
"ENSG00000259683" 0 NA NA NA NA NA NA
"ENSG00000259684" 0.111559493627856 0.138557344208981 8.10233403904556 0.0171009172839908 0.986356107133236 NA NA
"ENSG00000259688" 0 NA NA NA NA NA NA
"ENSG00000259690" 1.93674225940977 -0.298742412117453 0.693570092933675 -0.430731392776507 0.666663689891717 NA NA
"ENSG00000259694" 0.00992447624296523 0 8.1030458415403 0 1 NA NA
"ENSG00000259695" 0.0136681528792657 0 8.1030458415403 0 1 NA NA
"ENSG00000259696" 0 NA NA NA NA NA NA
"ENSG00000259697" 0.927483018599755 0.808152694431772 1.096538811454 0.737003274293748 0.461120358190314 NA NA
"ENSG00000259700" 0.00843519566997121 -0.811553188748431 8.1030458415403 -0.100154090772633 0.920221992939466 NA NA
"ENSG00000259701" 0 NA NA NA NA NA NA
"ENSG00000259702" 0.0594380121858218 0.150129040329065 8.10304584151864 0.0185274825374712 0.985218053431555 NA NA
"ENSG00000259704" 1.05112953328701 -1.31433056530532 1.13007222061661 -1.16305006116172 0.244809191870923 NA NA
"ENSG00000259707" 0.0377938895262577 -1.13204272167094 8.10304584153956 -0.139705827143124 0.888892422169491 NA NA
"ENSG00000259709" 0.0145588991855777 0 8.1030458415403 0 1 NA NA
"ENSG00000259711" 0.205875918817285 0.149972867495624 7.55272894598115 0.0198567787310076 0.984157623916223 NA NA
"ENSG00000259712" 0.0332074557421513 -0.811583300865015 8.10304584152412 -0.100157806920707 0.92021904271662 NA NA
"ENSG00000259713" 0.00986299089135307 0 8.10304584153878 0 1 NA NA
"ENSG00000259715" 0.212618026647955 -1.4625535474017 6.54386276214544 -0.223500033628791 0.823146356957529 NA NA
"ENSG00000259720" 0.0691876685151003 0.150115791154899 8.10304584152854 0.0185258474517752 0.985219357817311 NA NA
"ENSG00000259722" 0 NA NA NA NA NA NA
"ENSG00000259723" 0.0797873522016267 0 8.10304584151434 0 1 NA NA
"ENSG00000259725" 0 NA NA NA NA NA NA
"ENSG00000259727" 3.18940789902511 0.479691417086877 0.543587813971075 0.88245432432082 0.377531169598507 NA NA
"ENSG00000259730" 0 NA NA NA NA NA NA
"ENSG00000259731" 0 NA NA NA NA NA NA
"ENSG00000259732" 0.0755889787671139 -0.811637864753401 8.10304584153057 -0.100164540671054 0.920213696844144 NA NA
"ENSG00000259734" 0 NA NA NA NA NA NA
"ENSG00000259735" 0.151692844477269 1.58547955081275 8.06155037522228 0.196671791034865 0.844084386419897 NA NA
"ENSG00000259737" 0.0375739963436864 -1.13204187082762 8.10304584153702 -0.139705722140267 0.888892505136027 NA NA
"ENSG00000259740" 0.0101711875132875 0 8.10304584154004 0 1 NA NA
"ENSG00000259742" 0 NA NA NA NA NA NA
"ENSG00000259743" 0 NA NA NA NA NA NA
"ENSG00000259744" 0.0874902225372415 0.430256201227475 8.09528924616855 0.0531489596163735 0.957613222417199 NA NA
"ENSG00000259753" 0.178780412172872 1.17745061315666 8.09093671605902 0.145527106993636 0.884294715270797 NA NA
"ENSG00000259754" 0 NA NA NA NA NA NA
"ENSG00000259755" 0.0257708943061547 0 8.1030458415403 0 1 NA NA
"ENSG00000259756" 0 NA NA NA NA NA NA
"ENSG00000259757" 0 NA NA NA NA NA NA
"ENSG00000259759" 0 NA NA NA NA NA NA
"ENSG00000259760" 0 NA NA NA NA NA NA
"ENSG00000259762" 0.0522979083708651 -1.13205736784399 8.1030458415403 -0.139707634632954 0.888890994006909 NA NA
"ENSG00000259767" 0.641904306434836 -0.388722472095061 1.46502876797519 -0.26533436106672 0.790751896516648 NA NA
"ENSG00000259769" 0 NA NA NA NA NA NA
"ENSG00000259770" 0.132175430707288 -1.13216623019086 8.10304584148891 -0.139721069377886 0.888880378744092 NA NA
"ENSG00000259771" 0.0825857230423168 -0.170325136273596 8.10304584153868 -0.0210198904960475 0.983229788859129 NA NA
"ENSG00000259773" 0 NA NA NA NA NA NA
"ENSG00000259774" 0.0188708909675167 0 8.10304584153815 0 1 NA NA
"ENSG00000259776" 1.156399110813 -0.51869827485224 0.970533497215901 -0.534446545472353 0.593032623249168 NA NA
"ENSG00000259780" 0.0340440254840992 -0.811582681323326 8.10304584153591 -0.100157730462684 0.920219103416076 NA NA
"ENSG00000259782" 0.287993312222004 0.391711370619023 3.95774275750704 0.0989734286989791 0.921159367323219 NA NA
"ENSG00000259784" 0 NA NA NA NA NA NA
"ENSG00000259789" 0.0110535018371743 0 8.10304584153701 0 1 NA NA
"ENSG00000259791" 0 NA NA NA NA NA NA
"ENSG00000259792" 0.0496354126568209 -0.811582014197769 8.1030458415403 -0.100157648132408 0.92021916877747 NA NA
"ENSG00000259793" 1.6599852697088 -0.0788070942937637 0.880577122853833 -0.0894948236201736 0.928688667230532 NA NA
"ENSG00000259797" 0.0294195517436167 0 8.10304584151509 0 1 NA NA
"ENSG00000259798" 0 NA NA NA NA NA NA
"ENSG00000259800" 0 NA NA NA NA NA NA
"ENSG00000259805" 0.00992447624296523 0 8.1030458415403 0 1 NA NA
"ENSG00000259807" 0.20717506738857 0.915535675651114 5.26779525371552 0.173798644699671 0.862023709557517 NA NA
"ENSG00000259810" 0.268998116436063 -2.32341930326051 4.8259046291069 -0.4814474138687 0.630198545408462 NA NA
"ENSG00000259813" 0 NA NA NA NA NA NA
"ENSG00000259814" 0.00936076753541151 0 8.1030458415391 0 1 NA NA
"ENSG00000259817" 0 NA NA NA NA NA NA
"ENSG00000259819" 0 NA NA NA NA NA NA
"ENSG00000259821" 0.0249098241113849 -0.811571883912604 8.10304584153491 -0.100156397950091 0.920220161287984 NA NA
"ENSG00000259822" 0 NA NA NA NA NA NA
"ENSG00000259827" 0 NA NA NA NA NA NA
"ENSG00000259828" 0.0550302334390586 0.150144639356056 8.10304584154024 0.0185294076193349 0.98521651770209 NA NA
"ENSG00000259833" 0.0109184814739803 0 8.1030458415403 0 1 NA NA
"ENSG00000259840" 0 NA NA NA NA NA NA
"ENSG00000259846" 0 NA NA NA NA NA NA
"ENSG00000259848" 0 NA NA NA NA NA NA
"ENSG00000259861" 0 NA NA NA NA NA NA
"ENSG00000259862" 0 NA NA NA NA NA NA
"ENSG00000259864" 0 NA NA NA NA NA NA
"ENSG00000259866" 0.0126043354413591 -0.811553188748427 8.1030458415403 -0.100154090772632 0.920221992939466 NA NA
"ENSG00000259868" 0.635222131135996 -0.463732271402577 1.4889695530344 -0.311445100040849 0.755462272609941 NA NA
"ENSG00000259869" 0.197596746593434 -0.965222877460833 6.00551532237283 -0.160722739956222 0.872311778378766 NA NA
"ENSG00000259870" 0 NA NA NA NA NA NA
"ENSG00000259871" 0.551640007001927 -0.421341820571756 1.95472970404823 -0.215549914496701 0.82933860037646 NA NA
"ENSG00000259873" 0.0245855050024337 0 8.1030458415403 0 1 NA NA
"ENSG00000259874" 0 NA NA NA NA NA NA
"ENSG00000259876" 0.0083034808044931 0.470652953188779 8.1030458415403 0.0580834617491578 0.953682147763251 NA NA
"ENSG00000259878" 0 NA NA NA NA NA NA
"ENSG00000259881" 0.0450987358274194 -1.1320428128009 8.10304584153991 -0.139705838389502 0.888892413283323 NA NA
"ENSG00000259882" 0 NA NA NA NA NA NA
"ENSG00000259889" 0 NA NA NA NA NA NA
"ENSG00000259891" 6.42872104130721 -0.0585839868632366 0.429645488922874 -0.136354246404652 0.891541241856044 NA NA
"ENSG00000259892" 0 NA NA NA NA NA NA
"ENSG00000259899" 0 NA NA NA NA NA NA
"ENSG00000259900" 0 NA NA NA NA NA NA
"ENSG00000259906" 0 NA NA NA NA NA NA
"ENSG00000259907" 0.00981666663675529 0 8.1030458415403 0 1 NA NA
"ENSG00000259909" 0 NA NA NA NA NA NA
"ENSG00000259910" 0 NA NA NA NA NA NA
"ENSG00000259912" 0 NA NA NA NA NA NA
"ENSG00000259914" 0 NA NA NA NA NA NA
"ENSG00000259915" 0.795130143227367 -0.935108035628348 1.10689301506529 -0.844804351370123 0.398220084707827 NA NA
"ENSG00000259920" 0.183573138331973 1.01477725397275 8.08313081854114 0.125542599365712 0.900094002372323 NA NA
"ENSG00000259921" 2.90670363892298 -0.0120373105659719 0.534890250242985 -0.022504262436086 0.982045711929859 NA NA
"ENSG00000259923" 0 NA NA NA NA NA NA
"ENSG00000259924" 0.212377142708984 0.426680696381447 5.82893759246782 0.073200422823673 0.941646629927764 NA NA
"ENSG00000259925" 0.429495385881172 -0.0403521478243012 2.4117666945436 -0.0167313645700449 0.986650925351426 NA NA
"ENSG00000259926" 0.254496663268586 -0.0401078932032582 4.38363999508926 -0.00914944960083147 0.992699897275349 NA NA
"ENSG00000259928" 0 NA NA NA NA NA NA
"ENSG00000259929" 0.0112725434963834 0 8.1030458415347 0 1 NA NA
"ENSG00000259931" 0.050700582721614 0.150134086676313 8.10304584153195 0.0185281053090931 0.985217556616973 NA NA
"ENSG00000259932" 0.193628285052275 0.0401645673765166 8.08062659096528 0.00497047684661279 0.996034149594078 NA NA
"ENSG00000259934" 0 NA NA NA NA NA NA
"ENSG00000259935" 0.121445894753384 0.150112211702789 8.10304584152853 0.0185254057102153 0.985219710215605 NA NA
"ENSG00000259937" 1.63888645726692 0.328744998913093 0.69023835118188 0.476277503778499 0.633876690079327 NA NA
"ENSG00000259940" 0.248887601698885 -1.44163428201856 4.95479605541315 -0.290957340301336 0.771083946142685 NA NA
"ENSG00000259941" 0.128946249071498 -0.487069807401178 8.10296766579651 -0.0601100519575256 0.95206798413715 NA NA
"ENSG00000259945" 0 NA NA NA NA NA NA
"ENSG00000259946" 0.109436147830783 -1.42829202208808 8.10250081321187 -0.176277923941596 0.860075604590496 NA NA
"ENSG00000259948" 0 NA NA NA NA NA NA
"ENSG00000259950" 0 NA NA NA NA NA NA
"ENSG00000259952" 0 NA NA NA NA NA NA
"ENSG00000259955" 0.00886594486577857 0 8.10304584154009 0 1 NA NA
"ENSG00000259959" 4.55042173945284 0.751520729388023 0.416497925003764 1.8043804885252 0.0711716796556117 NA NA
"ENSG00000259961" 0 NA NA NA NA NA NA
"ENSG00000259962" 0 NA NA NA NA NA NA
"ENSG00000259963" 0 NA NA NA NA NA NA
"ENSG00000259967" 0 NA NA NA NA NA NA
"ENSG00000259968" 0 NA NA NA NA NA NA
"ENSG00000259969" 7.12244154503192 0.544130787187001 0.326576688211458 1.66616542707628 0.095680469968236 0.322462742082538 NA
"ENSG00000259970" 0 NA NA NA NA NA NA
"ENSG00000259972" 5.69913746938956 0.0767015511644398 0.474676272882063 0.161587076385208 0.871631035110205 NA NA
"ENSG00000259976" 0 NA NA NA NA NA NA
"ENSG00000259977" 0.0462416703939817 0 8.1030458415403 0 1 NA NA
"ENSG00000259981" 0 NA NA NA NA NA NA
"ENSG00000259983" 0 NA NA NA NA NA NA
"ENSG00000259984" 0 NA NA NA NA NA NA
"ENSG00000259985" 6.13548426524254 -0.179388595533044 0.421818193981903 -0.425274675422701 0.670636452513014 NA NA
"ENSG00000259986" 0.0359205905052439 -0.811584073216389 8.1030458415403 -0.100157902236687 0.920218967045974 NA NA
"ENSG00000259989" 0 NA NA NA NA NA NA
"ENSG00000259990" 0 NA NA NA NA NA NA
"ENSG00000259992" 0.00880495685168251 0.470650894170159 8.1030458415403 0.058083207644879 0.953682350167421 NA NA
"ENSG00000259993" 0 NA NA NA NA NA NA
"ENSG00000259994" 4.22255276545551 -0.364432255062758 0.512098598313379 -0.711644703311108 0.476684817550509 NA NA
"ENSG00000259995" 0 NA NA NA NA NA NA
"ENSG00000259998" 0 NA NA NA NA NA NA
"ENSG00000259999" 0.151252539975795 -0.517781127359253 8.10254240959499 -0.063903538072951 0.949047035064649 NA NA
"ENSG00000260000" 8.46908361303574 0.118606985852333 0.337305799542091 0.351630437464603 0.725115435413519 0.887487107023749 NA
"ENSG00000260003" 0 NA NA NA NA NA NA
"ENSG00000260004" 0 NA NA NA NA NA NA
"ENSG00000260005" 0 NA NA NA NA NA NA
"ENSG00000260008" 0.0335735047481646 0.150162830037608 8.10304584153921 0.0185316525383353 0.985214726823382 NA NA
"ENSG00000260011" 0.0657534733687755 0 8.10304584153734 0 1 NA NA
"ENSG00000260012" 0 NA NA NA NA NA NA
"ENSG00000260015" 0 NA NA NA NA NA NA
"ENSG00000260017" 0 NA NA NA NA NA NA
"ENSG00000260021" 0.0267923141972031 -0.811569660491722 8.1030458415403 -0.1001561235568 0.920220379126809 NA NA
"ENSG00000260022" 0 NA NA NA NA NA NA
"ENSG00000260029" 0 NA NA NA NA NA NA
"ENSG00000260030" 0 NA NA NA NA NA NA
"ENSG00000260033" 0 NA NA NA NA NA NA
"ENSG00000260035" 0.114726436145843 0.150067999465103 8.10304584147409 0.0185199494611032 0.985224062925782 NA NA
"ENSG00000260036" 0.0245866343532461 0 8.1030458415403 0 1 NA NA
"ENSG00000260037" 0.179716741652232 -0.811737810770572 8.10304584147661 -0.100176875048093 0.920203904686673 NA NA
"ENSG00000260038" 0.0196145941800342 0.470636481445487 8.1030458415403 0.0580814289649908 0.953683766956817 NA NA
"ENSG00000260041" 0 NA NA NA NA NA NA
"ENSG00000260042" 0 NA NA NA NA NA NA
"ENSG00000260046" 0.0113111133755411 0 8.1030458415403 0 1 NA NA
"ENSG00000260051" 0 NA NA NA NA NA NA
"ENSG00000260052" 0.22347267466779 -1.13221431551649 8.10304584150444 -0.139727003606125 0.888875689908729 NA NA
"ENSG00000260058" 0 NA NA NA NA NA NA
"ENSG00000260059" 0.504970187435025 -0.420901847141358 1.81461569844029 -0.231950956614744 0.816576105930287 NA NA
"ENSG00000260060" 0.409225440201183 -0.240043199122175 2.37958910185495 -0.10087590287544 0.919648972232899 NA NA
"ENSG00000260063" 1.05973881732251 -0.647953148029489 1.11196224050584 -0.582711466654415 0.560087552732467 NA NA
"ENSG00000260064" 0.464159269248146 -1.55396815230029 2.43967570242119 -0.636956850764263 0.524152950146589 NA NA
"ENSG00000260066" 0.163565851111609 -1.13825604607679 8.10292378150408 -0.140474731932565 0.888284915513836 NA NA
"ENSG00000260068" 0 NA NA NA NA NA NA
"ENSG00000260070" 0.0111582819844231 0.470650894170158 8.1030458415403 0.058083207644879 0.953682350167421 NA NA
"ENSG00000260071" 0.105827645332821 -0.811660829747877 8.10304584153556 -0.100167374789782 0.920211446860217 NA NA
"ENSG00000260072" 0.0172401525216537 0.150179658561183 8.1030458415403 0.0185337293528917 0.985213070049655 NA NA
"ENSG00000260073" 0.0618833527511709 0 8.10304584153491 0 1 NA NA
"ENSG00000260077" 5.00309084080995 0.555764925583024 0.420842536647469 1.32060064557727 0.186634557485661 NA NA
"ENSG00000260082" 0 NA NA NA NA NA NA
"ENSG00000260084" 0 NA NA NA NA NA NA
"ENSG00000260086" 0.997690519410984 0.180365248904392 1.28371228368937 0.140502861268901 0.88826269195076 NA NA
"ENSG00000260090" 0.0425439151272066 0 8.10304584153724 0 1 NA NA
"ENSG00000260091" 0.0194286686687063 0 8.1030458415403 0 1 NA NA
"ENSG00000260092" 0.0865711709108896 0.4705421679821 8.10304584150242 0.0580697897045161 0.95369303809512 NA NA
"ENSG00000260095" 0.321525871882218 -2.26418705012769 4.18714473313245 -0.54074726202116 0.588681797647122 NA NA
"ENSG00000260100" 0.0566115728072421 0.470586517365035 8.10304584153531 0.0580752628786648 0.953688678491373 NA NA
"ENSG00000260103" 0 NA NA NA NA NA NA
"ENSG00000260104" 0 NA NA NA NA NA NA
"ENSG00000260107" 0 NA NA NA NA NA NA
"ENSG00000260108" 0 NA NA NA NA NA NA
"ENSG00000260109" 0.023536870152602 0 8.1030458415403 0 1 NA NA
"ENSG00000260111" 0.0229940948555489 -0.811569660491723 8.1030458415403 -0.1001561235568 0.920220379126809 NA NA
"ENSG00000260112" 0.0126043354413591 -0.811553188748427 8.1030458415403 -0.100154090772632 0.920221992939466 NA NA
"ENSG00000260113" 0 NA NA NA NA NA NA
"ENSG00000260118" 0.0710006940148496 0 8.10304584151438 0 1 NA NA
"ENSG00000260120" 0.163267093980539 1.51282221162998 8.05502086985011 0.187811085293703 0.851024745597305 NA NA
"ENSG00000260121" 0.0717486504076559 -0.811645030108313 8.10304584153793 -0.100165424950165 0.920212994822044 NA NA
"ENSG00000260122" 0.456758758332094 0.45479687826473 2.26903456033231 0.200436294014897 0.841139376845472 NA NA
"ENSG00000260126" 0.0549221889197565 -0.811617595111158 8.10304584152993 -0.100162039186726 0.920215682752842 NA NA
"ENSG00000260132" 0.117075924999356 0.470494189845132 8.10304584151939 0.0580638687040811 0.953697754412109 NA NA
"ENSG00000260136" 6.81432401305578 0.375651672825234 0.403198415191673 0.931679437893265 0.351502216008683 0.6414760420914 NA
"ENSG00000260137" 0 NA NA NA NA NA NA
"ENSG00000260142" 0.0201160702272236 0.470634422426867 8.1030458415403 0.0580811748607119 0.953683969361011 NA NA
"ENSG00000260144" 0 NA NA NA NA NA NA
"ENSG00000260145" 0 NA NA NA NA NA NA
"ENSG00000260146" 0 NA NA NA NA NA NA
"ENSG00000260152" 0 NA NA NA NA NA NA
"ENSG00000260156" 0 NA NA NA NA NA NA
"ENSG00000260157" 0 NA NA NA NA NA NA
"ENSG00000260158" 0.739131698607106 0.492324114886034 1.37393382254075 0.358331752817324 0.720095058308178 NA NA
"ENSG00000260159" 0.0208671978795684 0 8.1030458415403 0 1 NA NA
"ENSG00000260160" 2.26824672609207 0.476699839614704 0.574464233697207 0.829816395263986 0.406642599657214 NA NA
"ENSG00000260162" 0 NA NA NA NA NA NA
"ENSG00000260163" 0.704363125523915 0.316237959133474 1.47169671525234 0.214879843011168 0.829861000758361 NA NA
"ENSG00000260165" 0 NA NA NA NA NA NA
"ENSG00000260166" 0.0192237584267646 0 8.10304584153849 0 1 NA NA
"ENSG00000260167" 0.0706088125540328 -1.13209174668788 8.10304584153826 -0.13971187733932 0.888887641693762 NA NA
"ENSG00000260170" 0 NA NA NA NA NA NA
"ENSG00000260171" 0.0111582819844231 0.470650894170158 8.1030458415403 0.058083207644879 0.953682350167421 NA NA
"ENSG00000260173" 0 NA NA NA NA NA NA
"ENSG00000260177" 0 NA NA NA NA NA NA
"ENSG00000260179" 0.0967106768633418 -1.13212496282735 8.10304584152433 -0.139715976556091 0.888884402758734 NA NA
"ENSG00000260183" 0 NA NA NA NA NA NA
"ENSG00000260184" 0 NA NA NA NA NA NA
"ENSG00000260185" 0.0969340040887694 -1.13211845828805 8.10304584152389 -0.139715173828406 0.888885037021903 NA NA
"ENSG00000260188" 0.0136372806150015 -0.811555247767052 8.1030458415403 -0.100154344876912 0.920221791207897 NA NA
"ENSG00000260190" 1.02023116290209 -0.554599046500879 1.07615654695417 -0.51535164476818 0.606307316125927 NA NA
"ENSG00000260194" 0 NA NA NA NA NA NA
"ENSG00000260197" 0.706895282456789 1.89354481131613 1.47081946934168 1.28740804074593 0.197952103200793 NA NA
"ENSG00000260198" 0.00880495685168251 0.470650894170159 8.1030458415403 0.058083207644879 0.953682350167421 NA NA
"ENSG00000260201" 0 NA NA NA NA NA NA
"ENSG00000260202" 0 NA NA NA NA NA NA
"ENSG00000260205" 0.0359319887733794 0 8.1030458415403 0 1 NA NA
"ENSG00000260206" 0 NA NA NA NA NA NA
"ENSG00000260209" 0.0111582819844231 0.470650894170158 8.1030458415403 0.058083207644879 0.953682350167421 NA NA
"ENSG00000260211" 0 NA NA NA NA NA NA
"ENSG00000260212" 0.0906529997144741 -0.190117020819844 8.10261435897166 -0.0234636639974524 0.981280422429372 NA NA
"ENSG00000260217" 0 NA NA NA NA NA NA
"ENSG00000260218" 0 NA NA NA NA NA NA
"ENSG00000260223" 0 NA NA NA NA NA NA
"ENSG00000260234" 0.0178689841460039 -0.811555247767052 8.1030458415403 -0.100154344876912 0.920221791207897 NA NA
"ENSG00000260235" 0.0101711875132875 0 8.10304584154004 0 1 NA NA
"ENSG00000260237" 0.0496696120812638 -1.13205942686261 8.1030458415403 -0.139707888737233 0.888890793230027 NA NA
"ENSG00000260242" 0 NA NA NA NA NA NA
"ENSG00000260244" 0 NA NA NA NA NA NA
"ENSG00000260246" 0 NA NA NA NA NA NA
"ENSG00000260249" 0.407161064387586 -1.36643744023625 2.87295811707121 -0.475620383087675 0.634344851258497 NA NA
"ENSG00000260251" 0 NA NA NA NA NA NA
"ENSG00000260252" 0 NA NA NA NA NA NA
"ENSG00000260253" 0.0424627265608733 -1.13204551246895 8.10304584153878 -0.139706171556593 0.888892150036021 NA NA
"ENSG00000260254" 0 NA NA NA NA NA NA
"ENSG00000260255" 0 NA NA NA NA NA NA
"ENSG00000260256" 0 NA NA NA NA NA NA
"ENSG00000260258" 0.0126043354413591 -0.811553188748427 8.1030458415403 -0.100154090772632 0.920221992939466 NA NA
"ENSG00000260261" 0 NA NA NA NA NA NA
"ENSG00000260262" 0.0205262291992615 0 8.1030458415403 0 1 NA NA
"ENSG00000260267" 1.41891413501616 -0.403383074513135 0.85237084281116 -0.473248326025276 0.636036023672989 NA NA
"ENSG00000260269" 0.147947808975746 -1.13211790941211 8.10304584151553 -0.139715106091559 0.888885090543155 NA NA
"ENSG00000260271" 0.128578201717357 -0.811712425428478 8.10304584146913 -0.100173742233366 0.920206391800606 NA NA
"ENSG00000260273" 0.394381457350406 0.984015905245972 2.4436132242095 0.402688893437421 0.687177105514324 NA NA
"ENSG00000260274" 3.73078778333885 -0.270100581488254 0.525755153607105 -0.513738343095917 0.607434940504011 NA NA
"ENSG00000260275" 0 NA NA NA NA NA NA
"ENSG00000260277" 0 NA NA NA NA NA NA
"ENSG00000260279" 0.240654052646358 -0.167815642852871 6.9793952898657 -0.0240444387920749 0.980817161910909 NA NA
"ENSG00000260288" 0.414620834327919 0.270951160796085 2.2006408677619 0.123123752160273 0.902009102875487 NA NA
"ENSG00000260289" 0 NA NA NA NA NA NA
"ENSG00000260290" 0 NA NA NA NA NA NA
"ENSG00000260293" 7.82694766396828 0.0799681879707309 0.347019295611369 0.230443058879032 0.817747505189473 0.929541829159567 NA
"ENSG00000260296" 7.1614204700413 0.0876333036119148 0.354711147151531 0.247055397936164 0.804865351185803 0.924878413745051 NA
"ENSG00000260303" 0.0203423750265751 0 8.1030458415338 0 1 NA NA
"ENSG00000260304" 0.0363056400855965 0 8.10304584153728 0 1 NA NA
"ENSG00000260306" 1.41162416341984 0.149477648324094 0.806751422225146 0.185283402304779 0.853006755677549 NA NA
"ENSG00000260308" 0 NA NA NA NA NA NA
"ENSG00000260310" 0.013355844099843 0 8.1030458415403 0 1 NA NA
"ENSG00000260311" 0 NA NA NA NA NA NA
"ENSG00000260312" 0 NA NA NA NA NA NA
"ENSG00000260316" 0.465988638183884 0.510654877315002 2.41466282836797 0.211480820972486 0.832512096429713 NA NA
"ENSG00000260322" 0.0267388190165292 0 8.10304584153798 0 1 NA NA
"ENSG00000260328" 0.066691703734354 -0.811621545634574 8.10304584151103 -0.100162526722572 0.920215295701936 NA NA
"ENSG00000260331" 0.150447386336697 -1.13218680391507 8.10304584148502 -0.139723608389161 0.888878372584538 NA NA
"ENSG00000260335" 0 NA NA NA NA NA NA
"ENSG00000260337" 0.116684406915564 -0.170404571779585 8.10304584153238 -0.0210296936623723 0.983221968792661 NA NA
"ENSG00000260344" 0 NA NA NA NA NA NA
"ENSG00000260345" 0 NA NA NA NA NA NA
"ENSG00000260348" 0 NA NA NA NA NA NA
"ENSG00000260349" 0.0971343968029879 0 8.10304584151736 0 1 NA NA
"ENSG00000260350" 0.263362132588192 1.41542232007764 5.87151442154899 0.241065970115463 0.80950398700289 NA NA
"ENSG00000260351" 0.0232052107724055 -0.811568869756892 8.10304584153767 -0.100156025971943 0.920220456598714 NA NA
"ENSG00000260360" 0.718542902463942 -0.813028091607302 1.84692696389267 -0.440205870346777 0.659788008407608 NA NA
"ENSG00000260361" 0.443247273095651 -1.93361138231897 2.60789060629504 -0.741446507630162 0.458422754397293 NA NA
"ENSG00000260362" 0.0123163059405553 0 8.1030458415403 0 1 NA NA
"ENSG00000260364" 0 NA NA NA NA NA NA
"ENSG00000260366" 0.252967440941955 -1.13224739186904 6.07759790969172 -0.186298502910744 0.852210681417821 NA NA
"ENSG00000260367" 0.606453259975882 -1.78505545226888 2.0616206017647 -0.865850608371355 0.386572091898559 NA NA
"ENSG00000260368" 2.38900820428059 1.6890691543476 0.634575138036284 2.66173231994951 0.0077739673345718 NA NA
"ENSG00000260369" 0.0980699558634209 -1.1321152406077 8.10304584149227 -0.139714776733783 0.888885350780255 NA NA
"ENSG00000260370" 0 NA NA NA NA NA NA
"ENSG00000260371" 0 NA NA NA NA NA NA
"ENSG00000260375" 0 NA NA NA NA NA NA
"ENSG00000260377" 0 NA NA NA NA NA NA
"ENSG00000260378" 0.00843519566997121 -0.811553188748431 8.1030458415403 -0.100154090772633 0.920221992939466 NA NA
"ENSG00000260379" 0 NA NA NA NA NA NA
"ENSG00000260381" 0.0418147428407033 -0.811584964810242 8.10304584151528 -0.100158012268937 0.920218879692191 NA NA
"ENSG00000260385" 0 NA NA NA NA NA NA
"ENSG00000260387" 0 NA NA NA NA NA NA
"ENSG00000260390" 0.103147972672298 1.03863327306404 8.08290387688292 0.128497541092197 0.897755244018217 NA NA
"ENSG00000260391" 0 NA NA NA NA NA NA
"ENSG00000260392" 0.0112725434963834 0 8.1030458415347 0 1 NA NA
"ENSG00000260393" 0 NA NA NA NA NA NA
"ENSG00000260395" 0.0888326243814091 0.470591298231563 8.10304584150355 0.0580758528874672 0.953688208525671 NA NA
"ENSG00000260398" 0.685564090951147 -1.64180719439765 1.70701763762806 -0.961798611922358 0.336150775455153 NA NA
"ENSG00000260401" 0.0198489524859305 0 8.10304584152921 0 1 NA NA
"ENSG00000260402" 0.0110535018371743 0 8.10304584153701 0 1 NA NA
"ENSG00000260403" 0 NA NA NA NA NA NA
"ENSG00000260404" 0 NA NA NA NA NA NA
"ENSG00000260405" 0 NA NA NA NA NA NA
"ENSG00000260406" 0 NA NA NA NA NA NA
"ENSG00000260409" 0 NA NA NA NA NA NA
"ENSG00000260410" 0 NA NA NA NA NA NA
"ENSG00000260412" 0.0163236092191201 -0.811555247767052 8.1030458415403 -0.100154344876912 0.920221791207897 NA NA
"ENSG00000260413" 0 NA NA NA NA NA NA
"ENSG00000260414" 0 NA NA NA NA NA NA
"ENSG00000260416" 0.012093223816089 0 8.1030458415403 0 1 NA NA
"ENSG00000260417" 0 NA NA NA NA NA NA
"ENSG00000260418" 0.0729290544558602 0 8.10304584153071 0 1 NA NA
"ENSG00000260422" 2.28474755986947 0.0179041243038311 0.584079060128767 0.0306535973056181 0.975545797740182 NA NA
"ENSG00000260425" 0 NA NA NA NA NA NA
"ENSG00000260426" 0.0439984285036073 0 8.10304584151392 0 1 NA NA
"ENSG00000260430" 0.0531129993660745 0 8.10304584152251 0 1 NA NA
"ENSG00000260436" 0 NA NA NA NA NA NA
"ENSG00000260441" 0.0242264471589421 0.470636481445488 8.1030458415403 0.0580814289649909 0.953683766956817 NA NA
"ENSG00000260443" 0 NA NA NA NA NA NA
"ENSG00000260444" 0 NA NA NA NA NA NA
"ENSG00000260445" 0 NA NA NA NA NA NA
"ENSG00000260447" 0.232100783593708 -0.876205882864209 7.09786323329081 -0.12344643085747 0.901753591707553 NA NA
"ENSG00000260457" 0 NA NA NA NA NA NA
"ENSG00000260460" 0.988440038157067 -1.02503059963968 1.18345498920478 -0.866133996636782 0.386416683694063 NA NA
"ENSG00000260464" 0.544373359162859 0.120740150321414 1.67479774079609 0.0720923771153536 0.94252839262249 NA NA
"ENSG00000260465" 0 NA NA NA NA NA NA
"ENSG00000260466" 0 NA NA NA NA NA NA
"ENSG00000260467" 0 NA NA NA NA NA NA
"ENSG00000260470" 0.0110535018371743 0 8.10304584153701 0 1 NA NA
"ENSG00000260472" 0 NA NA NA NA NA NA
"ENSG00000260473" 0.0830048179546924 -1.13210163909336 8.1030458415206 -0.139713098165185 0.88888667707621 NA NA
"ENSG00000260476" 0 NA NA NA NA NA NA
"ENSG00000260478" 0.0126043354413591 -0.811553188748427 8.1030458415403 -0.100154090772632 0.920221992939466 NA NA
"ENSG00000260479" 0.0981762974666809 -0.811677491482111 8.10304584150651 -0.100169431021163 0.920209814435161 NA NA
"ENSG00000260482" 0 NA NA NA NA NA NA
"ENSG00000260483" 0.159484911816315 -1.13217910462943 8.10304584147971 -0.139722658217454 0.888879123347583 NA NA
"ENSG00000260484" 0.0082374088221482 0 8.1030458415403 0 1 NA NA
"ENSG00000260487" 0 NA NA NA NA NA NA
"ENSG00000260488" 0 NA NA NA NA NA NA
"ENSG00000260495" 1.90244427172887 0.495512947690333 0.668363465568765 0.741382456129107 0.45846157877707 NA NA
"ENSG00000260496" 0.0139298105332532 -0.811555247767052 8.1030458415403 -0.100154344876912 0.920221791207897 NA NA
"ENSG00000260497" 0 NA NA NA NA NA NA
"ENSG00000260498" 0 NA NA NA NA NA NA
"ENSG00000260500" 0.0266121786048649 0 8.1030458415403 0 1 NA NA
"ENSG00000260504" 0 NA NA NA NA NA NA
"ENSG00000260505" 0 NA NA NA NA NA NA
"ENSG00000260507" 0.402223428026354 2.10416685476582 2.54562808839388 0.826580624388619 0.408474803112179 NA NA
"ENSG00000260509" 0.0477634024499093 -1.1320408961007 8.1030458415403 -0.139705601848787 0.888892600182657 NA NA
"ENSG00000260510" 0.00886594486577857 0 8.10304584154009 0 1 NA NA
"ENSG00000260511" 0 NA NA NA NA NA NA
"ENSG00000260514" 0.0539601848588551 0 8.10304584151314 0 1 NA NA
"ENSG00000260515" 0.0632109357374867 0.150132302349927 8.1030458415403 0.0185278851046692 0.985217732284528 NA NA
"ENSG00000260517" 0.187036879417214 0 8.10304584144135 0 1 NA NA
"ENSG00000260520" 0 NA NA NA NA NA NA
"ENSG00000260522" 0.0082374088221482 0 8.1030458415403 0 1 NA NA
"ENSG00000260525" 0 NA NA NA NA NA NA
"ENSG00000260530" 0 NA NA NA NA NA NA
"ENSG00000260532" 0.0742282441307366 -0.811614577442918 8.10304584153922 -0.100161666775014 0.920215978407608 NA NA
"ENSG00000260534" 0 NA NA NA NA NA NA
"ENSG00000260536" 0 NA NA NA NA NA NA
"ENSG00000260537" 0 NA NA NA NA NA NA
"ENSG00000260541" 0 NA NA NA NA NA NA
"ENSG00000260542" 0 NA NA NA NA NA NA
"ENSG00000260545" 0 NA NA NA NA NA NA
"ENSG00000260550" 0 NA NA NA NA NA NA
"ENSG00000260555" 0 NA NA NA NA NA NA
"ENSG00000260558" 0 NA NA NA NA NA NA
"ENSG00000260563" 2.73753383950485 -0.317462476709273 0.649906738672366 -0.488473896051282 0.625214211200518 NA NA
"ENSG00000260564" 0.0199479185600534 -0.811569660491723 8.1030458415403 -0.1001561235568 0.920220379126809 NA NA
"ENSG00000260566" 0 NA NA NA NA NA NA
"ENSG00000260568" 0 NA NA NA NA NA NA
"ENSG00000260569" 0 NA NA NA NA NA NA
"ENSG00000260570" 0 NA NA NA NA NA NA
"ENSG00000260573" 0.274242150052711 -0.714445589162429 3.99001180380396 -0.179058515185669 0.857891755582275 NA NA
"ENSG00000260574" 0 NA NA NA NA NA NA
"ENSG00000260575" 0 NA NA NA NA NA NA
"ENSG00000260578" 1.55698023310889 0.483903659981685 0.754133599879094 0.641668346376911 0.521088545835208 NA NA
"ENSG00000260579" 0 NA NA NA NA NA NA
"ENSG00000260580" 0.455549963632416 -2.73240409842237 2.67464610351233 -1.02159463071925 0.306972799991962 NA NA
"ENSG00000260581" 0.0267387186870231 -0.811571719510344 8.1030458415403 -0.100156377661079 0.920220177395282 NA NA
"ENSG00000260583" 1.28908945714301 0.327136611052953 0.933227630165013 0.350543212051178 0.72593106626327 NA NA
"ENSG00000260584" 0 NA NA NA NA NA NA
"ENSG00000260585" 0.0421826804665264 1.29835179794485 8.08477133172133 0.160592272146356 0.872414541830115 NA NA
"ENSG00000260586" 0 NA NA NA NA NA NA
"ENSG00000260588" 0.158833111116065 0.724976033370016 8.07306464015773 0.0898018368097511 0.928444688526881 NA NA
"ENSG00000260590" 0 NA NA NA NA NA NA
"ENSG00000260592" 0.0264666682951152 0 8.1030458415403 0 1 NA NA
"ENSG00000260593" 0.0970930613721917 1.95482163233366 8.06013593335121 0.242529610976535 0.808369815365555 NA NA
"ENSG00000260594" 0 NA NA NA NA NA NA
"ENSG00000260597" 0 NA NA NA NA NA NA
"ENSG00000260599" 0 NA NA NA NA NA NA
"ENSG00000260600" 0.182884863882039 -1.34417424275549 8.09656435984632 -0.166017854365701 0.868142899401917 NA NA
"ENSG00000260601" 0.0623776958561206 -0.811613174576729 8.10304584152267 -0.100161493646964 0.920216115852627 NA NA
"ENSG00000260604" 0.273920532770386 0.334988635423115 4.30809003635163 0.0777580395480325 0.938020524931714 NA NA
"ENSG00000260605" 0 NA NA NA NA NA NA
"ENSG00000260608" 0.0491288855990159 0.470605396596478 8.10304584153976 0.0580775927718376 0.953686822638 NA NA
"ENSG00000260610" 0.0130470327679838 0 8.1030458415403 0 1 NA NA
"ENSG00000260611" 0 NA NA NA NA NA NA
"ENSG00000260612" 0.153548956242704 0.470501910756829 8.10304584146606 0.0580648215451417 0.95369699543545 NA NA
"ENSG00000260613" 0.0926754582728773 0 8.10304584152065 0 1 NA NA
"ENSG00000260616" 0 NA NA NA NA NA NA
"ENSG00000260617" 0 NA NA NA NA NA NA
"ENSG00000260618" 0 NA NA NA NA NA NA
"ENSG00000260619" 0.0261063929681521 -0.811569660491722 8.1030458415403 -0.1001561235568 0.920220379126809 NA NA
"ENSG00000260620" 0.0120561868881342 0 8.1030458415403 0 1 NA NA
"ENSG00000260621" 0.0235147327234908 0.470634422426867 8.1030458415403 0.0580811748607119 0.953683969361011 NA NA
"ENSG00000260622" 0 NA NA NA NA NA NA
"ENSG00000260624" 0 NA NA NA NA NA NA
"ENSG00000260626" 0.207296051754775 -0.0101386541267878 8.08823024717988 -0.00125350711057253 0.998999846291538 NA NA
"ENSG00000260628" 0.24275773488317 1.361397246533 4.43377293171317 0.30705163920223 0.758804067000395 NA NA
"ENSG00000260633" 1.89625074097658 0.842596323370737 0.637602819179027 1.32150658376269 0.186332508737494 NA NA
"ENSG00000260634" 0.33225720528633 0.33085623902437 2.94627504825988 0.112296453523502 0.910588353696878 NA NA
"ENSG00000260635" 0 NA NA NA NA NA NA
"ENSG00000260639" 0 NA NA NA NA NA NA
"ENSG00000260640" 0 NA NA NA NA NA NA
"ENSG00000260643" 4.72323114319004 0.076193709711695 0.535759274896427 0.142216314829873 0.88690914540182 NA NA
"ENSG00000260645" 0.436806550423457 -0.17043762198113 2.50277181981818 -0.0680995449251591 0.945706392614706 NA NA
"ENSG00000260646" 0.187529062914792 -0.811734132092874 6.9185766231784 -0.11732675321878 0.906601125433425 NA NA
"ENSG00000260647" 0.290292338407001 -1.13226646735707 5.2425900195033 -0.215974635274711 0.829007519090995 NA NA
"ENSG00000260648" 0.168283769141047 1.52118235876114 8.06395165535733 0.188639816280462 0.850375124147218 NA NA
"ENSG00000260649" 0 NA NA NA NA NA NA
"ENSG00000260650" 0 NA NA NA NA NA NA
"ENSG00000260651" 0.606535816177109 -2.08618578009997 1.77407612201904 -1.17592799666664 0.23962365014987 NA NA
"ENSG00000260657" 0.129679851589327 -0.811700115119055 8.10304584148484 -0.100172223013157 0.920207597896389 NA NA
"ENSG00000260658" 0.138999092175415 -0.490893621932826 8.10304584151774 -0.0605813704542586 0.951692610492718 NA NA
"ENSG00000260659" 0 NA NA NA NA NA NA
"ENSG00000260660" 0 NA NA NA NA NA NA
"ENSG00000260661" 0 NA NA NA NA NA NA
"ENSG00000260662" 0 NA NA NA NA NA NA
"ENSG00000260664" 0.00986299089135307 0 8.10304584153878 0 1 NA NA
"ENSG00000260668" 0 NA NA NA NA NA NA
"ENSG00000260670" 0 NA NA NA NA NA NA
"ENSG00000260671" 0 NA NA NA NA NA NA
"ENSG00000260672" 0.0908847131968422 0.908718128581552 8.08840746172595 0.112348213524303 0.910547314888714 NA NA
"ENSG00000260673" 0 NA NA NA NA NA NA
"ENSG00000260674" 0 NA NA NA NA NA NA
"ENSG00000260677" 0.392887437528104 -1.43973507714641 2.94701313955714 -0.488540433641488 0.625167093154213 NA NA
"ENSG00000260678" 0.0755243892363809 -0.811628873521154 8.10304584152739 -0.100163431059667 0.920214577755819 NA NA
"ENSG00000260679" 0 NA NA NA NA NA NA
"ENSG00000260681" 0 NA NA NA NA NA NA
"ENSG00000260683" 0 NA NA NA NA NA NA
"ENSG00000260685" 0.0139298105332532 -0.811555247767052 8.1030458415403 -0.100154344876912 0.920221791207897 NA NA
"ENSG00000260686" 0 NA NA NA NA NA NA
"ENSG00000260688" 0 NA NA NA NA NA NA
"ENSG00000260693" 0.015427605311482 -0.811555247767052 8.1030458415403 -0.100154344876912 0.920221791207897 NA NA
"ENSG00000260694" 0 NA NA NA NA NA NA
"ENSG00000260695" 0 NA NA NA NA NA NA
"ENSG00000260698" 0.279687565130748 1.63767452293689 3.29827972403529 0.496523842718008 0.619524869768239 NA NA
"ENSG00000260701" 0.529526067734664 1.9382075632785 1.64264329322528 1.17993210776327 0.238027218515992 NA NA
"ENSG00000260702" 0.012284013421823 0 8.1030458415403 0 1 NA NA
"ENSG00000260706" 0 NA NA NA NA NA NA
"ENSG00000260710" 0.0266312375417958 0 8.1030458415403 0 1 NA NA
"ENSG00000260711" 0.33225098549191 -1.1454653765322 2.82905155061492 -0.404893780137455 0.685555590541979 NA NA
"ENSG00000260714" 0.737999335192071 0.216361348449918 1.9808049732439 0.109229001023554 0.913020858432234 NA NA
"ENSG00000260715" 0.229600692347841 -0.170482193023308 6.33957844472818 -0.0268917238755956 0.978546094522372 NA NA
"ENSG00000260719" 0.309132319888986 -0.313724057887186 3.01591156930882 -0.104022963100037 0.91715112550747 NA NA
"ENSG00000260721" 0.0778654360174238 0.150102456987219 8.1030458415368 0.0185242018770008 0.985220670570745 NA NA
"ENSG00000260723" 0.0455890740002603 -0.811572227700965 8.10304584153876 -0.100156440377098 0.920220127605495 NA NA
"ENSG00000260725" 0.215784987978318 -1.13224430115301 8.10304584144713 -0.139730704146036 0.888872765988378 NA NA
"ENSG00000260729" 0.809052870349842 -0.330926733531294 1.16915487574768 -0.283047815474117 0.777140183584638 NA NA
"ENSG00000260733" 0.0211248935867441 0.470634422426867 8.1030458415403 0.0580811748607119 0.953683969361011 NA NA
"ENSG00000260735" 0 NA NA NA NA NA NA
"ENSG00000260739" 0 NA NA NA NA NA NA
"ENSG00000260740" 0.0765190917384897 0 8.10304584153051 0 1 NA NA
"ENSG00000260741" 0 NA NA NA NA NA NA
"ENSG00000260743" 0.181781934407657 -2.10863539621506 8.09907042670649 -0.260355236480212 0.794589768651093 NA NA
"ENSG00000260744" 0 NA NA NA NA NA NA
"ENSG00000260747" 0 NA NA NA NA NA NA
"ENSG00000260750" 0.0235807417738962 0 8.1030458415403 0 1 NA NA
"ENSG00000260751" 1.44646151504035 0.41624027490883 0.890096698520838 0.467634893602614 0.64004570730461 NA NA
"ENSG00000260755" 0.29019061089734 -0.864669739194587 3.94555355927058 -0.219150424954424 0.826532871893989 NA NA
"ENSG00000260756" 0.0874100479586006 -1.13210499935751 8.10304584152125 -0.139713512856663 0.888886349413891 NA NA
"ENSG00000260757" 0.333385194759199 -0.0269111599802868 2.95745026301527 -0.00909944634296216 0.992739792442007 NA NA
"ENSG00000260759" 0.012093223816089 0 8.1030458415403 0 1 NA NA
"ENSG00000260761" 0 NA NA NA NA NA NA
"ENSG00000260763" 0.015427605311482 -0.811555247767052 8.1030458415403 -0.100154344876912 0.920221791207897 NA NA
"ENSG00000260764" 0 NA NA NA NA NA NA
"ENSG00000260771" 0.0600567193570259 0.131161273017247 8.09096087358341 0.0162108401049722 0.987066187447395 NA NA
"ENSG00000260772" 0 NA NA NA NA NA NA
"ENSG00000260773" 0 NA NA NA NA NA NA
"ENSG00000260774" 0.566592636201033 -0.669791221737375 1.93641601343188 -0.345892213807049 0.729423720384026 NA NA
"ENSG00000260777" 0.304987944167987 0.486153339349192 3.85037101598325 0.126261427101732 0.899524988560079 NA NA
"ENSG00000260779" 0 NA NA NA NA NA NA
"ENSG00000260782" 0.180083381860091 0.582419788765967 8.06239486903409 0.0722390552964498 0.942411664715657 NA NA
"ENSG00000260784" 0.137079337816988 -0.811686781960721 8.10304584148866 -0.100170577562918 0.920208904205308 NA NA
"ENSG00000260786" 0.0592186104546838 1.01283977766917 8.08400046385998 0.125289425971353 0.900294423073625 NA NA
"ENSG00000260795" 0 NA NA NA NA NA NA
"ENSG00000260796" 0.145244329922209 1.14291487691032 8.07047445084929 0.141616813716577 0.887382685364992 NA NA
"ENSG00000260797" 0 NA NA NA NA NA NA
"ENSG00000260798" 0.0856523992563449 0.470578064678765 8.10304584152311 0.0580742197294928 0.953689509401615 NA NA
"ENSG00000260803" 0 NA NA NA NA NA NA
"ENSG00000260805" 6.81714221159354 0.0880076081196848 0.367422328494721 0.239527108981754 0.810696878226631 0.926208518225347 NA
"ENSG00000260808" 0.0206398924913705 0 8.10304584153923 0 1 NA NA
"ENSG00000260810" 0 NA NA NA NA NA NA
"ENSG00000260814" 0 NA NA NA NA NA NA
"ENSG00000260816" 0.863055427964158 -0.904949102717167 1.32452284178209 -0.683226498004063 0.494463731198326 NA NA
"ENSG00000260817" 0 NA NA NA NA NA NA
"ENSG00000260823" 0.0113111133755411 0 8.1030458415403 0 1 NA NA
"ENSG00000260827" 0 NA NA NA NA NA NA
"ENSG00000260830" 0.396871764768595 -2.13939116075176 2.86247968113019 -0.747390863542155 0.454827658793512 NA NA
"ENSG00000260832" 0.0113111133755411 0 8.1030458415403 0 1 NA NA
"ENSG00000260834" 0.323204109659066 -0.894058945329192 4.10593166678312 -0.217748130725629 0.827625360431607 NA NA
"ENSG00000260835" 0 NA NA NA NA NA NA
"ENSG00000260836" 0.84951888391958 -0.597292783445427 6.08580286214709 -0.0981452730190311 0.921816938362144 NA NA
"ENSG00000260838" 0.44274475164618 0.923932822949651 2.13566978243052 0.432619701112293 0.66529107444453 NA NA
"ENSG00000260844" 0.0211739386371577 0 8.10304584153869 0 1 NA NA
"ENSG00000260845" 0 NA NA NA NA NA NA
"ENSG00000260847" 0 NA NA NA NA NA NA
"ENSG00000260848" 0.0211273169319895 0 8.1030458415403 0 1 NA NA
"ENSG00000260850" 0.205270765698787 -0.200176836065548 6.6105594301164 -0.0302813760592759 0.975842649513187 NA NA
"ENSG00000260851" 0.015427605311482 -0.811555247767052 8.1030458415403 -0.100154344876912 0.920221791207897 NA NA
"ENSG00000260855" 0.748104297825454 -0.487526169379885 1.62129550280574 -0.300701610863778 0.763642040315103 NA NA
"ENSG00000260857" 0.0209749486211784 0.470634422426866 8.1030458415403 0.0580811748607119 0.953683969361011 NA NA
"ENSG00000260858" 0.0247808223906489 0 8.103045841534 0 1 NA NA
"ENSG00000260859" 0 NA NA NA NA NA NA
"ENSG00000260860" 0 NA NA NA NA NA NA
"ENSG00000260861" 0 NA NA NA NA NA NA
"ENSG00000260862" 1.59822748914398 0.584075210471851 0.646153362868979 0.903926597051982 0.366034324879234 NA NA
"ENSG00000260865" 0 NA NA NA NA NA NA
"ENSG00000260866" 0 NA NA NA NA NA NA
"ENSG00000260867" 0 NA NA NA NA NA NA
"ENSG00000260871" 0.110117806159123 0 8.10304584149914 0 1 NA NA
"ENSG00000260874" 0.013355844099843 0 8.1030458415403 0 1 NA NA
"ENSG00000260877" 0.304854442979347 2.08652949958825 4.07920495675529 0.51150396258783 0.608998214414757 NA NA
"ENSG00000260878" 0 NA NA NA NA NA NA
"ENSG00000260879" 1.95934595759866 -0.0713016752940789 0.819190950273186 -0.0870391393731841 0.930640401421631 NA NA
"ENSG00000260882" 0.400239797679968 0.756694140076326 2.66402565098175 0.284041611910707 0.776378491640851 NA NA
"ENSG00000260891" 0 NA NA NA NA NA NA
"ENSG00000260892" 0 NA NA NA NA NA NA
"ENSG00000260894" 0 NA NA NA NA NA NA
"ENSG00000260895" 0 NA NA NA NA NA NA
"ENSG00000260899" 0 NA NA NA NA NA NA
"ENSG00000260900" 0 NA NA NA NA NA NA
"ENSG00000260907" 3.87648353884052 0.152645508331207 0.513961620193327 0.296997873642373 0.766468132523535 NA NA
"ENSG00000260909" 0 NA NA NA NA NA NA
"ENSG00000260911" 0.216528591396764 0.737218659641844 4.27261495170156 0.172545073210552 0.863009029383652 NA NA
"ENSG00000260914" 0.133881626267151 -0.49087463074279 8.10304584149451 -0.0605790267443746 0.951694477074365 NA NA
"ENSG00000260917" 6.92427863248879 0.236192385192917 0.348169066950358 0.678384174854322 0.497528140310821 0.753966747626744 NA
"ENSG00000260918" 0.263302811597148 0.891574356178818 4.00494444168992 0.222618408110203 0.823832508350143 NA NA
"ENSG00000260919" 0 NA NA NA NA NA NA
"ENSG00000260920" 2.02644309949982 1.28778625809065 0.650608083475132 1.97935791269625 0.0477757235243732 NA NA
"ENSG00000260921" 0 NA NA NA NA NA NA
"ENSG00000260922" 0.0811200802832333 0 8.10304584150768 0 1 NA NA
"ENSG00000260926" 0.284721346504313 -1.78484265156272 3.62761389865886 -0.492015606242599 0.622708311059602 NA NA
"ENSG00000260932" 0 NA NA NA NA NA NA
"ENSG00000260933" 0 NA NA NA NA NA NA
"ENSG00000260934" 4.97670428007414 2.33873527200497 0.679662831600665 3.44102275903046 0.0005795197857715 NA NA
"ENSG00000260937" 0.0153891473570691 0 8.1030458415403 0 1 NA NA
"ENSG00000260945" 0 NA NA NA NA NA NA
"ENSG00000260947" 3.32471299812924 0.391280965023941 0.482870148956417 0.810323367202508 0.417754348731483 NA NA
"ENSG00000260948" 1.90555692901139 0.599925583663594 0.683330122900819 0.877944003283271 0.37997410782717 NA NA
"ENSG00000260949" 0.674833368618649 2.08688786922416 1.20476034729513 1.73220165646184 0.0832376642250998 NA NA
"ENSG00000260951" 0.0801710835779319 0.470589732780101 8.10304584152133 0.0580756596943734 0.953688362411726 NA NA
"ENSG00000260953" 0 NA NA NA NA NA NA
"ENSG00000260954" 0.117263156289481 0.726846056364131 8.08156360848653 0.0899387905084188 0.928335855677565 NA NA
"ENSG00000260955" 0.241546723939275 -0.170455778112507 4.17708689100214 -0.0408073335701217 0.96744949288695 NA NA
"ENSG00000260957" 0 NA NA NA NA NA NA
"ENSG00000260958" 0 NA NA NA NA NA NA
"ENSG00000260959" 0 NA NA NA NA NA NA
"ENSG00000260966" 0 NA NA NA NA NA NA
"ENSG00000260970" 0.00992447624296523 0 8.1030458415403 0 1 NA NA
"ENSG00000260971" 0.188432943027542 -0.598885149294827 7.87972913815984 -0.0760032659491497 0.939416499864246 NA NA
"ENSG00000260972" 0 NA NA NA NA NA NA
"ENSG00000260973" 0.514868146006153 0.456621280555208 2.13204579594262 0.214170484247655 0.830414112207321 NA NA
"ENSG00000260974" 0 NA NA NA NA NA NA
"ENSG00000260975" 0.555013289759905 -0.722282367358563 1.82785747889584 -0.395152453458721 0.692730379852807 NA NA
"ENSG00000260978" 7.58688110138692 0.662073664559835 0.327583317070667 2.02108480517343 0.0432709870017395 0.196544550759824 NA
"ENSG00000260981" 0.176908505485738 -1.47613837164823 8.10260221603867 -0.182180777519387 0.855440857866333 NA NA
"ENSG00000260983" 0.00992447624296523 0 8.1030458415403 0 1 NA NA
"ENSG00000260986" 0.143769057680312 0 8.10304584150622 0 1 NA NA
"ENSG00000260988" 0.0964948165952072 -1.13211152207586 8.10304584150469 -0.139714317828125 0.888885713377688 NA NA
"ENSG00000260989" 0 NA NA NA NA NA NA
"ENSG00000260990" 0 NA NA NA NA NA NA
"ENSG00000260991" 0 NA NA NA NA NA NA
"ENSG00000260995" 0 NA NA NA NA NA NA
"ENSG00000260996" 0.173782902439563 1.14952475620989 8.07909725403524 0.14228381217168 0.886855832448764 NA NA
"ENSG00000260997" 0 NA NA NA NA NA NA
"ENSG00000260999" 0 NA NA NA NA NA NA
"ENSG00000261000" 0.0506653087710851 0 8.10304584152984 0 1 NA NA
"ENSG00000261003" 0.773762266203649 -1.13297647480523 1.65031936644842 -0.686519529394762 0.492385553463059 NA NA
"ENSG00000261009" 0 NA NA NA NA NA NA
"ENSG00000261012" 0.0942450918509631 -1.13210470862133 8.10304584153218 -0.139713476976611 0.888886377763981 NA NA
"ENSG00000261017" 0 NA NA NA NA NA NA
"ENSG00000261018" 0 NA NA NA NA NA NA
"ENSG00000261019" 0.242121974998633 0.150015803374566 8.10304584148327 0.0185135079214985 0.98522920164975 NA NA
"ENSG00000261020" 0.105302158146692 -1.47755780196938 8.10257602842297 -0.18235654892793 0.855302922936768 NA NA
"ENSG00000261024" 0 NA NA NA NA NA NA
"ENSG00000261025" 0.0903037378203878 -0.811658586706286 8.10304584151721 -0.100167097975384 0.920211666620899 NA NA
"ENSG00000261026" 0.0101711875132875 0 8.10304584154004 0 1 NA NA
"ENSG00000261028" 0.00986299089135307 0 8.10304584153878 0 1 NA NA
"ENSG00000261030" 0 NA NA NA NA NA NA
"ENSG00000261035" 0 NA NA NA NA NA NA
"ENSG00000261036" 0 NA NA NA NA NA NA
"ENSG00000261037" 0.0109135640315278 -0.811553188748431 8.1030458415403 -0.100154090772633 0.920221992939466 NA NA
"ENSG00000261038" 0 NA NA NA NA NA NA
"ENSG00000261041" 0 NA NA NA NA NA NA
"ENSG00000261043" 0 NA NA NA NA NA NA
"ENSG00000261044" 0 NA NA NA NA NA NA
"ENSG00000261047" 0 NA NA NA NA NA NA
"ENSG00000261048" 0 NA NA NA NA NA NA
"ENSG00000261049" 0 NA NA NA NA NA NA
"ENSG00000261051" 0.0195760243008765 0.470635073560384 8.10304584153335 0.0580812552173992 0.953683905353704 NA NA
"ENSG00000261055" 0.0590715050027904 -0.8116106129523 8.10304584152026 -0.100161177515939 0.920216366826606 NA NA
"ENSG00000261056" 0.41449946992247 1.7573759965083 2.79711114192458 0.628282505535022 0.529818889985251 NA NA
"ENSG00000261058" 0 NA NA NA NA NA NA
"ENSG00000261060" 0.0768739176975187 -0.811633591914827 8.1030458415196 -0.10016401335854 0.920214115473352 NA NA
"ENSG00000261061" 0 NA NA NA NA NA NA
"ENSG00000261063" 0 NA NA NA NA NA NA
"ENSG00000261065" 0 NA NA NA NA NA NA
"ENSG00000261066" 0 NA NA NA NA NA NA
"ENSG00000261069" 0 NA NA NA NA NA NA
"ENSG00000261070" 0.28216067814826 0.826797250180853 5.78119346464822 0.143014976965688 0.886278352875158 NA NA
"ENSG00000261071" 1.54799598850841 -0.388860606366422 0.884288402928822 -0.43974409828116 0.660122459631726 NA NA
"ENSG00000261072" 0.0973100531615323 1.45906714763249 8.05622308686944 0.181110569046999 0.856280788885463 NA NA
"ENSG00000261076" 0 NA NA NA NA NA NA
"ENSG00000261077" 0 NA NA NA NA NA NA
"ENSG00000261078" 0.011933676072528 0 8.10304584153628 0 1 NA NA
"ENSG00000261079" 0.227685143736751 -0.170526117702147 8.1030458414313 -0.0210446936916286 0.983210003148978 NA NA
"ENSG00000261081" 0 NA NA NA NA NA NA
"ENSG00000261090" 0.0240135530117129 0 8.1030458415403 0 1 NA NA
"ENSG00000261093" 0.0631841517715486 0 8.10304584152628 0 1 NA NA
"ENSG00000261094" 7.03182025074264 -0.432764248344824 0.364255466254092 -1.18807894029775 0.234802310512267 0.525123949827917 NA
"ENSG00000261095" 0 NA NA NA NA NA NA
"ENSG00000261096" 1.71858375155348 -0.282822908882381 0.778199112268349 -0.363432577117685 0.716281769999153 NA NA
"ENSG00000261098" 2.36709475070395 0.365889266991686 0.70833764281587 0.5165464107444 0.605472833007378 NA NA
"ENSG00000261101" 1.17892210370732 0.296464745553201 1.124854344526 0.263558341571883 0.792120262356293 NA NA
"ENSG00000261103" 0.154087933794003 -1.12677115487238 8.10293341934689 -0.139057190348134 0.88940495663053 NA NA
"ENSG00000261104" 0.0324169568284652 0 8.10304584153949 0 1 NA NA
"ENSG00000261108" 0 NA NA NA NA NA NA
"ENSG00000261111" 0 NA NA NA NA NA NA
"ENSG00000261113" 0 NA NA NA NA NA NA
"ENSG00000261114" 0.401337160525583 0.911607413987969 2.50424031191226 0.364025532873823 0.715838943072961 NA NA
"ENSG00000261116" 0.146145133592606 -0.170418729642639 8.10304584150224 -0.0210314408897685 0.983220575015155 NA NA
"ENSG00000261117" 0.0102248976740533 0 8.1030458415403 0 1 NA NA
"ENSG00000261118" 0.592112660539911 0.981469474018313 1.67908780246056 0.58452540276932 0.558866879603609 NA NA
"ENSG00000261120" 0.530353898719081 1.31439505287639 1.56911825759089 0.837664749943328 0.402219016182446 NA NA
"ENSG00000261123" 0.00992447624296523 0 8.1030458415403 0 1 NA NA
"ENSG00000261124" 0 NA NA NA NA NA NA
"ENSG00000261127" 0 NA NA NA NA NA NA
"ENSG00000261129" 0.012284013421823 0 8.1030458415403 0 1 NA NA
"ENSG00000261130" 0 NA NA NA NA NA NA
"ENSG00000261131" 0.451691679853975 -0.43424734437695 2.28606022081598 -0.189954464201276 0.849344813080441 NA NA
"ENSG00000261135" 0.498847960001292 -2.55259827963533 8.09338570500996 -0.315393133686341 0.75246317953688 NA NA
"ENSG00000261136" 4.73724280703311 -0.0443762822725012 0.443809532357118 -0.0999894752976895 0.920352681065126 NA NA
"ENSG00000261140" 2.85834755135525 0.81581640754195 0.616236188167903 1.32386968374481 0.185546328198074 NA NA
"ENSG00000261141" 0.0496695270011973 0 8.10304584153165 0 1 NA NA
"ENSG00000261144" 0 NA NA NA NA NA NA
"ENSG00000261145" 0 NA NA NA NA NA NA
"ENSG00000261146" 0.014682632128395 0 8.10304584153901 0 1 NA NA
"ENSG00000261147" 1.04614769998001 0 8.10304584118792 0 1 NA NA
"ENSG00000261153" 0 NA NA NA NA NA NA
"ENSG00000261158" 0.216811338517337 0.30611146367481 5.76384610076462 0.0531088891554897 0.957645148928265 NA NA
"ENSG00000261159" 0.786075395684768 1.01361600502979 1.253118227793 0.80887499882192 0.418587050990188 NA NA
"ENSG00000261161" 0.00886594486577857 0 8.10304584154009 0 1 NA NA
"ENSG00000261166" 0 NA NA NA NA NA NA
"ENSG00000261167" 3.25101126959964 0.393895290557061 0.519693983041681 0.757936984861088 0.448488707828197 NA NA
"ENSG00000261168" 0.508791727660784 1.35688685450033 1.73977033972933 0.779922972311064 0.435436215806051 NA NA
"ENSG00000261170" 0.0232253284805804 0 8.1030458415403 0 1 NA NA
"ENSG00000261172" 0.0205764546036838 -0.811571324522028 8.10304584153903 -0.100156328915435 0.920220216094092 NA NA
"ENSG00000261177" 0.614204385313365 -0.305402581687011 1.42422904249743 -0.214433614660377 0.830208930546817 NA NA
"ENSG00000261178" 0 NA NA NA NA NA NA
"ENSG00000261182" 0 NA NA NA NA NA NA
"ENSG00000261184" 0.0835319432553047 -1.13210753357215 8.10304584153574 -0.139713825604816 0.888886102300591 NA NA
"ENSG00000261187" 1.59598108430221 0.990542553595751 0.770344108867303 1.28584426387348 0.198497418704193 NA NA
"ENSG00000261191" 0 NA NA NA NA NA NA
"ENSG00000261193" 0 NA NA NA NA NA NA
"ENSG00000261195" 0.0112119951205771 0 8.1030458415403 0 1 NA NA
"ENSG00000261197" 0 NA NA NA NA NA NA
"ENSG00000261198" 0 NA NA NA NA NA NA
"ENSG00000261200" 7.77532353588369 0.401873523915389 0.320800904935378 1.25271942108873 0.210307835514 0.498003836424913 NA
"ENSG00000261204" 0.268079162564316 0.859517831426439 5.36873658904292 0.160096852801576 0.872804780299857 NA NA
"ENSG00000261207" 0 NA NA NA NA NA NA
"ENSG00000261208" 0.0302127518240961 0 8.1030458415403 0 1 NA NA
"ENSG00000261211" 1.05354728962163 -1.56475491723733 1.2828210060707 -1.21977650025408 0.222549612142427 NA NA
"ENSG00000261213" 0 NA NA NA NA NA NA
"ENSG00000261216" 0 NA NA NA NA NA NA
"ENSG00000261218" 0.191595178123022 -0.811728575500231 8.1030458414357 -0.100175735320338 0.920204809506378 NA NA
"ENSG00000261219" 0.0301743668054666 0 8.10304584153949 0 1 NA NA
"ENSG00000261222" 0.056413341037248 0 8.10304584149386 0 1 NA NA
"ENSG00000261226" 0.0990467141528198 -0.811610159090285 8.10304584151977 -0.100161121504659 0.920216411293529 NA NA
"ENSG00000261227" 0 NA NA NA NA NA NA
"ENSG00000261229" 0 NA NA NA NA NA NA
"ENSG00000261232" 0.0152553158790369 0 8.1030458415403 0 1 NA NA
"ENSG00000261234" 0 NA NA NA NA NA NA
"ENSG00000261238" 0 NA NA NA NA NA NA
"ENSG00000261240" 0 NA NA NA NA NA NA
"ENSG00000261242" 1.51570453031065 0.541244668042947 0.777897031486075 0.695779320572758 0.486567041719277 NA NA
"ENSG00000261243" 0 NA NA NA NA NA NA
"ENSG00000261244" 0 NA NA NA NA NA NA
"ENSG00000261245" 0 NA NA NA NA NA NA
"ENSG00000261248" 0 NA NA NA NA NA NA
"ENSG00000261250" 0 NA NA NA NA NA NA
"ENSG00000261253" 0.422591479461548 -0.363774958251477 2.38124910793988 -0.152766443896411 0.878582460960589 NA NA
"ENSG00000261257" 0 NA NA NA NA NA NA
"ENSG00000261259" 0 NA NA NA NA NA NA
"ENSG00000261260" 0 NA NA NA NA NA NA
"ENSG00000261261" 0 NA NA NA NA NA NA
"ENSG00000261263" 0 NA NA NA NA NA NA
"ENSG00000261265" 0.0199999165617258 0 8.10304584153518 0 1 NA NA
"ENSG00000261266" 0.011933676072528 0 8.10304584153628 0 1 NA NA
"ENSG00000261267" 0 NA NA NA NA NA NA
"ENSG00000261269" 0 NA NA NA NA NA NA
"ENSG00000261270" 0.137320228663834 0.150029373158514 8.10304584150272 0.0185151825737038 0.9852278656996 NA NA
"ENSG00000261273" 0 NA NA NA NA NA NA
"ENSG00000261275" 0 NA NA NA NA NA NA
"ENSG00000261276" 0 NA NA NA NA NA NA
"ENSG00000261278" 0.144582802863422 -0.811665152083124 8.10304584149391 -0.10016790821135 0.920211023381222 NA NA
"ENSG00000261281" 0 NA NA NA NA NA NA
"ENSG00000261285" 0.0327813936826788 -0.811586132235011 8.1030458415403 -0.100158156340966 0.920218765314482 NA NA
"ENSG00000261288" 0 NA NA NA NA NA NA
"ENSG00000261289" 0 NA NA NA NA NA NA
"ENSG00000261291" 0 NA NA NA NA NA NA
"ENSG00000261292" 0 NA NA NA NA NA NA
"ENSG00000261293" 0 NA NA NA NA NA NA
"ENSG00000261294" 0 NA NA NA NA NA NA
"ENSG00000261296" 0 NA NA NA NA NA NA
"ENSG00000261298" 0 NA NA NA NA NA NA
"ENSG00000261305" 0.0377248751288861 0 8.10304584152366 0 1 NA NA
"ENSG00000261307" 0 NA NA NA NA NA NA
"ENSG00000261310" 0 NA NA NA NA NA NA
"ENSG00000261312" 0 NA NA NA NA NA NA
"ENSG00000261313" 0.0109135640315278 -0.811553188748431 8.1030458415403 -0.100154090772633 0.920221992939466 NA NA
"ENSG00000261314" 0 NA NA NA NA NA NA
"ENSG00000261320" 0 NA NA NA NA NA NA
"ENSG00000261324" 1.64764303540179 -0.732021677992551 0.89661472299498 -0.816428349009667 0.414255188149195 NA NA
"ENSG00000261327" 0.203909347811786 0.470468246642776 7.59109799895476 0.0619763105031125 0.950581697206887 NA NA
"ENSG00000261329" 0.113620390949943 0.150076452320507 8.10304584150646 0.0185209926311618 0.985223230739234 NA NA
"ENSG00000261334" 0.0146475471832474 0 8.1030458415403 0 1 NA NA
"ENSG00000261335" 3.75978800323817 -0.273929997900867 0.462039098479131 -0.592871899375069 0.553266885289439 NA NA
"ENSG00000261338" 5.52361048532218 0.0769392682944813 0.424955136815644 0.181052684457511 0.856326223059829 NA NA
"ENSG00000261342" 2.79851096258389 -0.509525004339692 0.659418047692364 -0.77268889761628 0.439706518817538 NA NA
"ENSG00000261346" 0 NA NA NA NA NA NA
"ENSG00000261347" 0 NA NA NA NA NA NA
"ENSG00000261349" 0 NA NA NA NA NA NA
"ENSG00000261350" 0 NA NA NA NA NA NA
"ENSG00000261351" 3.46750689609448 0.935049729882157 0.482333685492333 1.93859512202164 0.0525506579979662 NA NA
"ENSG00000261356" 0 NA NA NA NA NA NA
"ENSG00000261357" 0.283266862390104 -0.811663072922838 3.63358861593464 -0.223377811501113 0.823241471918797 NA NA
"ENSG00000261362" 0.0102248976740533 0 8.1030458415403 0 1 NA NA
"ENSG00000261363" 0.015427605311482 -0.811555247767052 8.1030458415403 -0.100154344876912 0.920221791207897 NA NA
"ENSG00000261364" 0.0139298105332532 -0.811555247767052 8.1030458415403 -0.100154344876912 0.920221791207897 NA NA
"ENSG00000261365" 0 NA NA NA NA NA NA
"ENSG00000261367" 0.327544668329324 0.588486714966831 3.2625561696127 0.180375964235641 0.856857422594008 NA NA
"ENSG00000261368" 0 NA NA NA NA NA NA
"ENSG00000261369" 0 NA NA NA NA NA NA
"ENSG00000261376" 0 NA NA NA NA NA NA
"ENSG00000261379" 1.02100981184686 -1.72065259281063 1.27372408027271 -1.35088330311085 0.176732817592776 NA NA
"ENSG00000261382" 0.0178363399398861 0 8.10304584153768 0 1 NA NA
"ENSG00000261384" 0 NA NA NA NA NA NA
"ENSG00000261385" 0 NA NA NA NA NA NA
"ENSG00000261386" 1.55746527047091 0.782121930298964 0.806411560052828 0.96987936314768 0.332106627724324 NA NA
"ENSG00000261391" 0 NA NA NA NA NA NA
"ENSG00000261392" 0.0442332591624048 0 8.10304584153585 0 1 NA NA
"ENSG00000261393" 0.0127985154158495 0 8.1030458415403 0 1 NA NA
"ENSG00000261394" 0 NA NA NA NA NA NA
"ENSG00000261396" 0 NA NA NA NA NA NA
"ENSG00000261398" 0 NA NA NA NA NA NA
"ENSG00000261400" 0 NA NA NA NA NA NA
"ENSG00000261402" 0.100765805086674 0.470526696999821 8.10304584149047 0.0580678804247357 0.953694558913724 NA NA
"ENSG00000261403" 0.103619334388101 0 8.10304584151999 0 1 NA NA
"ENSG00000261407" 0.191077820106067 -0.455452388722369 7.81182652007001 -0.0583029317858287 0.953507332262338 NA NA
"ENSG00000261411" 0.262820344404528 1.67144489537359 5.30225956493266 0.315232567343169 0.752585079990753 NA NA
"ENSG00000261421" 0 NA NA NA NA NA NA
"ENSG00000261426" 0.0861762547554841 0.470589039091051 8.10304584153299 0.0580755740858577 0.953688430602346 NA NA
"ENSG00000261427" 0 NA NA NA NA NA NA
"ENSG00000261430" 0.0216917362258789 0 8.1030458415403 0 1 NA NA
"ENSG00000261433" 0.131452092542941 -0.81167937911258 8.10304584151304 -0.100169663974284 0.92020962949563 NA NA
"ENSG00000261434" 1.16232371495853 -0.124396519392005 0.903796961431305 -0.13763768268816 0.890526772463144 NA NA
"ENSG00000261435" 0 NA NA NA NA NA NA
"ENSG00000261436" 0.0819713676127877 -1.1321081000122 8.10304584152411 -0.1397138955096 0.888886047066367 NA NA
"ENSG00000261442" 0 NA NA NA NA NA NA
"ENSG00000261444" 0 NA NA NA NA NA NA
"ENSG00000261445" 0 NA NA NA NA NA NA
"ENSG00000261447" 0.364389781325469 -0.986411378664457 4.3657420375229 -0.225943578476786 0.821245303359742 NA NA
"ENSG00000261448" 0 NA NA NA NA NA NA
"ENSG00000261449" 0 NA NA NA NA NA NA
"ENSG00000261451" 0.185670469478232 1.70299659657379 5.44491107893992 0.312768486368991 0.754456559242566 NA NA
"ENSG00000261457" 0.00886594486577857 0 8.10304584154009 0 1 NA NA
"ENSG00000261458" 0 NA NA NA NA NA NA
"ENSG00000261459" 0.0111582819844231 0.470650894170158 8.1030458415403 0.058083207644879 0.953682350167421 NA NA
"ENSG00000261460" 0 NA NA NA NA NA NA
"ENSG00000261462" 0.0153891473570691 0 8.1030458415403 0 1 NA NA
"ENSG00000261466" 0 NA NA NA NA NA NA
"ENSG00000261467" 0.0293152864670507 -0.811583074875215 8.10304584153473 -0.100157779031088 0.920219064857981 NA NA
"ENSG00000261468" 0.155774444401999 1.78758925914835 8.04810521401423 0.222113057870517 0.824225873026179 NA NA
"ENSG00000261469" 0 NA NA NA NA NA NA
"ENSG00000261470" 0 NA NA NA NA NA NA
"ENSG00000261471" 0 NA NA NA NA NA NA
"ENSG00000261472" 0 NA NA NA NA NA NA
"ENSG00000261474" 1.25467341260167 -0.0787576422506441 0.976010208743731 -0.0806934615489491 0.935685736788602 NA NA
"ENSG00000261476" 0.0754703267938822 0 8.10304584149184 0 1 NA NA
"ENSG00000261478" 0.0687162069735641 0 8.10304584153534 0 1 NA NA
"ENSG00000261482" 0 NA NA NA NA NA NA
"ENSG00000261487" 2.39259282238307 2.01755439577708 1.10874744471044 1.81966993962631 0.0688092837455983 NA NA
"ENSG00000261489" 0 NA NA NA NA NA NA
"ENSG00000261499" 0.0291851264122902 -0.811571719510344 8.1030458415403 -0.100156377661079 0.920220177395282 NA NA
"ENSG00000261502" 0.0479125657677297 0.470595435086178 8.10304584153061 0.0580763634180905 0.953687801867543 NA NA
"ENSG00000261505" 0.0110535018371743 0 8.10304584153701 0 1 NA NA
"ENSG00000261512" 0.282509829505113 -0.811782654530381 8.10304584145223 -0.100182409234019 0.920199511147268 NA NA
"ENSG00000261513" 0.0433332180884903 0 8.1030458415403 0 1 NA NA
"ENSG00000261519" 0.504538529612285 -0.0865663081288705 1.84723004072502 -0.0468627654490149 0.962622604338958 NA NA
"ENSG00000261522" 0 NA NA NA NA NA NA
"ENSG00000261523" 0.0219119887065876 0 8.10304584153618 0 1 NA NA
"ENSG00000261526" 9.56150474711472 0.707579072573167 0.271980305058447 2.60158202418779 0.00927948716070938 0.0660081583745856 NA
"ENSG00000261527" 0.0454744693970902 0 8.10304584150577 0 1 NA NA
"ENSG00000261529" 0 NA NA NA NA NA NA
"ENSG00000261532" 0.0428806513769986 0.470601618583597 8.10304584153986 0.0580771265258159 0.953687194021639 NA NA
"ENSG00000261535" 0 NA NA NA NA NA NA
"ENSG00000261537" 0.0324317717245424 0 8.1030458415403 0 1 NA NA
"ENSG00000261538" 0 NA NA NA NA NA NA
"ENSG00000261540" 0 NA NA NA NA NA NA
"ENSG00000261541" 0.0561524416101164 -1.13207537280464 8.10304584153447 -0.139709856632164 0.888889238326083 NA NA
"ENSG00000261542" 2.65561504670269 -0.297597092877878 0.546221860346958 -0.544828236440126 0.585871656603374 NA NA
"ENSG00000261543" 0.0827869164683368 0.470555182873063 8.1030458414974 0.0580713958772455 0.953691758713678 NA NA
"ENSG00000261544" 0.14327710596199 -1.13390761081678 8.10301001025763 -0.139936592621922 0.8887100890007 NA NA
"ENSG00000261546" 0.00992447624296523 0 8.1030458415403 0 1 NA NA
"ENSG00000261549" 0.0178928294491029 0 8.10304584151933 0 1 NA NA
"ENSG00000261552" 0 NA NA NA NA NA NA
"ENSG00000261553" 8.86827576521884 0.505529105508562 0.312418345064788 1.61811594451577 0.10563761294115 0.341635329023311 NA
"ENSG00000261554" 0 NA NA NA NA NA NA
"ENSG00000261555" 0 NA NA NA NA NA NA
"ENSG00000261560" 2.23385858864903 0.407482389342872 0.66654877565097 0.611331689785063 0.540980015616001 NA NA
"ENSG00000261561" 0 NA NA NA NA NA NA
"ENSG00000261564" 0 NA NA NA NA NA NA
"ENSG00000261566" 0 NA NA NA NA NA NA
"ENSG00000261569" 0 NA NA NA NA NA NA
"ENSG00000261572" 0.0670251082684453 0.47055800248581 8.10304584153427 0.0580717438464734 0.953691481542151 NA NA
"ENSG00000261573" 0.0222068740504891 0 8.1030458415403 0 1 NA NA
"ENSG00000261575" 0 NA NA NA NA NA NA
"ENSG00000261578" 1.3441259090686 -0.726778374160329 0.985158161760147 -0.737727607983087 0.460679991871381 NA NA
"ENSG00000261582" 0 NA NA NA NA NA NA
"ENSG00000261583" 0 NA NA NA NA NA NA
"ENSG00000261584" 1.07539846578249 0.958868532435771 0.983018857784556 0.97543249027469 0.329345773819861 NA NA
"ENSG00000261586" 0 NA NA NA NA NA NA
"ENSG00000261588" 0 NA NA NA NA NA NA
"ENSG00000261590" 0 NA NA NA NA NA NA
"ENSG00000261592" 0.415881838219367 -0.221796931909141 2.14955173262574 -0.103182876942538 0.917817829588454 NA NA
"ENSG00000261596" 2.6975108836859 0.0472294001394366 0.522970736539436 0.0903098334946226 0.928041006085907 NA NA
"ENSG00000261600" 0.00945465382613522 0 8.1030458415403 0 1 NA NA
"ENSG00000261602" 0.0549209173410718 -1.13207476749284 8.10304584152167 -0.139709781930624 0.888889297350426 NA NA
"ENSG00000261604" 0.189824639275251 0 8.10304584148132 0 1 NA NA
"ENSG00000261606" 0 NA NA NA NA NA NA
"ENSG00000261607" 0 NA NA NA NA NA NA
"ENSG00000261610" 0.0854959635237894 0 8.1030458415176 0 1 NA NA
"ENSG00000261613" 9.36788738986817 -0.0747679454709073 0.324625296350679 -0.230320761540834 0.817842528858899 0.929541829159567 NA
"ENSG00000261625" 1.1144397466278 0.651271794116885 1.0401272862597 0.626146244522495 0.531219022249184 NA NA
"ENSG00000261627" 0 NA NA NA NA NA NA
"ENSG00000261628" 0.0190908425398318 0 8.10304584153902 0 1 NA NA
"ENSG00000261629" 0 NA NA NA NA NA NA
"ENSG00000261630" 0 NA NA NA NA NA NA
"ENSG00000261632" 0.00880495685168251 0.470650894170159 8.1030458415403 0.058083207644879 0.953682350167421 NA NA
"ENSG00000261633" 0 NA NA NA NA NA NA
"ENSG00000261635" 0.26292947547515 -0.521089624423622 3.4600916418251 -0.150599948892903 0.880291301709822 NA NA
"ENSG00000261638" 0.0126043354413591 -0.811553188748427 8.1030458415403 -0.100154090772632 0.920221992939466 NA NA
"ENSG00000261641" 0 NA NA NA NA NA NA
"ENSG00000261642" 0.0245680268436461 0 8.10304584152828 0 1 NA NA
"ENSG00000261646" 0 NA NA NA NA NA NA
"ENSG00000261648" 0 NA NA NA NA NA NA
"ENSG00000261650" 0 NA NA NA NA NA NA
"ENSG00000261651" 0 NA NA NA NA NA NA
"ENSG00000261653" 0.989639863778903 -0.513543912231872 1.19717678145811 -0.428962472531748 0.667950535137892 NA NA
"ENSG00000261654" 1.08125990952436 -1.56014984436752 1.14534736930717 -1.3621630312132 0.173146439909966 NA NA
"ENSG00000261655" 1.28820595258806 1.12304750007876 1.05928944249208 1.060189458168 0.289058416022852 NA NA
"ENSG00000261659" 1.84460064605063 0.217468345831021 0.726167777342915 0.299473968160291 0.764578431533761 NA NA
"ENSG00000261668" 0.111817489108014 1.09246898138111 8.09486410583408 0.134958285537339 0.892644855833205 NA NA
"ENSG00000261669" 0.012093223816089 0 8.1030458415403 0 1 NA NA
"ENSG00000261670" 0.0833002348643722 0.150093630965894 8.10304584152707 0.0185231126543408 0.9852215394956 NA NA
"ENSG00000261671" 0.0790642188673982 0.708716262590829 8.08239793837503 0.087686385648727 0.930125940618371 NA NA
"ENSG00000261673" 0.0253669695030454 0 8.1030458415403 0 1 NA NA
"ENSG00000261675" 0 NA NA NA NA NA NA
"ENSG00000261680" 0 NA NA NA NA NA NA
"ENSG00000261684" 0.304710076610976 2.65267018260798 4.98547178540941 0.532080071212386 0.594670539402741 NA NA
"ENSG00000261687" 0.0459830476188205 0 8.10304584153424 0 1 NA NA
"ENSG00000261691" 0 NA NA NA NA NA NA
"ENSG00000261692" 0.012284013421823 0 8.1030458415403 0 1 NA NA
"ENSG00000261693" 0.167021860300608 0.150060234392464 8.10304584148915 0.0185189911704716 0.985224827399975 NA NA
"ENSG00000261696" 0.00986299089135307 0 8.10304584153878 0 1 NA NA
"ENSG00000261697" 0.012093223816089 0 8.1030458415403 0 1 NA NA
"ENSG00000261702" 0 NA NA NA NA NA NA
"ENSG00000261707" 0.0136681528792657 0 8.1030458415403 0 1 NA NA
"ENSG00000261709" 0 NA NA NA NA NA NA
"ENSG00000261710" 0 NA NA NA NA NA NA
"ENSG00000261714" 0 NA NA NA NA NA NA
"ENSG00000261717" 0.168757994531673 -0.508194246671989 8.10271229548545 -0.0627190289053132 0.9499902443494 NA NA
"ENSG00000261719" 0 NA NA NA NA NA NA
"ENSG00000261722" 0.069324077226046 1.22502799060306 8.07445029506755 0.151716580799487 0.879410478977931 NA NA
"ENSG00000261723" 0 NA NA NA NA NA NA
"ENSG00000261725" 0 NA NA NA NA NA NA
"ENSG00000261727" 0 NA NA NA NA NA NA
"ENSG00000261728" 0.0360588894935708 0.470621624478401 8.10304584153446 0.0580795954610175 0.953685227415934 NA NA
"ENSG00000261729" 0.319997596396107 -2.33330478396662 5.04097538526175 -0.462867720161554 0.643459186542086 NA NA
"ENSG00000261731" 0 NA NA NA NA NA NA
"ENSG00000261732" 2.87524308267118 0.982316139167804 0.594620029363617 1.65200647583149 0.0985332307202572 NA NA
"ENSG00000261734" 0.0082374088221482 0 8.1030458415403 0 1 NA NA
"ENSG00000261736" 0 NA NA NA NA NA NA
"ENSG00000261743" 0 NA NA NA NA NA NA
"ENSG00000261745" 0 NA NA NA NA NA NA
"ENSG00000261747" 0 NA NA NA NA NA NA
"ENSG00000261751" 0.0534236883188914 0 8.10304584153859 0 1 NA NA
"ENSG00000261754" 0.953701768592828 -0.249335121112371 1.33033878650388 -0.187422274417497 0.851329559573974 NA NA
"ENSG00000261757" 0.00881101099143422 0 8.1030458415403 0 1 NA NA
"ENSG00000261759" 0.097857045407504 0.470528281018179 8.10304584152064 0.0580680759088336 0.953694403202722 NA NA
"ENSG00000261760" 0.0232024948958034 0 8.1030458415403 0 1 NA NA
"ENSG00000261762" 0.0898260697846096 -0.467997591204867 8.10253760179102 -0.0577593852944809 0.953940289978906 NA NA
"ENSG00000261763" 0.0285845695869897 -0.811584073216392 8.1030458415403 -0.100157902236688 0.920218967045973 NA NA
"ENSG00000261765" 0.0146684600048482 0 8.10304584152859 0 1 NA NA
"ENSG00000261766" 0.0112230312477958 0 8.1030458415403 0 1 NA NA
"ENSG00000261770" 6.15779394632183 0.64750343830668 0.378008025988806 1.71293568863497 0.0867243716856832 NA NA
"ENSG00000261774" 0 NA NA NA NA NA NA
"ENSG00000261775" 0.149348123049897 1.35540251252785 8.05916852344465 0.168181433181959 0.86644054706485 NA NA
"ENSG00000261776" 0.22077688213597 1.18367901428641 8.07702663347076 0.146548856157203 0.883488124562671 NA NA
"ENSG00000261778" 0 NA NA NA NA NA NA
"ENSG00000261779" 0 NA NA NA NA NA NA
"ENSG00000261782" 0 NA NA NA NA NA NA
"ENSG00000261783" 0.630205527198564 -1.31323682902263 1.41064925422892 -0.930944970966907 0.351882030289717 NA NA
"ENSG00000261786" 1.01073303240146 0.462668322638328 1.01206982039928 0.457150597036671 0.647562804811741 NA NA
"ENSG00000261789" 0.383718076387643 1.02360219611828 2.34154631985567 0.437147959636078 0.662004047751802 NA NA
"ENSG00000261790" 0.0494375103120645 -0.811602603978306 8.1030458415403 -0.100160189125134 0.920217151502483 NA NA
"ENSG00000261793" 0 NA NA NA NA NA NA
"ENSG00000261795" 0 NA NA NA NA NA NA
"ENSG00000261797" 0.0106008753310464 0 8.10304584153717 0 1 NA NA
"ENSG00000261798" 0.226936077628957 -1.47844372330897 5.11530297145866 -0.289023686682509 0.772563251368861 NA NA
"ENSG00000261799" 7.53558211174725 -0.326440470907522 0.357456695533436 -0.913230819247551 0.361121158193066 0.649770039753091 NA
"ENSG00000261800" 0 NA NA NA NA NA NA
"ENSG00000261802" 0 NA NA NA NA NA NA
"ENSG00000261804" 0.286050332944499 0 3.93245607276561 0 1 NA NA
"ENSG00000261810" 0 NA NA NA NA NA NA
"ENSG00000261813" 0 NA NA NA NA NA NA
"ENSG00000261815" 0.0382768360572372 -1.13520488433731 8.10298208765224 -0.140097173121881 0.888583214088628 NA NA
"ENSG00000261816" 0 NA NA NA NA NA NA
"ENSG00000261817" 0.012284013421823 0 8.1030458415403 0 1 NA NA
"ENSG00000261818" 0.0584164729363845 -0.811616731042259 8.1030458415395 -0.100161932551533 0.920215767409692 NA NA
"ENSG00000261819" 0.45646009512083 0.138933904160433 1.80150757603653 0.0771209102912014 0.938527358531594 NA NA
"ENSG00000261821" 1.2294081598713 -0.527313567181384 1.08932152724063 -0.484075228474668 0.628332480787555 NA NA
"ENSG00000261822" 0.0540991549471441 0 8.10304584152754 0 1 NA NA
"ENSG00000261823" 0.0319795456923524 0 8.1030458415403 0 1 NA NA
"ENSG00000261826" 0.123289497782018 -0.17040030187931 8.10304584147783 -0.0210291667124807 0.983222389144886 NA NA
"ENSG00000261829" 0.149205932692779 -0.496853987348904 8.10292656401131 -0.0613178440436142 0.95110608004963 NA NA
"ENSG00000261831" 0 NA NA NA NA NA NA
"ENSG00000261835" 0.088666662503597 -0.811636683727821 8.10304584152067 -0.100164394920356 0.920213812554461 NA NA
"ENSG00000261837" 0 NA NA NA NA NA NA
"ENSG00000261838" 0.096263714550047 -0.811668757480766 8.10304584151305 -0.100168353154621 0.920210670144436 NA NA
"ENSG00000261839" 0.542523397498024 -1.87332698246875 2.21530971350993 -0.845627575703922 0.397760537179708 NA NA
"ENSG00000261840" 6.4523691854232 0.503979301387414 0.34684462934272 1.45304052232975 0.146212503332553 NA NA
"ENSG00000261842" 0.0515133848040972 0 8.10304584153295 0 1 NA NA
"ENSG00000261845" 0.807880607320605 -2.29388316091768 1.52586830423604 -1.50332971367811 0.132754041465364 NA NA
"ENSG00000261848" 0 NA NA NA NA NA NA
"ENSG00000261864" 0 NA NA NA NA NA NA
"ENSG00000261872" 0.0082374088221482 0 8.1030458415403 0 1 NA NA
"ENSG00000261882" 0 NA NA NA NA NA NA
"ENSG00000261888" 3.25397649396601 1.23282828631345 0.457822640125813 2.69280760334321 0.00708531427426669 NA NA
"ENSG00000261889" 3.8909425575846 1.0145657765329 0.442946433466692 2.29049316097313 0.0219927445799179 NA NA
"ENSG00000261898" 0 NA NA NA NA NA NA
"ENSG00000261916" 0.438864328047653 0.609571555276295 2.1740297369595 0.280387864486534 0.779179946538809 NA NA
"ENSG00000261924" 0.111609059021522 0.470521612943852 8.10304584150756 0.0580672529993132 0.953695058683499 NA NA
"ENSG00000261938" 0 NA NA NA NA NA NA
"ENSG00000261959" 0.00986299089135307 0 8.10304584153878 0 1 NA NA
"ENSG00000261970" 0.227085013373618 -0.823474260341727 6.35247668593726 -0.129630426218594 0.896858829708053 NA NA
"ENSG00000261976" 0 NA NA NA NA NA NA
"ENSG00000261978" 0 NA NA NA NA NA NA
"ENSG00000261996" 0.0543894337705184 0.150141417598915 8.10304584152596 0.0185290100210812 0.985216834885144 NA NA
"ENSG00000261997" 2.92981544023208 -1.0211689772614 0.707544066250539 -1.44325848518926 0.148947669767983 NA NA
"ENSG00000262000" 0 NA NA NA NA NA NA
"ENSG00000262003" 0 NA NA NA NA NA NA
"ENSG00000262006" 0 NA NA NA NA NA NA
"ENSG00000262008" 0 NA NA NA NA NA NA
"ENSG00000262011" 0 NA NA NA NA NA NA
"ENSG00000262020" 0.015427605311482 -0.811555247767052 8.1030458415403 -0.100154344876912 0.920221791207897 NA NA
"ENSG00000262038" 0.0304022615386733 -1.13046302075694 8.10301367681238 -0.139511429431728 0.889046024882069 NA NA
"ENSG00000262039" 0.0111582819844231 0.470650894170158 8.1030458415403 0.058083207644879 0.953682350167421 NA NA
"ENSG00000262048" 0 NA NA NA NA NA NA
"ENSG00000262049" 8.86158742985956 0.387321543003785 0.305566878417781 1.26755080592938 0.204958409240133 0.492374168928149 NA
"ENSG00000262050" 1.12779582200323 0.0978318742454402 0.933218855968101 0.104832723449369 0.916508543548024 NA NA
"ENSG00000262052" 0 NA NA NA NA NA NA
"ENSG00000262067" 0.0420894080896793 0 8.10304584153304 0 1 NA NA
"ENSG00000262079" 0.510644175162852 1.31452571325417 2.1657071315323 0.606972980840721 0.543868843275039 NA NA
"ENSG00000262089" 1.12479481454279 -0.2308895034642 1.24775688198936 -0.185043662589207 0.85319478909408 NA NA
"ENSG00000262090" 0 NA NA NA NA NA NA
"ENSG00000262094" 0.0146475471832474 0 8.1030458415403 0 1 NA NA
"ENSG00000262098" 0 NA NA NA NA NA NA
"ENSG00000262112" 0 NA NA NA NA NA NA
"ENSG00000262115" 0 NA NA NA NA NA NA
"ENSG00000262116" 0 NA NA NA NA NA NA
"ENSG00000262119" 1.64874039631665 0.371422273378045 0.629066345329576 0.590434182555819 0.554899599349097 NA NA
"ENSG00000262120" 0.0123199367350616 0 8.1030458415403 0 1 NA NA
"ENSG00000262133" 0 NA NA NA NA NA NA
"ENSG00000262140" 0.0101711875132875 0 8.10304584154004 0 1 NA NA
"ENSG00000262141" 0 NA NA NA NA NA NA
"ENSG00000262147" 0 NA NA NA NA NA NA
"ENSG00000262151" 0 NA NA NA NA NA NA
"ENSG00000262160" 0.101310832599957 -0.811662619422174 8.10304584148612 -0.100167595654786 0.920211271517305 NA NA
"ENSG00000262171" 0 NA NA NA NA NA NA
"ENSG00000262172" 0 NA NA NA NA NA NA
"ENSG00000262181" 0 NA NA NA NA NA NA
"ENSG00000262187" 0 NA NA NA NA NA NA
"ENSG00000262198" 0.867238690808042 -0.82716783288346 1.19786066575 -0.690537603023767 0.489856171242482 NA NA
"ENSG00000262202" 0.0726565484662231 0 8.10304584150699 0 1 NA NA
"ENSG00000262211" 0.0857187181310409 0 8.10304584148564 0 1 NA NA
"ENSG00000262213" 0.0711823128802793 -0.17034305129629 8.1030458415403 -0.0210221013958758 0.983228025205997 NA NA
"ENSG00000262227" 0.158957702904021 -1.49297598215643 8.10221492282231 -0.184267635008177 0.853803502665453 NA NA
"ENSG00000262228" 0.428365889608921 -1.18481299142102 2.5658325504133 -0.461765515925882 0.644249482562187 NA NA
"ENSG00000262231" 0.0110535018371743 0 8.10304584153701 0 1 NA NA
"ENSG00000262248" 0.239460217826881 -0.112904977205264 4.51902735656989 -0.0249843535558862 0.980067443767496 NA NA
"ENSG00000262262" 0 NA NA NA NA NA NA
"ENSG00000262265" 6.57267597834696 -0.147682981171728 0.339950297411488 -0.434425215380726 0.663979690349395 NA NA
"ENSG00000262267" 0.0464204285274447 0 8.10304584153575 0 1 NA NA
"ENSG00000262271" 0.0533001693935593 0 8.10304584153034 0 1 NA NA
"ENSG00000262296" 0 NA NA NA NA NA NA
"ENSG00000262298" 0.176445349975207 -0.811733953746345 8.10304584148606 -0.100176399051135 0.920204282576403 NA NA
"ENSG00000262302" 0 NA NA NA NA NA NA
"ENSG00000262304" 0.320649709138375 -1.81825288401921 3.01971461853418 -0.60212739073397 0.547089343181656 NA NA
"ENSG00000262312" 0.837737283538333 -0.816051492559195 1.4379666505941 -0.567503768061688 0.570371967278569 NA NA
"ENSG00000262313" 0 NA NA NA NA NA NA
"ENSG00000262319" 0.0482835325449786 0 8.10304584151972 0 1 NA NA
"ENSG00000262332" 0.0222531692419847 0 8.1030458415403 0 1 NA NA
"ENSG00000262339" 0 NA NA NA NA NA NA
"ENSG00000262343" 0 NA NA NA NA NA NA
"ENSG00000262358" 0.0562331608531692 0.150131686719056 8.10304584153868 0.0185278091294307 0.985217792893594 NA NA
"ENSG00000262362" 0 NA NA NA NA NA NA
"ENSG00000262370" 0.0886747248500081 -0.750446875557026 8.10127937419991 -0.0926331312492406 0.926195021971509 NA NA
"ENSG00000262372" 0 NA NA NA NA NA NA
"ENSG00000262380" 0.272735267888263 -0.53104650944169 6.61204821987474 -0.0803149783217628 0.93598674571939 NA NA
"ENSG00000262384" 0.0333174869663009 0 8.10304584153625 0 1 NA NA
"ENSG00000262400" 0 NA NA NA NA NA NA
"ENSG00000262408" 0.0229100236593368 0 8.10304584153931 0 1 NA NA
"ENSG00000262410" 0.708723043699363 0.932849104953895 1.33933154313356 0.696503498134122 0.486113567319332 NA NA
"ENSG00000262412" 0.0362934936550994 0 8.1030458415403 0 1 NA NA
"ENSG00000262413" 0 NA NA NA NA NA NA
"ENSG00000262429" 0.885123227332674 1.05543776869273 0.98750171998051 1.06879587887053 0.285161656735989 NA NA
"ENSG00000262434" 0 NA NA NA NA NA NA
"ENSG00000262445" 0 NA NA NA NA NA NA
"ENSG00000262456" 0 NA NA NA NA NA NA
"ENSG00000262471" 0 NA NA NA NA NA NA
"ENSG00000262482" 0.0376591069372153 0 8.10304584153702 0 1 NA NA
"ENSG00000262488" 0.00880495685168251 0.470650894170159 8.1030458415403 0.058083207644879 0.953682350167421 NA NA
"ENSG00000262492" 0.0106008753310464 0 8.10304584153717 0 1 NA NA
"ENSG00000262495" 0 NA NA NA NA NA NA
"ENSG00000262514" 0.0228849560053956 0 8.1030458415403 0 1 NA NA
"ENSG00000262518" 0 NA NA NA NA NA NA
"ENSG00000262521" 0.031171902518 0 8.1030458415375 0 1 NA NA
"ENSG00000262526" 0 NA NA NA NA NA NA
"ENSG00000262528" 0.098747472754077 -0.811661917373267 8.10304584151293 -0.100167509014329 0.920211340300451 NA NA
"ENSG00000262529" 0 NA NA NA NA NA NA
"ENSG00000262533" 0 NA NA NA NA NA NA
"ENSG00000262539" 0.0165434135685007 0 8.10304584153354 0 1 NA NA
"ENSG00000262558" 0 NA NA NA NA NA NA
"ENSG00000262560" 0.873637928654025 -1.12870292691747 1.27752763196628 -0.883505686041603 0.376963111742728 NA NA
"ENSG00000262561" 0 NA NA NA NA NA NA
"ENSG00000262566" 0 NA NA NA NA NA NA
"ENSG00000262580" 5.16247286213349 0.502174069406473 0.452177923443775 1.11056741908568 0.266754593336686 NA NA
"ENSG00000262587" 0.0110535018371743 0 8.10304584153701 0 1 NA NA
"ENSG00000262623" 0 NA NA NA NA NA NA
"ENSG00000262624" 0 NA NA NA NA NA NA
"ENSG00000262633" 0.0198645128286085 0 8.10304584153738 0 1 NA NA
"ENSG00000262636" 0 NA NA NA NA NA NA
"ENSG00000262651" 0 NA NA NA NA NA NA
"ENSG00000262652" 0.0269896096344331 0 8.10304584153555 0 1 NA NA
"ENSG00000262660" 0.0082374088221482 0 8.1030458415403 0 1 NA NA
"ENSG00000262662" 0 NA NA NA NA NA NA
"ENSG00000262663" 0.182061986083128 0.149976610299635 8.10304584145887 0.0185086710891214 0.98523306022248 NA NA
"ENSG00000262681" 0.092351459755535 -0.507950641580413 8.10271578048775 -0.0626889373071206 0.950014206816983 NA NA
"ENSG00000262691" 0.401703465940403 0.124727012033445 2.87222026033593 0.043425294973324 0.965362514243625 NA NA
"ENSG00000262692" 0 NA NA NA NA NA NA
"ENSG00000262700" 0.0646586911033247 1.11869370217788 8.09332580027396 0.138224226947593 0.890063208540678 NA NA
"ENSG00000262703" 0 NA NA NA NA NA NA
"ENSG00000262708" 0 NA NA NA NA NA NA
"ENSG00000262712" 1.15335821846355 1.08094387412467 1.03696514473982 1.04241100060879 0.297221168470205 NA NA
"ENSG00000262714" 0.201372307032872 1.20150443841338 5.3205408564092 0.225823740638328 0.821338511626387 NA NA
"ENSG00000262721" 0.34112925366886 -0.995028479600214 5.47444686497132 -0.181758724514614 0.855772077948393 NA NA
"ENSG00000262730" 0 NA NA NA NA NA NA
"ENSG00000262732" 0.0816363151223175 -1.46363193679222 8.10282811830896 -0.180632233020595 0.85665625374207 NA NA
"ENSG00000262766" 0.00843519566997121 -0.811553188748431 8.1030458415403 -0.100154090772633 0.920221992939466 NA NA
"ENSG00000262768" 0.110082830740991 -0.81161326045939 8.10304584149905 -0.100161504246068 0.92021610743808 NA NA
"ENSG00000262769" 0 NA NA NA NA NA NA
"ENSG00000262777" 0.010399839673666 0 8.1030458415403 0 1 NA NA
"ENSG00000262786" 0 NA NA NA NA NA NA
"ENSG00000262791" 0 NA NA NA NA NA NA
"ENSG00000262801" 1.3813656272785 0.199791722430775 0.740423460870301 0.269834402864461 0.787287654521163 NA NA
"ENSG00000262803" 0 NA NA NA NA NA NA
"ENSG00000262810" 0 NA NA NA NA NA NA
"ENSG00000262815" 0 NA NA NA NA NA NA
"ENSG00000262818" 0.0109135640315278 -0.811553188748431 8.1030458415403 -0.100154090772633 0.920221992939466 NA NA
"ENSG00000262823" 0.218850360082564 -0.174966208550456 5.16975740748122 -0.0338441816045876 0.973001404283801 NA NA
"ENSG00000262831" 0 NA NA NA NA NA NA
"ENSG00000262833" 0.0454901617354979 -0.811569660491719 8.1030458415403 -0.100156123556799 0.92022037912681 NA NA
"ENSG00000262837" 0 NA NA NA NA NA NA
"ENSG00000262848" 0 NA NA NA NA NA NA
"ENSG00000262855" 0 NA NA NA NA NA NA
"ENSG00000262869" 0.0866206248370971 0.150095083636589 8.10304584151378 0.0185232919290197 0.985221396479639 NA NA
"ENSG00000262873" 2.1282944266414 -0.869592861698356 0.783802875843862 -1.10945352268851 0.267234583903881 NA NA
"ENSG00000262877" 2.99819301044796 -0.477317801910798 0.574569972312492 -0.830739204817336 0.406120973632942 NA NA
"ENSG00000262880" 0 NA NA NA NA NA NA
"ENSG00000262881" 0 NA NA NA NA NA NA
"ENSG00000262884" 0 NA NA NA NA NA NA
"ENSG00000262885" 0 NA NA NA NA NA NA
"ENSG00000262898" 0.917658380599441 0.130771942619031 1.50217501702784 0.0870550642479549 0.930627743257585 NA NA
"ENSG00000262899" 0.140096116699145 0.150034693591587 8.10304584148838 0.0185158391704259 0.985227341901005 NA NA
"ENSG00000262905" 0 NA NA NA NA NA NA
"ENSG00000262920" 0.012093223816089 0 8.1030458415403 0 1 NA NA
"ENSG00000262921" 0.0304406753812452 -0.811586704016187 8.10304584153832 -0.100158226904725 0.920218709294441 NA NA
"ENSG00000262950" 0.00894641472455145 0 8.10304584153714 0 1 NA NA
"ENSG00000262961" 0 NA NA NA NA NA NA
"ENSG00000262966" 0.110024439565611 0 8.10304584149125 0 1 NA NA
"ENSG00000262967" 0.41410626635079 -1.45282048636359 3.33080066354462 -0.436177554023153 0.662707912047474 NA NA
"ENSG00000262974" 0 NA NA NA NA NA NA
"ENSG00000262979" 0.0335836317641067 0.150163186817891 8.1030458415403 0.0185316965687246 0.985214691698246 NA NA
"ENSG00000262983" 0 NA NA NA NA NA NA
"ENSG00000262990" 0 NA NA NA NA NA NA
"ENSG00000262995" 0.0523368717865348 0 8.10304584153126 0 1 NA NA
"ENSG00000262999" 0.153646725954724 -1.13217526014443 8.10304584150328 -0.139722183767676 0.888879498226558 NA NA
"ENSG00000263011" 0.509818478164746 1.81945844022029 1.86447219676702 0.975857104962583 0.329135281450498 NA NA
"ENSG00000263015" 0.0252835074594414 0 8.10304584153689 0 1 NA NA
"ENSG00000263017" 0 NA NA NA NA NA NA
"ENSG00000263029" 0 NA NA NA NA NA NA
"ENSG00000263033" 0.0214479289218491 0 8.10304584152091 0 1 NA NA
"ENSG00000263041" 0 NA NA NA NA NA NA
"ENSG00000263045" 0.00881101099143422 0 8.1030458415403 0 1 NA NA
"ENSG00000263051" 0.0171149362079666 0 8.1030458415403 0 1 NA NA
"ENSG00000263063" 0.138527649343426 0.150045377762328 8.10304584151721 0.0185171577079753 0.985226290040588 NA NA
"ENSG00000263065" 0 NA NA NA NA NA NA
"ENSG00000263070" 0 NA NA NA NA NA NA
"ENSG00000263080" 0.130840792666014 -1.13212307035312 8.10304584149807 -0.139715743005572 0.888884587295146 NA NA
"ENSG00000263081" 0 NA NA NA NA NA NA
"ENSG00000263089" 0.408734478097643 -2.05470941620607 2.57260898151473 -0.798687025883069 0.424471911628966 NA NA
"ENSG00000263096" 0.267733387504908 -1.45356559377991 4.02968773302344 -0.360714201715406 0.718313107073304 NA NA
"ENSG00000263098" 0 NA NA NA NA NA NA
"ENSG00000263105" 0.235120001362266 -1.13223590482018 5.59562918651151 -0.2023429121339 0.83964865469058 NA NA
"ENSG00000263107" 0 NA NA NA NA NA NA
"ENSG00000263110" 0 NA NA NA NA NA NA
"ENSG00000263120" 0.145346824064049 -2.3603614858483 8.09627484981774 -0.29153672888235 0.770640857611907 NA NA
"ENSG00000263154" 0 NA NA NA NA NA NA
"ENSG00000263159" 0 NA NA NA NA NA NA
"ENSG00000263164" 0 NA NA NA NA NA NA
"ENSG00000263165" 0.0145588991855777 0 8.1030458415403 0 1 NA NA
"ENSG00000263167" 0 NA NA NA NA NA NA
"ENSG00000263171" 0 NA NA NA NA NA NA
"ENSG00000263176" 0 NA NA NA NA NA NA
"ENSG00000263189" 0 NA NA NA NA NA NA
"ENSG00000263199" 0 NA NA NA NA NA NA
"ENSG00000263207" 0.00843519566997121 -0.811553188748431 8.1030458415403 -0.100154090772633 0.920221992939466 NA NA
"ENSG00000263212" 0 NA NA NA NA NA NA
"ENSG00000263218" 0 NA NA NA NA NA NA
"ENSG00000263220" 0.0198599787560792 -0.811570376351602 8.10304584153815 -0.100156211901369 0.920220308990702 NA NA
"ENSG00000263234" 0.0474507824444358 0.150146715074599 8.1030458415403 0.0185296637845576 0.985216313346899 NA NA
"ENSG00000263235" 0.930929873538699 -0.530832878320997 1.29166437840324 -0.410968117722046 0.681095912926243 NA NA
"ENSG00000263237" 0 NA NA NA NA NA NA
"ENSG00000263244" 0 NA NA NA NA NA NA
"ENSG00000263252" 0 NA NA NA NA NA NA
"ENSG00000263253" 0.162045268691074 -1.13219957566893 8.10304584151014 -0.139725184555778 0.888877127201802 NA NA
"ENSG00000263257" 0.417340384584727 -0.202678599417483 2.24344458734304 -0.0903425921731901 0.928014974851083 NA NA
"ENSG00000263271" 0 NA NA NA NA NA NA
"ENSG00000263276" 0.955112223669815 -0.977030944624263 1.73878155999059 -0.561905513093634 0.574180397270925 NA NA
"ENSG00000263278" 0 NA NA NA NA NA NA
"ENSG00000263279" 0 NA NA NA NA NA NA
"ENSG00000263280" 0.99034223963925 1.22978759003775 1.1455956205976 1.07349187438079 0.283050482490842 NA NA
"ENSG00000263300" 0.00945465382613522 0 8.1030458415403 0 1 NA NA
"ENSG00000263301" 0 NA NA NA NA NA NA
"ENSG00000263305" 0 NA NA NA NA NA NA
"ENSG00000263311" 0 NA NA NA NA NA NA
"ENSG00000263316" 0.0236479080990302 0 8.10304584153618 0 1 NA NA
"ENSG00000263321" 0.015427605311482 -0.811555247767052 8.1030458415403 -0.100154344876912 0.920221791207897 NA NA
"ENSG00000263325" 0 NA NA NA NA NA NA
"ENSG00000263326" 0 NA NA NA NA NA NA
"ENSG00000263331" 0.0193791300691005 0 8.1030458415403 0 1 NA NA
"ENSG00000263335" 0 NA NA NA NA NA NA
"ENSG00000263338" 0 NA NA NA NA NA NA
"ENSG00000263342" 0 NA NA NA NA NA NA
"ENSG00000263343" 0.0844018926664592 0 8.10304584152512 0 1 NA NA
"ENSG00000263369" 0 NA NA NA NA NA NA
"ENSG00000263370" 0 NA NA NA NA NA NA
"ENSG00000263375" 0 NA NA NA NA NA NA
"ENSG00000263382" 0 NA NA NA NA NA NA
"ENSG00000263388" 0 NA NA NA NA NA NA
"ENSG00000263393" 0.0727398644136566 -0.811636354141204 8.1030458415314 -0.100164354245812 0.920213844845657 NA NA
"ENSG00000263394" 0.0235147327234908 0.470634422426867 8.1030458415403 0.0580811748607119 0.953683969361011 NA NA
"ENSG00000263396" 0 NA NA NA NA NA NA
"ENSG00000263424" 0.0233673002636753 0 8.1030458415403 0 1 NA NA
"ENSG00000263427" 0 NA NA NA NA NA NA
"ENSG00000263433" 0 NA NA NA NA NA NA
"ENSG00000263435" 0.0130470327679838 0 8.1030458415403 0 1 NA NA
"ENSG00000263443" 0 NA NA NA NA NA NA
"ENSG00000263450" 0 NA NA NA NA NA NA
"ENSG00000263453" 0 NA NA NA NA NA NA
"ENSG00000263466" 0 NA NA NA NA NA NA
"ENSG00000263477" 0 NA NA NA NA NA NA
"ENSG00000263485" 0 NA NA NA NA NA NA
"ENSG00000263489" 0 NA NA NA NA NA NA
"ENSG00000263494" 0.0332047965857734 0 8.10304584151415 0 1 NA NA
"ENSG00000263499" 0 NA NA NA NA NA NA
"ENSG00000263501" 0 NA NA NA NA NA NA
"ENSG00000263508" 0.0194908005463811 0 8.10304584153767 0 1 NA NA
"ENSG00000263531" 0.677659355982694 1.03800719871308 1.33898683502927 0.775218375235477 0.438210631982626 NA NA
"ENSG00000263547" 0 NA NA NA NA NA NA
"ENSG00000263551" 0.74938200104864 -0.651226368564371 1.50597815485046 -0.432427500005163 0.66543073467818 NA NA
"ENSG00000263567" 0 NA NA NA NA NA NA
"ENSG00000263571" 0.129683369490914 -0.811707638263019 8.10304584146763 -0.100173151447457 0.920206860820408 NA NA
"ENSG00000263574" 0 NA NA NA NA NA NA
"ENSG00000263585" 0 NA NA NA NA NA NA
"ENSG00000263588" 0 NA NA NA NA NA NA
"ENSG00000263594" 0 NA NA NA NA NA NA
"ENSG00000263603" 0.208697714744735 -0.0926323887257775 7.47227713135235 -0.0123968085092974 0.990109031229951 NA NA
"ENSG00000263604" 0 NA NA NA NA NA NA
"ENSG00000263611" 0 NA NA NA NA NA NA
"ENSG00000263612" 0 NA NA NA NA NA NA
"ENSG00000263613" 0 NA NA NA NA NA NA
"ENSG00000263618" 0.0106008753310464 0 8.10304584153717 0 1 NA NA
"ENSG00000263620" 0.0456911625783604 -0.811577394941587 8.10304584152234 -0.100157078068451 0.920219621347023 NA NA
"ENSG00000263622" 0 NA NA NA NA NA NA
"ENSG00000263624" 0 NA NA NA NA NA NA
"ENSG00000263635" 0 NA NA NA NA NA NA
"ENSG00000263637" 0 NA NA NA NA NA NA
"ENSG00000263644" 0 NA NA NA NA NA NA
"ENSG00000263648" 0.0533878626670235 0 8.10304584151435 0 1 NA NA
"ENSG00000263655" 0 NA NA NA NA NA NA
"ENSG00000263657" 0 NA NA NA NA NA NA
"ENSG00000263674" 0 NA NA NA NA NA NA
"ENSG00000263677" 0.349997725177581 -0.724468189478669 4.06688351626373 -0.17813841645119 0.8586142725407 NA NA
"ENSG00000263680" 0.0769059409387828 0.150133853238817 8.10304584153875 0.0185280765004666 0.985217579598986 NA NA
"ENSG00000263682" 0 NA NA NA NA NA NA
"ENSG00000263683" 0.0319220464889234 0 8.10304584153554 0 1 NA NA
"ENSG00000263684" 0 NA NA NA NA NA NA
"ENSG00000263688" 0 NA NA NA NA NA NA
"ENSG00000263698" 0.0608426474774573 0 8.10304584149334 0 1 NA NA
"ENSG00000263707" 0 NA NA NA NA NA NA
"ENSG00000263708" 0 NA NA NA NA NA NA
"ENSG00000263709" 0 NA NA NA NA NA NA
"ENSG00000263717" 0 NA NA NA NA NA NA
"ENSG00000263720" 0 NA NA NA NA NA NA
"ENSG00000263727" 0 NA NA NA NA NA NA
"ENSG00000263729" 0 NA NA NA NA NA NA
"ENSG00000263733" 0 NA NA NA NA NA NA
"ENSG00000263745" 0.0193791300691005 0 8.1030458415403 0 1 NA NA
"ENSG00000263756" 0 NA NA NA NA NA NA
"ENSG00000263765" 0.0109135640315278 -0.811553188748431 8.1030458415403 -0.100154090772633 0.920221992939466 NA NA
"ENSG00000263772" 0 NA NA NA NA NA NA
"ENSG00000263781" 0.123818609346289 0.150047844254424 8.10304584148171 0.0185174620987935 0.985226047213489 NA NA
"ENSG00000263786" 0.0106008753310464 0 8.10304584153717 0 1 NA NA
"ENSG00000263788" 0 NA NA NA NA NA NA
"ENSG00000263797" 0 NA NA NA NA NA NA
"ENSG00000263809" 6.77623921105976 -0.0115560503980786 0.38215962935059 -0.0302388047050286 0.975876600991685 0.991209928094473 NA
"ENSG00000263821" 0 NA NA NA NA NA NA
"ENSG00000263823" 1.84117199423096 0.0910831967028694 0.788059477438305 0.115579089282636 0.907986136157914 NA NA
"ENSG00000263826" 0.539174134217741 0.699194516915677 1.52469740277019 0.458579201122352 0.646536375336626 NA NA
"ENSG00000263847" 0.00880495685168251 0.470650894170159 8.1030458415403 0.058083207644879 0.953682350167421 NA NA
"ENSG00000263859" 0.0243761236231958 0 8.1030458415403 0 1 NA NA
"ENSG00000263860" 0 NA NA NA NA NA NA
"ENSG00000263863" 0 NA NA NA NA NA NA
"ENSG00000263870" 0 NA NA NA NA NA NA
"ENSG00000263893" 0 NA NA NA NA NA NA
"ENSG00000263895" 0 NA NA NA NA NA NA
"ENSG00000263904" 1.58579386699246 -0.184058420011386 0.844493867787036 -0.217951162266819 0.827467163485085 NA NA
"ENSG00000263916" 0 NA NA NA NA NA NA
"ENSG00000263917" 0 NA NA NA NA NA NA
"ENSG00000263923" 0 NA NA NA NA NA NA
"ENSG00000263924" 0.304736157099212 1.02940038756153 3.47057676264173 0.29660787182185 0.766765900349715 NA NA
"ENSG00000263938" 0.582605076608301 -1.02705956270024 2.0256564698093 -0.507025538637816 0.61213689941654 NA NA
"ENSG00000263946" 0 NA NA NA NA NA NA
"ENSG00000263952" 0 NA NA NA NA NA NA
"ENSG00000263963" 0 NA NA NA NA NA NA
"ENSG00000263970" 0 NA NA NA NA NA NA
"ENSG00000263982" 0 NA NA NA NA NA NA
"ENSG00000263986" 0 NA NA NA NA NA NA
"ENSG00000263990" 0 NA NA NA NA NA NA
"ENSG00000264000" 0 NA NA NA NA NA NA
"ENSG00000264007" 0.144084730771334 0 8.10304584148891 0 1 NA NA
"ENSG00000264012" 0.00986299089135307 0 8.10304584153878 0 1 NA NA
"ENSG00000264015" 0.139371605380553 -1.85072568170975 8.10112538737286 -0.228452911566392 0.819294159307979 NA NA
"ENSG00000264016" 0.0136681528792657 0 8.1030458415403 0 1 NA NA
"ENSG00000264019" 0.0146684600048482 0 8.10304584152859 0 1 NA NA
"ENSG00000264023" 0.0110535018371743 0 8.10304584153701 0 1 NA NA
"ENSG00000264029" 0 NA NA NA NA NA NA
"ENSG00000264040" 0 NA NA NA NA NA NA
"ENSG00000264044" 0 NA NA NA NA NA NA
"ENSG00000264050" 0 NA NA NA NA NA NA
"ENSG00000264057" 0.0082374088221482 0 8.1030458415403 0 1 NA NA
"ENSG00000264066" 0.0120561868881342 0 8.1030458415403 0 1 NA NA
"ENSG00000264067" 0.0123163059405553 0 8.1030458415403 0 1 NA NA
"ENSG00000264072" 0 NA NA NA NA NA NA
"ENSG00000264078" 0.327254371096183 -0.811706007833114 4.9628822393234 -0.163555363333339 0.870081186299933 NA NA
"ENSG00000264080" 0 NA NA NA NA NA NA
"ENSG00000264083" 0.0303932860598249 -0.811585318804537 8.10304584153717 -0.100158055955238 0.920218845009963 NA NA
"ENSG00000264093" 0 NA NA NA NA NA NA
"ENSG00000264104" 0.140352288388602 -0.811718244332255 8.10304584146255 -0.100174460346598 0.920205821696787 NA NA
"ENSG00000264108" 0 NA NA NA NA NA NA
"ENSG00000264112" 7.18139077483875 -0.270997893095059 0.352475054661583 -0.76884275783785 0.441986662379861 0.712023968138681 NA
"ENSG00000264116" 0.147515386472244 -1.47025743236561 8.10270665360968 -0.181452629993784 0.856012311667342 NA NA
"ENSG00000264125" 0.178249924393536 -1.76114938646583 8.10127891899004 -0.217391525964814 0.827903234600994 NA NA
"ENSG00000264131" 0 NA NA NA NA NA NA
"ENSG00000264138" 0 NA NA NA NA NA NA
"ENSG00000264145" 0.00992447624296523 0 8.1030458415403 0 1 NA NA
"ENSG00000264148" 0.436782542365824 0.835388176982025 2.14438241040599 0.389570522929194 0.696854152641918 NA NA
"ENSG00000264149" 0.0210286617573324 0 8.1030458415403 0 1 NA NA
"ENSG00000264150" 0 NA NA NA NA NA NA
"ENSG00000264151" 0.168618989308762 0.47047917764955 8.10304584145012 0.0580620160437539 0.953699230131532 NA NA
"ENSG00000264164" 0.0109184814739803 0 8.1030458415403 0 1 NA NA
"ENSG00000264167" 0.0136681528792657 0 8.1030458415403 0 1 NA NA
"ENSG00000264174" 0 NA NA NA NA NA NA
"ENSG00000264177" 0.0237750850245577 0 8.1030458415395 0 1 NA NA
"ENSG00000264179" 0 NA NA NA NA NA NA
"ENSG00000264187" 0 NA NA NA NA NA NA
"ENSG00000264188" 0.23741672618361 -0.170456070764073 5.01051827949922 -0.034019648518498 0.972861482516832 NA NA
"ENSG00000264193" 0.00945465382613522 0 8.1030458415403 0 1 NA NA
"ENSG00000264196" 0 NA NA NA NA NA NA
"ENSG00000264207" 3.66664113839036 0.661903705423656 0.467236161254838 1.41663629725492 0.156589290573845 NA NA
"ENSG00000264212" 0.0109135640315278 -0.811553188748431 8.1030458415403 -0.100154090772633 0.920221992939466 NA NA
"ENSG00000264215" 0.0293917743936391 -0.811569660491723 8.1030458415403 -0.1001561235568 0.920220379126809 NA NA
"ENSG00000264236" 0 NA NA NA NA NA NA
"ENSG00000264243" 0 NA NA NA NA NA NA
"ENSG00000264245" 0 NA NA NA NA NA NA
"ENSG00000264246" 0 NA NA NA NA NA NA
"ENSG00000264254" 0 NA NA NA NA NA NA
"ENSG00000264262" 0 NA NA NA NA NA NA
"ENSG00000264272" 0 NA NA NA NA NA NA
"ENSG00000264273" 0 NA NA NA NA NA NA
"ENSG00000264281" 0 NA NA NA NA NA NA
"ENSG00000264289" 0 NA NA NA NA NA NA
"ENSG00000264290" 0.185035658310066 -1.48064207956793 8.10252441526015 -0.182738366919242 0.855003310162998 NA NA
"ENSG00000264296" 0 NA NA NA NA NA NA
"ENSG00000264300" 0 NA NA NA NA NA NA
"ENSG00000264304" 0 NA NA NA NA NA NA
"ENSG00000264324" 0.0696537428049974 -0.81161544878565 8.10304584152621 -0.100161774307917 0.920215893038071 NA NA
"ENSG00000264334" 0 NA NA NA NA NA NA
"ENSG00000264339" 0.012284013421823 0 8.1030458415403 0 1 NA NA
"ENSG00000264340" 0 NA NA NA NA NA NA
"ENSG00000264341" 0 NA NA NA NA NA NA
"ENSG00000264365" 0.0238621782890547 -0.811571719510344 8.1030458415403 -0.100156377661079 0.920220177395282 NA NA
"ENSG00000264373" 0 NA NA NA NA NA NA
"ENSG00000264388" 0 NA NA NA NA NA NA
"ENSG00000264421" 0 NA NA NA NA NA NA
"ENSG00000264422" 0 NA NA NA NA NA NA
"ENSG00000264431" 0 NA NA NA NA NA NA
"ENSG00000264434" 0.0338785642623551 0 8.1030458415403 0 1 NA NA
"ENSG00000264435" 0 NA NA NA NA NA NA
"ENSG00000264449" 0.140311824390285 -0.170428813626677 8.1030458414881 -0.021032685358149 0.983219582292636 NA NA
"ENSG00000264451" 0.310490492205651 -1.13454553101991 6.29640313315905 -0.180189468022623 0.857003826407618 NA NA
"ENSG00000264452" 0 NA NA NA NA NA NA
"ENSG00000264456" 0.28946547203076 -1.81725329061713 5.1543327477004 -0.352568097476419 0.724412258095315 NA NA
"ENSG00000264458" 0.0788164597597847 0.470573442639025 8.10304584151681 0.058073649321838 0.953689963754259 NA NA
"ENSG00000264472" 0 NA NA NA NA NA NA
"ENSG00000264475" 0 NA NA NA NA NA NA
"ENSG00000264486" 0 NA NA NA NA NA NA
"ENSG00000264488" 0 NA NA NA NA NA NA
"ENSG00000264490" 0.0102248976740533 0 8.1030458415403 0 1 NA NA
"ENSG00000264491" 0 NA NA NA NA NA NA
"ENSG00000264497" 0 NA NA NA NA NA NA
"ENSG00000264503" 0 NA NA NA NA NA NA
"ENSG00000264513" 0 NA NA NA NA NA NA
"ENSG00000264514" 0.0127985154158495 0 8.1030458415403 0 1 NA NA
"ENSG00000264520" 0.0101711875132875 0 8.10304584154004 0 1 NA NA
"ENSG00000264545" 0 NA NA NA NA NA NA
"ENSG00000264546" 0.33400260018478 0.310321541436786 3.15730246150441 0.0982869222129965 0.921704462461573 NA NA
"ENSG00000264548" 0.511174878369425 -1.68810535515611 2.18154945095143 -0.77381026335199 0.439043002267016 NA NA
"ENSG00000264558" 0 NA NA NA NA NA NA
"ENSG00000264574" 0 NA NA NA NA NA NA
"ENSG00000264577" 0.156314926522863 -1.52240174848679 8.09461726907578 -0.188075816049128 0.850817218781018 NA NA
"ENSG00000264578" 0 NA NA NA NA NA NA
"ENSG00000264587" 0 NA NA NA NA NA NA
"ENSG00000264595" 0 NA NA NA NA NA NA
"ENSG00000264596" 1.00248650774344 -0.488660325459057 1.05480381690579 -0.463271290477992 0.643169921694108 NA NA
"ENSG00000264598" 0 NA NA NA NA NA NA
"ENSG00000264617" 0 NA NA NA NA NA NA
"ENSG00000264622" 0.012284013421823 0 8.1030458415403 0 1 NA NA
"ENSG00000264634" 0 NA NA NA NA NA NA
"ENSG00000264635" 1.65163342369763 1.13095392072539 0.835330682010652 1.3538996532525 0.175768394179485 NA NA
"ENSG00000264643" 0 NA NA NA NA NA NA
"ENSG00000264647" 0.0197411428797205 0 8.1030458415403 0 1 NA NA
"ENSG00000264659" 0.0126043354413591 -0.811553188748427 8.1030458415403 -0.100154090772632 0.920221992939466 NA NA
"ENSG00000264660" 0.0617837836849612 -1.5124986179994 8.10197784495005 -0.18668264057796 0.851909467629914 NA NA
"ENSG00000264662" 0 NA NA NA NA NA NA
"ENSG00000264666" 1.4238908894731 -0.48630707579208 0.787839475844976 -0.617266703055853 0.537058825352969 NA NA
"ENSG00000264668" 0.0171149362079666 0 8.1030458415403 0 1 NA NA
"ENSG00000264673" 0 NA NA NA NA NA NA
"ENSG00000264689" 0 NA NA NA NA NA NA
"ENSG00000264693" 0 NA NA NA NA NA NA
"ENSG00000264695" 0 NA NA NA NA NA NA
"ENSG00000264701" 0.107797003077996 0.150071951043822 8.10304584151393 0.0185204371268598 0.985223673891529 NA NA
"ENSG00000264705" 0.0457092530527387 0 8.10304584152472 0 1 NA NA
"ENSG00000264727" 0 NA NA NA NA NA NA
"ENSG00000264729" 0 NA NA NA NA NA NA
"ENSG00000264734" 0 NA NA NA NA NA NA
"ENSG00000264735" 0.0424419253450077 0.470620009702195 8.1030458415403 0.0580793961808237 0.953685386150574 NA NA
"ENSG00000264739" 0.151272148409726 -0.499725192523841 8.10287163757329 -0.0616726038465917 0.950823557389566 NA NA
"ENSG00000264750" 0 NA NA NA NA NA NA
"ENSG00000264754" 0.0123199367350616 0 8.1030458415403 0 1 NA NA
"ENSG00000264765" 0.0256725006158781 -0.811567601473098 8.1030458415403 -0.10015586945252 0.920220580858342 NA NA
"ENSG00000264785" 0 NA NA NA NA NA NA
"ENSG00000264790" 0 NA NA NA NA NA NA
"ENSG00000264791" 0 NA NA NA NA NA NA
"ENSG00000264808" 0.484955751629438 -0.276682946290272 2.47771218384161 -0.111668719270406 0.911086082568546 NA NA
"ENSG00000264812" 0.81214148692833 0.417988357025381 1.15126177557761 0.363069777779837 0.716552760244922 NA NA
"ENSG00000264813" 0 NA NA NA NA NA NA
"ENSG00000264825" 0.0083034808044931 0.470652953188779 8.1030458415403 0.0580834617491578 0.953682147763251 NA NA
"ENSG00000264829" 0.0163236092191201 -0.811555247767052 8.1030458415403 -0.100154344876912 0.920221791207897 NA NA
"ENSG00000264834" 0 NA NA NA NA NA NA
"ENSG00000264843" 0 NA NA NA NA NA NA
"ENSG00000264845" 0 NA NA NA NA NA NA
"ENSG00000264853" 0.0458004082241857 0 8.10304584153225 0 1 NA NA
"ENSG00000264860" 0.022998048150413 -0.811569374831013 8.1030458415395 -0.100156088303312 0.920220407114296 NA NA
"ENSG00000264869" 0.0145588991855777 0 8.1030458415403 0 1 NA NA
"ENSG00000264874" 0 NA NA NA NA NA NA
"ENSG00000264876" 0 NA NA NA NA NA NA
"ENSG00000264880" 0.0178689841460039 -0.811555247767052 8.1030458415403 -0.100154344876912 0.920221791207897 NA NA
"ENSG00000264881" 0 NA NA NA NA NA NA
"ENSG00000264895" 7.75145317581991 -0.114704307230413 0.309695955541193 -0.370377155975341 0.71110149236285 0.880652675689324 NA
"ENSG00000264911" 0 NA NA NA NA NA NA
"ENSG00000264914" 0 NA NA NA NA NA NA
"ENSG00000264924" 0.0834744508584275 0 8.10304584150627 0 1 NA NA
"ENSG00000264930" 0 NA NA NA NA NA NA
"ENSG00000264932" 0.00880495685168251 0.470650894170159 8.1030458415403 0.058083207644879 0.953682350167421 NA NA
"ENSG00000264937" 0.00881101099143422 0 8.1030458415403 0 1 NA NA
"ENSG00000264956" 1.10692341505603 -1.63450434413325 1.10074600608848 -1.48490599565425 0.137568727571896 NA NA
"ENSG00000264968" 0.0965316225263242 1.4744205685926 8.07731635696662 0.182538420365438 0.85516020572192 NA NA
"ENSG00000264982" 0 NA NA NA NA NA NA
"ENSG00000264985" 0 NA NA NA NA NA NA
"ENSG00000264990" 0 NA NA NA NA NA NA
"ENSG00000265008" 0.229507783593083 0.150031476411372 6.3493843091907 0.0236292952364219 0.981148304451768 NA NA
"ENSG00000265010" 0.0581177272209414 -0.81161263379725 8.10304584152045 -0.100161426909188 0.920216168835231 NA NA
"ENSG00000265015" 0 NA NA NA NA NA NA
"ENSG00000265028" 0 NA NA NA NA NA NA
"ENSG00000265031" 0.021858043759418 0 8.1030458415403 0 1 NA NA
"ENSG00000265041" 0 NA NA NA NA NA NA
"ENSG00000265043" 0 NA NA NA NA NA NA
"ENSG00000265046" 0 NA NA NA NA NA NA
"ENSG00000265055" 0.229482103520052 0.333606115172558 8.09300736751155 0.041221526192078 0.967119292836413 NA NA
"ENSG00000265061" 0 NA NA NA NA NA NA
"ENSG00000265069" 0 NA NA NA NA NA NA
"ENSG00000265073" 0 NA NA NA NA NA NA
"ENSG00000265091" 0.0730305761207985 1.95344369456936 8.06008972232246 0.242360043357742 0.808501192316242 NA NA
"ENSG00000265094" 0.243277367285284 -1.26317225388733 8.09751055020698 -0.155995135301805 0.876036855746812 NA NA
"ENSG00000265099" 0 NA NA NA NA NA NA
"ENSG00000265100" 0.102191948510486 1.3530476110679 8.0826455909848 0.167401576109814 0.867054085119051 NA NA
"ENSG00000265101" 0 NA NA NA NA NA NA
"ENSG00000265113" 0.0723026273927076 0 8.10304584151829 0 1 NA NA
"ENSG00000265115" 0 NA NA NA NA NA NA
"ENSG00000265118" 0 NA NA NA NA NA NA
"ENSG00000265121" 0 NA NA NA NA NA NA
"ENSG00000265125" 0 NA NA NA NA NA NA
"ENSG00000265126" 0 NA NA NA NA NA NA
"ENSG00000265128" 0 NA NA NA NA NA NA
"ENSG00000265136" 0 NA NA NA NA NA NA
"ENSG00000265139" 0 NA NA NA NA NA NA
"ENSG00000265168" 0 NA NA NA NA NA NA
"ENSG00000265174" 0.0123199367350616 0 8.1030458415403 0 1 NA NA
"ENSG00000265179" 0.535010940238203 0.10657284595456 1.62798408309059 0.0654630761206463 0.947805304236548 NA NA
"ENSG00000265188" 0.0808118010938467 -1.13210166374782 8.10304584153189 -0.139713101207607 0.888886674672285 NA NA
"ENSG00000265194" 0.152315677121094 -1.13468972043229 8.10299555133528 -0.140033363370822 0.888633629934308 NA NA
"ENSG00000265204" 0.0146475471832474 0 8.1030458415403 0 1 NA NA
"ENSG00000265205" 0 NA NA NA NA NA NA
"ENSG00000265217" 0 NA NA NA NA NA NA
"ENSG00000265218" 1.0271225742281 -0.283244292146433 1.42034751184138 -0.199419008225125 0.841934992674305 NA NA
"ENSG00000265222" 0.19969802938554 -2.07403499597196 8.09808029808472 -0.256114402380338 0.797862501300554 NA NA
"ENSG00000265233" 0 NA NA NA NA NA NA
"ENSG00000265240" 0 NA NA NA NA NA NA
"ENSG00000265246" 0 NA NA NA NA NA NA
"ENSG00000265254" 0.524384902558267 2.00318029813051 1.63656678339819 1.2240137820536 0.220947028462447 NA NA
"ENSG00000265257" 1.34417392005907 3.3786919328858 2.92626558030601 1.15460878042808 0.248250669405034 NA NA
"ENSG00000265261" 0 NA NA NA NA NA NA
"ENSG00000265265" 0 NA NA NA NA NA NA
"ENSG00000265282" 0 NA NA NA NA NA NA
"ENSG00000265287" 0.158249276361195 0.150011588137887 8.10304584146183 0.0185129877175697 0.98522961664131 NA NA
"ENSG00000265289" 0.0165434135685007 0 8.10304584153354 0 1 NA NA
"ENSG00000265298" 0.0238243430270403 -0.811569660491722 8.1030458415403 -0.1001561235568 0.920220379126809 NA NA
"ENSG00000265303" 0 NA NA NA NA NA NA
"ENSG00000265316" 0.0145588991855777 0 8.1030458415403 0 1 NA NA
"ENSG00000265334" 0 NA NA NA NA NA NA
"ENSG00000265337" 0 NA NA NA NA NA NA
"ENSG00000265342" 0.237319001494986 0.763382399458198 6.23634218728159 0.122408677480053 0.902575366557908 NA NA
"ENSG00000265349" 0 NA NA NA NA NA NA
"ENSG00000265356" 0 NA NA NA NA NA NA
"ENSG00000265359" 0 NA NA NA NA NA NA
"ENSG00000265378" 0 NA NA NA NA NA NA
"ENSG00000265380" 0 NA NA NA NA NA NA
"ENSG00000265393" 0.0533175914085468 -0.811593123064576 8.10304584150417 -0.100159019082375 0.920218080390553 NA NA
"ENSG00000265394" 0 NA NA NA NA NA NA
"ENSG00000265399" 0 NA NA NA NA NA NA
"ENSG00000265400" 0 NA NA NA NA NA NA
"ENSG00000265401" 0.0170484198135824 0 8.10304584152269 0 1 NA NA
"ENSG00000265408" 0 NA NA NA NA NA NA
"ENSG00000265413" 1.55855248629245 0.217564790565219 0.847794143902746 0.256624549874429 0.797468621467281 NA NA
"ENSG00000265417" 0 NA NA NA NA NA NA
"ENSG00000265421" 0 NA NA NA NA NA NA
"ENSG00000265425" 0 NA NA NA NA NA NA
"ENSG00000265428" 0 NA NA NA NA NA NA
"ENSG00000265437" 0 NA NA NA NA NA NA
"ENSG00000265443" 0 NA NA NA NA NA NA
"ENSG00000265445" 0.036697073293943 0 8.10304584152578 0 1 NA NA
"ENSG00000265453" 0 NA NA NA NA NA NA
"ENSG00000265460" 0 NA NA NA NA NA NA
"ENSG00000265474" 0 NA NA NA NA NA NA
"ENSG00000265477" 0.912096561744752 -2.600824438623 1.51397439491221 -1.71787874838783 0.0858187338701232 NA NA
"ENSG00000265478" 2.2612826306123 -0.819333930234682 0.573260930043322 -1.42925130127526 0.152932017473684 NA NA
"ENSG00000265484" 0 NA NA NA NA NA NA
"ENSG00000265487" 0 NA NA NA NA NA NA
"ENSG00000265490" 0.010399839673666 0 8.1030458415403 0 1 NA NA
"ENSG00000265494" 0.281360986705119 -0.769653250462085 4.75704657819977 -0.161792246052244 0.871469459347224 NA NA
"ENSG00000265496" 0 NA NA NA NA NA NA
"ENSG00000265511" 0 NA NA NA NA NA NA
"ENSG00000265519" 0 NA NA NA NA NA NA
"ENSG00000265542" 0.0468606946507932 0 8.10304584151219 0 1 NA NA
"ENSG00000265547" 0.0220589892674943 -0.811567601473098 8.1030458415403 -0.10015586945252 0.920220580858342 NA NA
"ENSG00000265552" 0 NA NA NA NA NA NA
"ENSG00000265554" 0 NA NA NA NA NA NA
"ENSG00000265579" 0.0297121819262278 0 8.10304584153618 0 1 NA NA
"ENSG00000265614" 0.031753146568215 0 8.1030458415403 0 1 NA NA
"ENSG00000265618" 0.0433143158359164 0.470612213247584 8.10304584152508 0.0580784340174744 0.953686152552167 NA NA
"ENSG00000265625" 0.183718560103564 -0.815510516969519 8.10168166234603 -0.100659412571065 0.919820831744142 NA NA
"ENSG00000265626" 0.0235157377460668 0 8.1030458415403 0 1 NA NA
"ENSG00000265630" 0.038361146297183 -1.13204295511932 8.1030458415403 -0.139705855953066 0.888892399405719 NA NA
"ENSG00000265639" 0 NA NA NA NA NA NA
"ENSG00000265643" 0 NA NA NA NA NA NA
"ENSG00000265644" 0 NA NA NA NA NA NA
"ENSG00000265656" 0 NA NA NA NA NA NA
"ENSG00000265664" 0 NA NA NA NA NA NA
"ENSG00000265670" 0.0194286686687063 0 8.1030458415403 0 1 NA NA
"ENSG00000265671" 0 NA NA NA NA NA NA
"ENSG00000265678" 0 NA NA NA NA NA NA
"ENSG00000265689" 0.0188154213615467 0 8.10304584153831 0 1 NA NA
"ENSG00000265690" 0.0558478021142863 -0.811602228994291 8.10304584151953 -0.100160142848469 0.920217188241174 NA NA
"ENSG00000265693" 0 NA NA NA NA NA NA
"ENSG00000265697" 0 NA NA NA NA NA NA
"ENSG00000265702" 0.125666316262036 -1.80084493766126 8.10165458168208 -0.222281130293186 0.824095040530543 NA NA
"ENSG00000265712" 0 NA NA NA NA NA NA
"ENSG00000265713" 0.196930667450686 -0.824273444969171 8.10186121758353 -0.101738776169141 0.918964022887166 NA NA
"ENSG00000265717" 0 NA NA NA NA NA NA
"ENSG00000265728" 0 NA NA NA NA NA NA
"ENSG00000265737" 0 NA NA NA NA NA NA
"ENSG00000265739" 0.126344095466379 -0.811706681846372 8.1030458415151 -0.100173033415124 0.920206954525255 NA NA
"ENSG00000265749" 0 NA NA NA NA NA NA
"ENSG00000265750" 2.10996223322319 0.233651486664274 0.648669646847473 0.360201048098701 0.718696790973204 NA NA
"ENSG00000265751" 0 NA NA NA NA NA NA
"ENSG00000265775" 0.0454556641377881 0 8.1030458415403 0 1 NA NA
"ENSG00000265781" 0 NA NA NA NA NA NA
"ENSG00000265784" 0 NA NA NA NA NA NA
"ENSG00000265791" 0.0120561868881342 0 8.1030458415403 0 1 NA NA
"ENSG00000265794" 0 NA NA NA NA NA NA
"ENSG00000265798" 0.0113111133755411 0 8.1030458415403 0 1 NA NA
"ENSG00000265799" 0 NA NA NA NA NA NA
"ENSG00000265800" 0.124835994267075 0.470514334390303 8.10304584148782 0.0580663547503652 0.953695774175218 NA NA
"ENSG00000265801" 0.310661812350912 -2.92730685329381 3.8525824029231 -0.759829783542788 0.447356337460292 NA NA
"ENSG00000265815" 0 NA NA NA NA NA NA
"ENSG00000265833" 0 NA NA NA NA NA NA
"ENSG00000265840" 0.00886594486577857 0 8.10304584154009 0 1 NA NA
"ENSG00000265844" 0 NA NA NA NA NA NA
"ENSG00000265845" 0 NA NA NA NA NA NA
"ENSG00000265853" 0 NA NA NA NA NA NA
"ENSG00000265883" 0 NA NA NA NA NA NA
"ENSG00000265897" 0 NA NA NA NA NA NA
"ENSG00000265907" 1.19362708068322 0.223654698478452 0.965976080129934 0.231532336130278 0.816901267205147 NA NA
"ENSG00000265908" 0.0224411978692878 0 8.10304584153713 0 1 NA NA
"ENSG00000265912" 0.898765509657879 -0.940467568130683 1.28255717813474 -0.733275353460994 0.463390504167559 NA NA
"ENSG00000265916" 0 NA NA NA NA NA NA
"ENSG00000265927" 0 NA NA NA NA NA NA
"ENSG00000265935" 0 NA NA NA NA NA NA
"ENSG00000265936" 0 NA NA NA NA NA NA
"ENSG00000265943" 0.178069722335473 0.960021279972171 8.0858417344867 0.118728675566034 0.905490317414056 NA NA
"ENSG00000265946" 0 NA NA NA NA NA NA
"ENSG00000265948" 0.0539108739040537 0.150134361368553 8.1030458415403 0.0185281392089489 0.985217529573444 NA NA
"ENSG00000265964" 0 NA NA NA NA NA NA
"ENSG00000265967" 0.389185985627868 0.857525191179261 2.51061792322927 0.341559415809584 0.73268248366517 NA NA
"ENSG00000265971" 0 NA NA NA NA NA NA
"ENSG00000265973" 0 NA NA NA NA NA NA
"ENSG00000265975" 0 NA NA NA NA NA NA
"ENSG00000265980" 0 NA NA NA NA NA NA
"ENSG00000265982" 0 NA NA NA NA NA NA
"ENSG00000265987" 0 NA NA NA NA NA NA
"ENSG00000265994" 0 NA NA NA NA NA NA
"ENSG00000265995" 0 NA NA NA NA NA NA
"ENSG00000266002" 0 NA NA NA NA NA NA
"ENSG00000266003" 0 NA NA NA NA NA NA
"ENSG00000266009" 0 NA NA NA NA NA NA
"ENSG00000266014" 0 NA NA NA NA NA NA
"ENSG00000266042" 0 NA NA NA NA NA NA
"ENSG00000266048" 0 NA NA NA NA NA NA
"ENSG00000266049" 0 NA NA NA NA NA NA
"ENSG00000266050" 0 NA NA NA NA NA NA
"ENSG00000266065" 0 NA NA NA NA NA NA
"ENSG00000266076" 0 NA NA NA NA NA NA
"ENSG00000266088" 0 NA NA NA NA NA NA
"ENSG00000266100" 0 NA NA NA NA NA NA
"ENSG00000266101" 0 NA NA NA NA NA NA
"ENSG00000266102" 0.0146475471832474 0 8.1030458415403 0 1 NA NA
"ENSG00000266105" 0 NA NA NA NA NA NA
"ENSG00000266106" 0 NA NA NA NA NA NA
"ENSG00000266111" 0.0917949981616699 -1.13211484690167 8.10304584150262 -0.139714728146192 0.888885389171011 NA NA
"ENSG00000266114" 0.010468704978083 0 8.1030458415403 0 1 NA NA
"ENSG00000266120" 0.0379895587577626 0 8.10304584153345 0 1 NA NA
"ENSG00000266126" 0.0318019654046993 0 8.10304584153613 0 1 NA NA
"ENSG00000266149" 0.00888992521533467 0 8.1030458415403 0 1 NA NA
"ENSG00000266153" 0 NA NA NA NA NA NA
"ENSG00000266155" 0 NA NA NA NA NA NA
"ENSG00000266171" 0 NA NA NA NA NA NA
"ENSG00000266179" 0.00992447624296523 0 8.1030458415403 0 1 NA NA
"ENSG00000266184" 0 NA NA NA NA NA NA
"ENSG00000266188" 0 NA NA NA NA NA NA
"ENSG00000266190" 0 NA NA NA NA NA NA
"ENSG00000266196" 0 NA NA NA NA NA NA
"ENSG00000266202" 0 NA NA NA NA NA NA
"ENSG00000266213" 0 NA NA NA NA NA NA
"ENSG00000266222" 0.0252741790249243 0 8.10304584153297 0 1 NA NA
"ENSG00000266237" 0 NA NA NA NA NA NA
"ENSG00000266248" 0 NA NA NA NA NA NA
"ENSG00000266261" 0 NA NA NA NA NA NA
"ENSG00000266268" 0.00880495685168251 0.470650894170159 8.1030458415403 0.058083207644879 0.953682350167421 NA NA
"ENSG00000266270" 0 NA NA NA NA NA NA
"ENSG00000266273" 0 NA NA NA NA NA NA
"ENSG00000266279" 0.0348169931555947 0 8.1030458415392 0 1 NA NA
"ENSG00000266283" 0.0408337575846805 -0.811591645613687 8.10304584153357 -0.10015883674923 0.920218225143463 NA NA
"ENSG00000266302" 9.88212210474947 0.486340178551633 0.460620259216733 1.05583757731072 0.29104242706083 0.585182606864732 NA
"ENSG00000266306" 0.00986299089135307 0 8.10304584153878 0 1 NA NA
"ENSG00000266311" 0.27512561534292 2.13524232360184 4.67031485279673 0.457194512768917 0.647531242053269 NA NA
"ENSG00000266313" 0.435825364398171 0.867065576851491 2.9744250601165 0.291506949856565 0.770663629355901 NA NA
"ENSG00000266335" 0 NA NA NA NA NA NA
"ENSG00000266341" 0 NA NA NA NA NA NA
"ENSG00000266356" 0 NA NA NA NA NA NA
"ENSG00000266364" 0 NA NA NA NA NA NA
"ENSG00000266365" 0 NA NA NA NA NA NA
"ENSG00000266368" 0.279692426372525 -1.10732758594065 8.10248581228858 -0.13666516814645 0.891295462934308 NA NA
"ENSG00000266369" 0.236550110827473 -1.51396352819355 6.28709456718342 -0.240804955614306 0.809706288604635 NA NA
"ENSG00000266371" 0.238634066794248 -0.490988071944688 7.03703886693953 -0.0697719710276694 0.944375156673003 NA NA
"ENSG00000266373" 0.0123163059405553 0 8.1030458415403 0 1 NA NA
"ENSG00000266378" 0.610652976694344 1.0192141721119 1.97011016941892 0.517338668635225 0.604919765100041 NA NA
"ENSG00000266379" 0 NA NA NA NA NA NA
"ENSG00000266385" 0.0111582819844231 0.470650894170158 8.1030458415403 0.058083207644879 0.953682350167421 NA NA
"ENSG00000266397" 0 NA NA NA NA NA NA
"ENSG00000266401" 0.765590112486343 1.14173782479542 1.15425488645593 0.989155721316511 0.322586958609107 NA NA
"ENSG00000266416" 0 NA NA NA NA NA NA
"ENSG00000266446" 0 NA NA NA NA NA NA
"ENSG00000266448" 0.00945465382613522 0 8.1030458415403 0 1 NA NA
"ENSG00000266450" 0.0194286686687063 0 8.1030458415403 0 1 NA NA
"ENSG00000266456" 0.0632368469364146 0.470571246164589 8.10304584152298 0.0580733782540399 0.95369017967067 NA NA
"ENSG00000266460" 0 NA NA NA NA NA NA
"ENSG00000266466" 0 NA NA NA NA NA NA
"ENSG00000266469" 0.164055651286258 -0.170426810425573 8.10304584148375 -0.0210324381423426 0.983219779498688 NA NA
"ENSG00000266470" 0 NA NA NA NA NA NA
"ENSG00000266479" 0 NA NA NA NA NA NA
"ENSG00000266489" 0.0293706419871038 -0.811571719510344 8.1030458415403 -0.100156377661079 0.920220177395282 NA NA
"ENSG00000266490" 2.53489347671835 -1.14468590974294 0.774745201948821 -1.47749983718978 0.13954170189995 NA NA
"ENSG00000266495" 0.124355741021624 0.715714489912751 8.08223934479955 0.08855398354087 0.929436380156941 NA NA
"ENSG00000266498" 0.332816920223351 0.208126402225799 4.01960652998154 0.0517778047859712 0.958705741038665 NA NA
"ENSG00000266505" 0 NA NA NA NA NA NA
"ENSG00000266513" 0.0112230312477958 0 8.1030458415403 0 1 NA NA
"ENSG00000266521" 0.0735219313613835 -1.13209031133057 8.1030458415403 -0.139711700201287 0.888887781656781 NA NA
"ENSG00000266522" 0 NA NA NA NA NA NA
"ENSG00000266527" 0.0582534269209203 0 8.10304584153365 0 1 NA NA
"ENSG00000266535" 0 NA NA NA NA NA NA
"ENSG00000266538" 0.902863474305962 -1.7338475216292 1.19287114807625 -1.45350780293864 0.146082814794538 NA NA
"ENSG00000266541" 0.121211745641094 2.2007384333607 8.0470683458986 0.273483253622714 0.78448176353315 NA NA
"ENSG00000266560" 0 NA NA NA NA NA NA
"ENSG00000266561" 0 NA NA NA NA NA NA
"ENSG00000266573" 0.257821960814588 -0.512825732809153 4.90693750952895 -0.104510345161983 0.916764358986129 NA NA
"ENSG00000266578" 0.00886594486577857 0 8.10304584154009 0 1 NA NA
"ENSG00000266579" 0.0083034808044931 0.470652953188779 8.1030458415403 0.0580834617491578 0.953682147763251 NA NA
"ENSG00000266586" 0 NA NA NA NA NA NA
"ENSG00000266588" 0.0293466073877557 0 8.10304584151974 0 1 NA NA
"ENSG00000266598" 0 NA NA NA NA NA NA
"ENSG00000266599" 0.0495484188133975 0 8.10304584153667 0 1 NA NA
"ENSG00000266601" 0 NA NA NA NA NA NA
"ENSG00000266602" 0.32876198728967 -0.474681261602932 3.26115827331011 -0.145556033108791 0.884271878721344 NA NA
"ENSG00000266614" 0 NA NA NA NA NA NA
"ENSG00000266642" 0.0109135640315278 -0.811553188748431 8.1030458415403 -0.100154090772633 0.920221992939466 NA NA
"ENSG00000266644" 0.0207351481107356 0 8.1030458415403 0 1 NA NA
"ENSG00000266647" 0 NA NA NA NA NA NA
"ENSG00000266651" 0 NA NA NA NA NA NA
"ENSG00000266654" 0 NA NA NA NA NA NA
"ENSG00000266664" 0.00986299089135307 0 8.10304584153878 0 1 NA NA
"ENSG00000266667" 0.0126043354413591 -0.811553188748427 8.1030458415403 -0.100154090772632 0.920221992939466 NA NA
"ENSG00000266673" 0 NA NA NA NA NA NA
"ENSG00000266677" 0.518806442915042 0.609138579792587 1.96456616870735 0.310062643597995 0.75651331932471 NA NA
"ENSG00000266680" 3.62428423320659 0.361143234051555 0.503660115163552 0.71703758780717 0.473350904125987 NA NA
"ENSG00000266691" 0 NA NA NA NA NA NA
"ENSG00000266692" 0 NA NA NA NA NA NA
"ENSG00000266696" 0 NA NA NA NA NA NA
"ENSG00000266708" 0 NA NA NA NA NA NA
"ENSG00000266709" 0.505894669860248 -0.478574004194428 2.00619673622552 -0.238547892912448 0.811456174059837 NA NA
"ENSG00000266711" 0 NA NA NA NA NA NA
"ENSG00000266717" 0.0112230312477958 0 8.1030458415403 0 1 NA NA
"ENSG00000266718" 3.85619814009738 0.16312200997458 0.591171803738568 0.275929956305421 0.782601864947387 NA NA
"ENSG00000266728" 0 NA NA NA NA NA NA
"ENSG00000266743" 0 NA NA NA NA NA NA
"ENSG00000266744" 0.0978635264829019 0.942450736163079 8.0865306586784 0.116545744515499 0.907220034199548 NA NA
"ENSG00000266765" 0 NA NA NA NA NA NA
"ENSG00000266767" 0 NA NA NA NA NA NA
"ENSG00000266771" 0 NA NA NA NA NA NA
"ENSG00000266774" 0.0146475471832474 0 8.1030458415403 0 1 NA NA
"ENSG00000266775" 0 NA NA NA NA NA NA
"ENSG00000266783" 0.481836759794163 1.30928797540581 1.62948691256316 0.803497079547768 0.42168748407949 NA NA
"ENSG00000266801" 0.284646164542599 0.734416892045852 4.28718699438489 0.171305075567674 0.863983889731023 NA NA
"ENSG00000266802" 0 NA NA NA NA NA NA
"ENSG00000266803" 0.0293706419871038 -0.811571719510344 8.1030458415403 -0.100156377661079 0.920220177395282 NA NA
"ENSG00000266805" 0.331760190901311 -1.45994767542629 3.26232960043572 -0.447516914057764 0.654501878279717 NA NA
"ENSG00000266806" 0 NA NA NA NA NA NA
"ENSG00000266818" 0 NA NA NA NA NA NA
"ENSG00000266821" 0.47097779723083 -1.72178537591339 2.9051259007725 -0.592671517422205 0.553401006615238 NA NA
"ENSG00000266824" 0.154289856284582 -0.811719870099419 8.10304584146673 -0.100174660983096 0.920205662413232 NA NA
"ENSG00000266830" 0.0241212607448155 0 8.1030458415403 0 1 NA NA
"ENSG00000266839" 0.0856201918162622 0.150085256996686 8.10304584153931 0.0185220792195562 0.985222363915824 NA NA
"ENSG00000266840" 0 NA NA NA NA NA NA
"ENSG00000266844" 0.0672144572905504 -1.13207636793928 8.10304584151708 -0.139709979442412 0.888889141289342 NA NA
"ENSG00000266846" 0.0942437835470629 1.07393212765014 8.09475012319455 0.132670201217566 0.894454210480318 NA NA
"ENSG00000266850" 0.29666068526221 1.25721458322354 4.58868778760307 0.273981286462781 0.784099002837364 NA NA
"ENSG00000266865" 0 NA NA NA NA NA NA
"ENSG00000266869" 0.16280866287352 1.26606726075555 8.06163936189517 0.157048362488138 0.875206733219058 NA NA
"ENSG00000266872" 0 NA NA NA NA NA NA
"ENSG00000266876" 0.027274561230003 -1.13202854239465 8.1030458415403 -0.139704077273178 0.888893804804878 NA NA
"ENSG00000266877" 0 NA NA NA NA NA NA
"ENSG00000266885" 0 NA NA NA NA NA NA
"ENSG00000266891" 0 NA NA NA NA NA NA
"ENSG00000266893" 0.030801352277737 -0.811587489213986 8.10304584153799 -0.100158323806292 0.920218632365013 NA NA
"ENSG00000266896" 0.214747785587611 0.447807727118658 7.38853201774428 0.0606084843434669 0.951671016419517 NA NA
"ENSG00000266897" 0.108545710610242 0 8.10304584147772 0 1 NA NA
"ENSG00000266900" 0.694446136117648 -0.0401985558536206 1.30301958559305 -0.0308503082364067 0.975388919321953 NA NA
"ENSG00000266901" 0.0139298105332532 -0.811555247767052 8.1030458415403 -0.100154344876912 0.920221791207897 NA NA
"ENSG00000266905" 0 NA NA NA NA NA NA
"ENSG00000266906" 0 NA NA NA NA NA NA
"ENSG00000266907" 0 NA NA NA NA NA NA
"ENSG00000266908" 0.138924116131793 -1.47755391987909 8.10257666668601 -0.182356055445189 0.855303310186436 NA NA
"ENSG00000266910" 0.440666979662855 0.859199468600459 2.77907841898857 0.309167047151249 0.757194459320017 NA NA
"ENSG00000266918" 2.38967044389327 -1.16981875357054 0.638516025795389 -1.8320898870366 0.0669380298085807 NA NA
"ENSG00000266922" 0 NA NA NA NA NA NA
"ENSG00000266923" 0 NA NA NA NA NA NA
"ENSG00000266924" 0 NA NA NA NA NA NA
"ENSG00000266925" 0 NA NA NA NA NA NA
"ENSG00000266928" 0.874210734364315 0.655598882195867 0.995224295826424 0.658744852738412 0.510059625493988 NA NA
"ENSG00000266929" 0 NA NA NA NA NA NA
"ENSG00000266931" 0 NA NA NA NA NA NA
"ENSG00000266932" 0.150672294885058 -2.13070796534451 8.09921547813837 -0.263075846184828 0.792492120353176 NA NA
"ENSG00000266934" 0 NA NA NA NA NA NA
"ENSG00000266936" 0 NA NA NA NA NA NA
"ENSG00000266938" 0.0127985154158495 0 8.1030458415403 0 1 NA NA
"ENSG00000266941" 0 NA NA NA NA NA NA
"ENSG00000266944" 0.0274113400349413 0.150165485841828 8.10304584153963 0.0185319802921534 0.985214465358572 NA NA
"ENSG00000266947" 1.82129421817042 0.472002587142969 0.802585122928036 0.588102836271102 0.556463269496596 NA NA
"ENSG00000266950" 0.0501213769113333 -0.811599992180229 8.10304584152888 -0.100159866802271 0.920217407392148 NA NA
"ENSG00000266951" 0.0153891473570691 0 8.1030458415403 0 1 NA NA
"ENSG00000266953" 0 NA NA NA NA NA NA
"ENSG00000266954" 0.00843519566997121 -0.811553188748431 8.1030458415403 -0.100154090772633 0.920221992939466 NA NA
"ENSG00000266955" 0 NA NA NA NA NA NA
"ENSG00000266957" 0 NA NA NA NA NA NA
"ENSG00000266959" 0 NA NA NA NA NA NA
"ENSG00000266961" 0 NA NA NA NA NA NA
"ENSG00000266963" 0 NA NA NA NA NA NA
"ENSG00000266965" 0.182027652743076 -0.861406035148204 8.10194709953491 -0.106320866399838 0.915327776430375 NA NA
"ENSG00000266968" 0.0421601805683188 -0.811584073216393 8.1030458415403 -0.100157902236688 0.920218967045973 NA NA
"ENSG00000266973" 0.00986299089135307 0 8.10304584153878 0 1 NA NA
"ENSG00000266976" 0.137004973555918 0.150045306360142 8.10304584147968 0.01851714889629 0.985226297070091 NA NA
"ENSG00000266977" 0 NA NA NA NA NA NA
"ENSG00000266980" 0 NA NA NA NA NA NA
"ENSG00000266981" 0 NA NA NA NA NA NA
"ENSG00000266985" 0 NA NA NA NA NA NA
"ENSG00000266987" 0.0213831826338646 0 8.1030458415403 0 1 NA NA
"ENSG00000266988" 0.0205727626559886 0 8.1030458415395 0 1 NA NA
"ENSG00000266990" 0.335205166247543 -2.34793320526291 3.02658003635035 -0.775771060756154 0.437884173828818 NA NA
"ENSG00000266993" 0.480153446447633 1.37577270552504 2.4698752981418 0.557021120280888 0.577512999152053 NA NA
"ENSG00000266994" 0 NA NA NA NA NA NA
"ENSG00000266995" 0.0339254816347371 0 8.1030458415403 0 1 NA NA
"ENSG00000266997" 0 NA NA NA NA NA NA
"ENSG00000266998" 0.116447408354301 0 8.10304584147213 0 1 NA NA
"ENSG00000267000" 0 NA NA NA NA NA NA
"ENSG00000267001" 0.0266948063477889 0.150165245836512 8.1030458415403 0.0185319506730037 0.985214488987177 NA NA
"ENSG00000267004" 0 NA NA NA NA NA NA
"ENSG00000267005" 0 NA NA NA NA NA NA
"ENSG00000267006" 0.00894641472455145 0 8.10304584153714 0 1 NA NA
"ENSG00000267007" 0.0371565005187752 0 8.10304584153878 0 1 NA NA
"ENSG00000267009" 0.0172401525216537 0.150179658561183 8.1030458415403 0.0185337293528917 0.985213070049655 NA NA
"ENSG00000267011" 0.0083034808044931 0.470652953188779 8.1030458415403 0.0580834617491578 0.953682147763251 NA NA
"ENSG00000267015" 0 NA NA NA NA NA NA
"ENSG00000267016" 0.0203423750265751 0 8.1030458415338 0 1 NA NA
"ENSG00000267022" 1.84366632822632 1.76046083036359 2.61870573076806 0.672263710152438 0.501415828208013 NA NA
"ENSG00000267024" 0.158330576361053 -0.170436679870326 8.10304584153058 -0.0210336561341892 0.983218807896735 NA NA
"ENSG00000267026" 0.0313666425327228 0 8.10304584153667 0 1 NA NA
"ENSG00000267027" 0 NA NA NA NA NA NA
"ENSG00000267030" 0 NA NA NA NA NA NA
"ENSG00000267032" 0 NA NA NA NA NA NA
"ENSG00000267033" 0.027540444086082 0.470620009702197 8.1030458415403 0.0580793961808239 0.953685386150574 NA NA
"ENSG00000267035" 0 NA NA NA NA NA NA
"ENSG00000267036" 0 NA NA NA NA NA NA
"ENSG00000267038" 0 NA NA NA NA NA NA
"ENSG00000267039" 0 NA NA NA NA NA NA
"ENSG00000267042" 0.534645614975497 -0.449342580075179 1.8684890810864 -0.240484455929449 0.809954712116592 NA NA
"ENSG00000267044" 0 NA NA NA NA NA NA
"ENSG00000267047" 0 NA NA NA NA NA NA
"ENSG00000267048" 0 NA NA NA NA NA NA
"ENSG00000267049" 0.013355844099843 0 8.1030458415403 0 1 NA NA
"ENSG00000267051" 0.0441089646574398 -0.81159848594106 8.1030458415403 -0.100159680916575 0.920217554965389 NA NA
"ENSG00000267052" 0.106956263051928 -1.43836218585865 8.1027417641045 -0.177515491389675 0.859103498097261 NA NA
"ENSG00000267053" 4.48571540421536 0.0805192729440755 0.507438014121017 0.158678046782819 0.873922535146384 NA NA
"ENSG00000267054" 0 NA NA NA NA NA NA
"ENSG00000267055" 0 NA NA NA NA NA NA
"ENSG00000267056" 0 NA NA NA NA NA NA
"ENSG00000267059" 0.00888992521533467 0 8.1030458415403 0 1 NA NA
"ENSG00000267061" 0 NA NA NA NA NA NA
"ENSG00000267062" 0 NA NA NA NA NA NA
"ENSG00000267063" 0 NA NA NA NA NA NA
"ENSG00000267069" 1.33848720395617 0.917284428103713 0.941043588362688 0.974752327572506 0.329683129593262 NA NA
"ENSG00000267070" 0.00880495685168251 0.470650894170159 8.1030458415403 0.058083207644879 0.953682350167421 NA NA
"ENSG00000267072" 0 NA NA NA NA NA NA
"ENSG00000267073" 0 NA NA NA NA NA NA
"ENSG00000267074" 0 NA NA NA NA NA NA
"ENSG00000267075" 0.012093223816089 0 8.1030458415403 0 1 NA NA
"ENSG00000267077" 0 NA NA NA NA NA NA
"ENSG00000267078" 0 NA NA NA NA NA NA
"ENSG00000267079" 0.104069081010839 0 8.10304584152217 0 1 NA NA
"ENSG00000267081" 0 NA NA NA NA NA NA
"ENSG00000267082" 0.0427633771046895 -0.811591645613686 8.10304584153357 -0.10015883674923 0.920218225143464 NA NA
"ENSG00000267084" 0 NA NA NA NA NA NA
"ENSG00000267085" 0 NA NA NA NA NA NA
"ENSG00000267088" 0.044332990784702 -0.811601671203656 8.10304584153717 -0.100160074011095 0.92021724289064 NA NA
"ENSG00000267089" 0 NA NA NA NA NA NA
"ENSG00000267090" 0 NA NA NA NA NA NA
"ENSG00000267092" 0.074764216700403 -1.13205736784399 8.1030458415403 -0.139707634632954 0.888890994006909 NA NA
"ENSG00000267095" 0 NA NA NA NA NA NA
"ENSG00000267096" 0.264409687335857 0.35025360589923 4.84585996205634 0.072278936791768 0.94237992685198 NA NA
"ENSG00000267098" 0.0475059975143679 0 8.10304584153059 0 1 NA NA
"ENSG00000267101" 0 NA NA NA NA NA NA
"ENSG00000267105" 0 NA NA NA NA NA NA
"ENSG00000267108" 0 NA NA NA NA NA NA
"ENSG00000267109" 0 NA NA NA NA NA NA
"ENSG00000267110" 0 NA NA NA NA NA NA
"ENSG00000267112" 0 NA NA NA NA NA NA
"ENSG00000267113" 0 NA NA NA NA NA NA
"ENSG00000267114" 0.485141989872359 -0.846778004597624 2.44000689568095 -0.347039185051692 0.728561880584964 NA NA
"ENSG00000267115" 0.271546874388421 1.41834645629101 4.75723753535018 0.298144972949434 0.765592518033145 NA NA
"ENSG00000267117" 0 NA NA NA NA NA NA
"ENSG00000267120" 3.28747775620813 -0.295495065565836 1.42851451127422 -0.206854787426876 0.836123267171076 NA NA
"ENSG00000267122" 0.0929195620157518 0 8.10304584151161 0 1 NA NA
"ENSG00000267124" 0 NA NA NA NA NA NA
"ENSG00000267125" 0 NA NA NA NA NA NA
"ENSG00000267127" 2.63652989886873 -0.691807186936868 0.646009637377331 -1.07089298194601 0.284217551815379 NA NA
"ENSG00000267130" 0.163643686653441 0.470457363619616 8.10304584147386 0.05805932396577 0.953701374481598 NA NA
"ENSG00000267131" 0 NA NA NA NA NA NA
"ENSG00000267133" 0.0139298105332532 -0.811555247767052 8.1030458415403 -0.100154344876912 0.920221791207897 NA NA
"ENSG00000267135" 0.366603622099505 0.150116884688736 3.60460050685932 0.0416459145481098 0.966780970454575 NA NA
"ENSG00000267136" 0.0341019723625842 0 8.10304584153555 0 1 NA NA
"ENSG00000267137" 0 NA NA NA NA NA NA
"ENSG00000267138" 0 NA NA NA NA NA NA
"ENSG00000267139" 0 NA NA NA NA NA NA
"ENSG00000267140" 0.660943065131429 -1.78737339977992 1.70950568585297 -1.04554984202237 0.2957689173061 NA NA
"ENSG00000267141" 0 NA NA NA NA NA NA
"ENSG00000267142" 0.0394896176828702 0 8.10304584152193 0 1 NA NA
"ENSG00000267143" 0 NA NA NA NA NA NA
"ENSG00000267145" 0.0219354074119585 -0.811571719510344 8.1030458415403 -0.100156377661079 0.920220177395282 NA NA
"ENSG00000267146" 0 NA NA NA NA NA NA
"ENSG00000267148" 0.0276059319535614 0 8.1030458415403 0 1 NA NA
"ENSG00000267149" 0 NA NA NA NA NA NA
"ENSG00000267150" 0 NA NA NA NA NA NA
"ENSG00000267152" 2.49721980937271 -0.1163399298331 0.648367197041784 -0.17943524959916 0.857595955335393 NA NA
"ENSG00000267157" 0 NA NA NA NA NA NA
"ENSG00000267159" 0 NA NA NA NA NA NA
"ENSG00000267160" 1.11744816933937 0.734913935597915 0.93169949935463 0.788788591286112 0.430235578637987 NA NA
"ENSG00000267166" 0 NA NA NA NA NA NA
"ENSG00000267168" 0.305416854952397 -0.811750889866239 6.35109142194051 -0.127812817661853 0.898297106236087 NA NA
"ENSG00000267172" 0.0198489524859305 0 8.10304584152921 0 1 NA NA
"ENSG00000267173" 0 NA NA NA NA NA NA
"ENSG00000267174" 0.00881101099143422 0 8.1030458415403 0 1 NA NA
"ENSG00000267175" 0.490530955046673 -1.97086726353492 2.52297483107242 -0.781168024057215 0.434703677704023 NA NA
"ENSG00000267177" 0 NA NA NA NA NA NA
"ENSG00000267179" 0.0126043354413591 -0.811553188748427 8.1030458415403 -0.100154090772632 0.920221992939466 NA NA
"ENSG00000267180" 0 NA NA NA NA NA NA
"ENSG00000267184" 0 NA NA NA NA NA NA
"ENSG00000267187" 0 NA NA NA NA NA NA
"ENSG00000267188" 0 NA NA NA NA NA NA
"ENSG00000267192" 0.083117230614397 0 8.10304584150048 0 1 NA NA
"ENSG00000267193" 0 NA NA NA NA NA NA
"ENSG00000267196" 0 NA NA NA NA NA NA
"ENSG00000267197" 0.0147097758718083 0 8.1030458415403 0 1 NA NA
"ENSG00000267198" 0.155285868106872 0 8.10304584147218 0 1 NA NA
"ENSG00000267199" 0.734865009072533 0.423255888608328 1.21509345645235 0.348331962748026 0.727590892310594 NA NA
"ENSG00000267202" 0 NA NA NA NA NA NA
"ENSG00000267205" 1.196889765063 -0.0608611448519577 0.964164040215276 -0.06312322624931 0.949668379305179 NA NA
"ENSG00000267211" 0 NA NA NA NA NA NA
"ENSG00000267212" 0 NA NA NA NA NA NA
"ENSG00000267214" 0.0605015736348851 1.39820998101195 8.08036890896686 0.173037889329575 0.862621645437444 NA NA
"ENSG00000267215" 0.056486108420478 0.15012868962797 8.10304584153776 0.0185274392572706 0.985218087958232 NA NA
"ENSG00000267218" 0.37615138055204 -1.75891361527914 2.70115465952038 -0.651171012766611 0.514936100072301 NA NA
"ENSG00000267219" 0.0163236092191201 -0.811555247767052 8.1030458415403 -0.100154344876912 0.920221791207897 NA NA
"ENSG00000267220" 0 NA NA NA NA NA NA
"ENSG00000267222" 0.29259300116462 0.995715437259076 3.55305182445193 0.280242306179328 0.779291610846319 NA NA
"ENSG00000267223" 0.157449947028146 0.150039486851733 8.10304584147754 0.0185164307085265 0.985226870002789 NA NA
"ENSG00000267224" 0.0804571025615174 0 8.10304584153524 0 1 NA NA
"ENSG00000267227" 0 NA NA NA NA NA NA
"ENSG00000267228" 0.131042637717823 -1.45262661176039 8.10304584153071 -0.179269208168022 0.857726323486232 NA NA
"ENSG00000267231" 0.0109135640315278 -0.811553188748431 8.1030458415403 -0.100154090772633 0.920221992939466 NA NA
"ENSG00000267232" 0 NA NA NA NA NA NA
"ENSG00000267234" 0.0211970197393487 0 8.10304584153335 0 1 NA NA
"ENSG00000267238" 0 NA NA NA NA NA NA
"ENSG00000267239" 0.215814206985504 -1.12577439224385 7.42340304832208 -0.151652063738923 0.879461367341002 NA NA
"ENSG00000267240" 0 NA NA NA NA NA NA
"ENSG00000267243" 0 NA NA NA NA NA NA
"ENSG00000267244" 0.0259198930596491 0.470634422426867 8.1030458415403 0.0580811748607119 0.953683969361011 NA NA
"ENSG00000267245" 0 NA NA NA NA NA NA
"ENSG00000267246" 0.0117105097379052 -0.811555247767052 8.1030458415403 -0.100154344876912 0.920221791207897 NA NA
"ENSG00000267247" 0 NA NA NA NA NA NA
"ENSG00000267248" 4.53920662669172 0.194614855759785 0.408034236815888 0.476957172217878 0.633392619036256 NA NA
"ENSG00000267249" 1.48078040872544 1.20724406201258 0.819785256430921 1.47263451317547 0.140849613328984 NA NA
"ENSG00000267250" 0 NA NA NA NA NA NA
"ENSG00000267251" 0.0780239988265081 -0.811637410889612 8.10304584149352 -0.100164484660007 0.920213741310867 NA NA
"ENSG00000267255" 0 NA NA NA NA NA NA
"ENSG00000267257" 0.0083034808044931 0.470652953188779 8.1030458415403 0.0580834617491578 0.953682147763251 NA NA
"ENSG00000267260" 3.69569056550742 1.0973347101982 0.473022176421994 2.31983776849237 0.0203496550971072 NA NA
"ENSG00000267261" 0 NA NA NA NA NA NA
"ENSG00000267262" 0.088255431734059 -0.811656046942899 8.10304584148951 -0.100166784542552 0.920211915452665 NA NA
"ENSG00000267263" 0 NA NA NA NA NA NA
"ENSG00000267264" 0.132781550607355 -1.86060763144349 8.10017977547942 -0.229699547789773 0.818325246323856 NA NA
"ENSG00000267269" 0 NA NA NA NA NA NA
"ENSG00000267271" 0 NA NA NA NA NA NA
"ENSG00000267273" 0 NA NA NA NA NA NA
"ENSG00000267274" 0.0083034808044931 0.470652953188779 8.1030458415403 0.0580834617491578 0.953682147763251 NA NA
"ENSG00000267277" 0.0697988500483617 -0.811636062434765 8.10304584152702 -0.100164318246262 0.920213873425413 NA NA
"ENSG00000267279" 8.49134156274058 0.35694259850892 0.325969743429169 1.09501757664352 0.273508936195783 0.567651167957145 NA
"ENSG00000267282" 0.0354479327293967 0 8.10304584153763 0 1 NA NA
"ENSG00000267283" 5.77340809899016 -0.221623721649197 0.402856467666808 -0.550130727533699 0.582229712391585 NA NA
"ENSG00000267284" 0.648889709996071 -0.356717901162858 1.58253073238459 -0.225409778061843 0.821660505575664 NA NA
"ENSG00000267285" 0 NA NA NA NA NA NA
"ENSG00000267286" 0.0241022010093826 0 8.1030458415403 0 1 NA NA
"ENSG00000267287" 0.0706333282897041 0 8.10304584152168 0 1 NA NA
"ENSG00000267288" 0.147728320682647 -1.12896735063593 8.09966409138324 -0.139384465565304 0.889146347212972 NA NA
"ENSG00000267292" 0 NA NA NA NA NA NA
"ENSG00000267293" 0.237543978162994 1.06636960531411 7.04102176489585 0.151450974151318 0.879619981603478 NA NA
"ENSG00000267295" 0 NA NA NA NA NA NA
"ENSG00000267298" 0.0874039001726813 -0.811615926942177 8.10304584151433 -0.100161833317544 0.920215846190785 NA NA
"ENSG00000267299" 0 NA NA NA NA NA NA
"ENSG00000267303" 0 NA NA NA NA NA NA
"ENSG00000267304" 0.0144143174891462 0 8.1030458415403 0 1 NA NA
"ENSG00000267305" 0 NA NA NA NA NA NA
"ENSG00000267311" 0 NA NA NA NA NA NA
"ENSG00000267312" 0.0106008753310464 0 8.10304584153717 0 1 NA NA
"ENSG00000267314" 0.0650467098912475 0.470599320999314 8.10304584153435 0.0580768429800965 0.953687419877172 NA NA
"ENSG00000267316" 0.283125474131747 0.470647856136304 4.71599121652691 0.0997982893791122 0.920504466149584 NA NA
"ENSG00000267317" 5.39141759691535 0.116134950958938 0.434544554612953 0.267256716776439 0.789271510000276 NA NA
"ENSG00000267318" 0.120066739211709 -1.45259587286947 8.10304584149815 -0.179265414670406 0.857729302012717 NA NA
"ENSG00000267320" 0.0527802757375467 0.470604521609229 8.10304584153714 0.0580774847893438 0.953686908650383 NA NA
"ENSG00000267324" 0 NA NA NA NA NA NA
"ENSG00000267328" 0 NA NA NA NA NA NA
"ENSG00000267335" 0 NA NA NA NA NA NA
"ENSG00000267338" 0 NA NA NA NA NA NA
"ENSG00000267340" 0.0258852988144549 0 8.10304584153473 0 1 NA NA
"ENSG00000267341" 0 NA NA NA NA NA NA
"ENSG00000267342" 0.0675303670863098 0.470571993053546 8.10304584151484 0.0580734704279513 0.953690106250439 NA NA
"ENSG00000267344" 0 NA NA NA NA NA NA
"ENSG00000267345" 0.217709100278821 -1.47102047747452 5.1918854975769 -0.28333068557869 0.776923356895621 NA NA
"ENSG00000267349" 0 NA NA NA NA NA NA
"ENSG00000267353" 0.522677974534579 1.35663044862769 2.07988824346374 0.652261222635897 0.5142326709178 NA NA
"ENSG00000267354" 0 NA NA NA NA NA NA
"ENSG00000267356" 0 NA NA NA NA NA NA
"ENSG00000267359" 0.0196258413394228 0 8.10304584153923 0 1 NA NA
"ENSG00000267360" 4.45940698059472 2.45892773670502 1.89928458686651 1.29465997550258 0.195437552852516 NA NA
"ENSG00000267363" 0 NA NA NA NA NA NA
"ENSG00000267364" 0.125944738738667 0 8.10304584148118 0 1 NA NA
"ENSG00000267366" 0 NA NA NA NA NA NA
"ENSG00000267370" 0 NA NA NA NA NA NA
"ENSG00000267371" 0 NA NA NA NA NA NA
"ENSG00000267372" 0 NA NA NA NA NA NA
"ENSG00000267373" 0.0112119951205771 0 8.1030458415403 0 1 NA NA
"ENSG00000267375" 0 NA NA NA NA NA NA
"ENSG00000267378" 0 NA NA NA NA NA NA
"ENSG00000267379" 0.109255185596505 0.0777362348962625 8.09022552147269 0.00960866105523741 0.992333515663995 NA NA
"ENSG00000267385" 0.0584943472400199 -0.811616922313187 8.10304584152023 -0.10016195615659 0.920215748669821 NA NA
"ENSG00000267387" 0 NA NA NA NA NA NA
"ENSG00000267388" 0.363556455335541 1.94622318697993 3.06277834558733 0.635443694377667 0.525139078249058 NA NA
"ENSG00000267389" 0 NA NA NA NA NA NA
"ENSG00000267393" 0 NA NA NA NA NA NA
"ENSG00000267396" 0 NA NA NA NA NA NA
"ENSG00000267397" 1.32169505067268 -0.767268251415408 0.852206444218963 -0.900331435675307 0.367943896711577 NA NA
"ENSG00000267398" 0.026775855944484 0 8.10304584153798 0 1 NA NA
"ENSG00000267399" 0 NA NA NA NA NA NA
"ENSG00000267400" 0 NA NA NA NA NA NA
"ENSG00000267401" 0.0339902969284318 0 8.10304584152104 0 1 NA NA
"ENSG00000267404" 0.00886594486577857 0 8.10304584154009 0 1 NA NA
"ENSG00000267405" 0.128563362832528 0.361970570312261 8.09376887732672 0.0447221283185215 0.964328795494875 NA NA
"ENSG00000267406" 0.0208800907970795 0 8.10304584153443 0 1 NA NA
"ENSG00000267408" 0 NA NA NA NA NA NA
"ENSG00000267409" 0 NA NA NA NA NA NA
"ENSG00000267412" 0.891714064151428 -0.0921236184361487 1.22265009179618 -0.0753474923482079 0.939938235417678 NA NA
"ENSG00000267415" 0 NA NA NA NA NA NA
"ENSG00000267417" 0 NA NA NA NA NA NA
"ENSG00000267420" 0 NA NA NA NA NA NA
"ENSG00000267422" 0.0146475471832474 0 8.1030458415403 0 1 NA NA
"ENSG00000267423" 0.443365816096482 -0.317354180441602 1.62416756057471 -0.19539497533697 0.845083749903292 NA NA
"ENSG00000267424" 0.261857570072344 1.51413258062015 4.81504807068269 0.314458455739877 0.753172864753001 NA NA
"ENSG00000267426" 0.377829090598748 -1.45258114067981 8.1030458414782 -0.179263596565661 0.857730729528009 NA NA
"ENSG00000267429" 0.125762344646362 -0.81168040314928 8.10304584148905 -0.100169790351343 0.920209529165943 NA NA
"ENSG00000267430" 0.587948849836236 -0.352386745091329 1.44780016993512 -0.243394601277827 0.807699725641444 NA NA
"ENSG00000267433" 0 NA NA NA NA NA NA
"ENSG00000267437" 0 NA NA NA NA NA NA
"ENSG00000267439" 0.171222164504412 0 8.10304584145453 0 1 NA NA
"ENSG00000267441" 0 NA NA NA NA NA NA
"ENSG00000267443" 0 NA NA NA NA NA NA
"ENSG00000267446" 0.0689611146876906 0 8.10304584152454 0 1 NA NA
"ENSG00000267448" 0 NA NA NA NA NA NA
"ENSG00000267449" 0 NA NA NA NA NA NA
"ENSG00000267455" 0 NA NA NA NA NA NA
"ENSG00000267456" 0 NA NA NA NA NA NA
"ENSG00000267457" 0.124670719854339 0 8.10304584148445 0 1 NA NA
"ENSG00000267458" 0.0433412730237183 0 8.1030458415375 0 1 NA NA
"ENSG00000267461" 0 NA NA NA NA NA NA
"ENSG00000267462" 0.131651793340768 -1.13216544197795 8.10304584148203 -0.139720972104347 0.888880455603253 NA NA
"ENSG00000267466" 0 NA NA NA NA NA NA
"ENSG00000267469" 0 NA NA NA NA NA NA
"ENSG00000267471" 0 NA NA NA NA NA NA
"ENSG00000267474" 0.179897369162803 -0.467180625139738 8.10251449759071 -0.0576587212869109 0.954020474604287 NA NA
"ENSG00000267476" 0 NA NA NA NA NA NA
"ENSG00000267477" 0 NA NA NA NA NA NA
"ENSG00000267478" 0 NA NA NA NA NA NA
"ENSG00000267481" 1.04099692736532 0.927008281250201 1.12563838015307 0.823540044116249 0.410200955059334 NA NA
"ENSG00000267482" 0 NA NA NA NA NA NA
"ENSG00000267484" 0.0426423321450364 1.7785253491741 8.06582801537307 0.220501273494093 0.825480780679965 NA NA
"ENSG00000267487" 0 NA NA NA NA NA NA
"ENSG00000267490" 0 NA NA NA NA NA NA
"ENSG00000267491" 0.0147097758718083 0 8.1030458415403 0 1 NA NA
"ENSG00000267492" 0 NA NA NA NA NA NA
"ENSG00000267501" 0 NA NA NA NA NA NA
"ENSG00000267503" 0 NA NA NA NA NA NA
"ENSG00000267504" 0.0612556635581118 -0.811630285025302 8.10304584153192 -0.100163605253881 0.920214439464409 NA NA
"ENSG00000267505" 0.0250276041636607 0 8.1030458415403 0 1 NA NA
"ENSG00000267506" 0.527943380595631 0.808894251075885 1.76848465008005 0.45739399040827 0.647387883081565 NA NA
"ENSG00000267507" 0.0430680177903058 0.470620009702197 8.1030458415403 0.0580793961808239 0.953685386150574 NA NA
"ENSG00000267509" 0.246501178807464 -1.99693063157005 4.9765426415766 -0.401268666902735 0.688222329807911 NA NA
"ENSG00000267510" 0 NA NA NA NA NA NA
"ENSG00000267512" 0 NA NA NA NA NA NA
"ENSG00000267515" 0.149677633152437 1.74306026855744 8.05713720168665 0.216337419225349 0.828724743276765 NA NA
"ENSG00000267518" 0 NA NA NA NA NA NA
"ENSG00000267520" 0 NA NA NA NA NA NA
"ENSG00000267521" 0 NA NA NA NA NA NA
"ENSG00000267523" 0 NA NA NA NA NA NA
"ENSG00000267526" 0.7188971823519 -3.13879049171911 1.52187708216908 -2.06244678265704 0.0391652192180136 NA NA
"ENSG00000267529" 0.0564641999329044 0.150132083491833 8.10304584153809 0.0185278580953129 0.985217753831178 NA NA
"ENSG00000267533" 0.00986299089135307 0 8.10304584153878 0 1 NA NA
"ENSG00000267537" 0 NA NA NA NA NA NA
"ENSG00000267543" 0.0102248976740533 0 8.1030458415403 0 1 NA NA
"ENSG00000267546" 0.194442401763325 0.684457304966088 7.74438475798229 0.088381107906681 0.929573776237177 NA NA
"ENSG00000267552" 0 NA NA NA NA NA NA
"ENSG00000267554" 0 NA NA NA NA NA NA
"ENSG00000267555" 0 NA NA NA NA NA NA
"ENSG00000267557" 0 NA NA NA NA NA NA
"ENSG00000267558" 0 NA NA NA NA NA NA
"ENSG00000267559" 0.645919756167479 -0.170440539142109 1.9927827930388 -0.0855289094915377 0.931840913220989 NA NA
"ENSG00000267560" 0.0236690405055655 0 8.10304584153768 0 1 NA NA
"ENSG00000267561" 0.681094247116923 1.27532855557259 1.3408708471065 0.951119608815909 0.341543661655361 NA NA
"ENSG00000267563" 0.426429247798316 -1.34999329890439 2.31912047845732 -0.582114345263516 0.560489663128769 NA NA
"ENSG00000267564" 0 NA NA NA NA NA NA
"ENSG00000267565" 0 NA NA NA NA NA NA
"ENSG00000267567" 0 NA NA NA NA NA NA
"ENSG00000267568" 0.0207386329242105 0.470637673353456 8.10304584153665 0.0580815760588373 0.953683649790702 NA NA
"ENSG00000267571" 0.424898499784412 0.586391210544664 3.29689248789616 0.177861793400141 0.858831516808489 NA NA
"ENSG00000267574" 0 NA NA NA NA NA NA
"ENSG00000267576" 0.0190908425398318 0 8.10304584153902 0 1 NA NA
"ENSG00000267579" 0 NA NA NA NA NA NA
"ENSG00000267580" 0 NA NA NA NA NA NA
"ENSG00000267581" 0.0610637483463114 0 8.1030458415238 0 1 NA NA
"ENSG00000267582" 0 NA NA NA NA NA NA
"ENSG00000267585" 0 NA NA NA NA NA NA
"ENSG00000267587" 0.0139298105332532 -0.811555247767052 8.1030458415403 -0.100154344876912 0.920221791207897 NA NA
"ENSG00000267589" 0.0324495750811222 -0.811586132235014 8.1030458415403 -0.100158156340967 0.920218765314482 NA NA
"ENSG00000267591" 0 NA NA NA NA NA NA
"ENSG00000267592" 0.0127985154158495 0 8.1030458415403 0 1 NA NA
"ENSG00000267598" 0 NA NA NA NA NA NA
"ENSG00000267601" 0.0229058688269964 0 8.10304584152984 0 1 NA NA
"ENSG00000267604" 0.0212017506620929 0 8.10304584152715 0 1 NA NA
"ENSG00000267605" 0.768762274658814 -1.2051786736343 2.13021635818337 -0.565754116479542 0.571560941639408 NA NA
"ENSG00000267606" 0.0252741790249243 0 8.10304584153297 0 1 NA NA
"ENSG00000267610" 0 NA NA NA NA NA NA
"ENSG00000267611" 0 NA NA NA NA NA NA
"ENSG00000267612" 0.050998359794615 -1.13205942686261 8.1030458415403 -0.139707888737233 0.888890793230028 NA NA
"ENSG00000267614" 0 NA NA NA NA NA NA
"ENSG00000267615" 0 NA NA NA NA NA NA
"ENSG00000267617" 0 NA NA NA NA NA NA
"ENSG00000267618" 0.0298273351715007 0 8.1030458415291 0 1 NA NA
"ENSG00000267620" 0 NA NA NA NA NA NA
"ENSG00000267623" 0.00992447624296523 0 8.1030458415403 0 1 NA NA
"ENSG00000267624" 0 NA NA NA NA NA NA
"ENSG00000267625" 0 NA NA NA NA NA NA
"ENSG00000267627" 0.0736215710323622 0.150115036378241 8.10304584152166 0.0185257543045137 0.98521943212532 NA NA
"ENSG00000267628" 0.0111582819844231 0.470650894170158 8.1030458415403 0.058083207644879 0.953682350167421 NA NA
"ENSG00000267629" 3.36365302765353 -0.0137568025008675 0.505054536904323 -0.027238251506834 0.978269706724343 NA NA
"ENSG00000267630" 0 NA NA NA NA NA NA
"ENSG00000267632" 1.1853685534859 1.63724269798531 0.925623025284145 1.76880074637589 0.0769271321720322 NA NA
"ENSG00000267633" 0 NA NA NA NA NA NA
"ENSG00000267636" 0 NA NA NA NA NA NA
"ENSG00000267638" 0.0526903555929729 0 8.10304584153626 0 1 NA NA
"ENSG00000267640" 0 NA NA NA NA NA NA
"ENSG00000267643" 0 NA NA NA NA NA NA
"ENSG00000267644" 0.0219716336837588 0.470638540464108 8.1030458415403 0.0580816830692698 0.953683564552626 NA NA
"ENSG00000267646" 0.0682058238189097 -0.811634712844866 8.10304584152701 -0.100164151692855 0.920214005650838 NA NA
"ENSG00000267648" 0.399327184497476 0.914224021357093 8.09057871162833 0.112998594283881 0.910031669675693 NA NA
"ENSG00000267649" 0.139747468124232 -0.170423972482867 8.10304584152619 -0.0210320879106329 0.983220058881361 NA NA
"ENSG00000267650" 0 NA NA NA NA NA NA
"ENSG00000267651" 0.0305672727006283 0 8.10304584153403 0 1 NA NA
"ENSG00000267653" 0 NA NA NA NA NA NA
"ENSG00000267655" 5.12678137143872 -0.649361154827557 0.516271191286731 -1.25779080023644 0.208467423679486 NA NA
"ENSG00000267656" 0 NA NA NA NA NA NA
"ENSG00000267661" 0.0101711875132875 0 8.10304584154004 0 1 NA NA
"ENSG00000267665" 0.0187294330946477 0.470636481445489 8.1030458415403 0.058081428964991 0.953683766956817 NA NA
"ENSG00000267666" 0.423086593268602 1.65178960963991 1.82524611272637 0.904968156416251 0.365482257353301 NA NA
"ENSG00000267670" 0 NA NA NA NA NA NA
"ENSG00000267672" 0.585458365670348 0.137390710515158 1.66244067541594 0.0826439779457294 0.934134631515274 NA NA
"ENSG00000267674" 0 NA NA NA NA NA NA
"ENSG00000267675" 0.0262480854620853 -0.811569660491722 8.1030458415403 -0.1001561235568 0.920220379126809 NA NA
"ENSG00000267677" 0.0348648321384001 0 8.1030458415354 0 1 NA NA
"ENSG00000267678" 0 NA NA NA NA NA NA
"ENSG00000267681" 0.253964623572051 -1.13221772353863 8.1030458414723 -0.139727424192001 0.888875357589685 NA NA
"ENSG00000267682" 0.00888992521533467 0 8.1030458415403 0 1 NA NA
"ENSG00000267683" 0 NA NA NA NA NA NA
"ENSG00000267686" 0 NA NA NA NA NA NA
"ENSG00000267687" 0 NA NA NA NA NA NA
"ENSG00000267688" 0.0229225048584823 -0.811571719510344 8.1030458415403 -0.100156377661079 0.920220177395282 NA NA
"ENSG00000267689" 0 NA NA NA NA NA NA
"ENSG00000267693" 0 NA NA NA NA NA NA
"ENSG00000267694" 0 NA NA NA NA NA NA
"ENSG00000267695" 0 NA NA NA NA NA NA
"ENSG00000267698" 2.00895111337541 0.346599051043969 0.717988505811038 0.48273621128858 0.629283048336094 NA NA
"ENSG00000267699" 0.0566979619334196 -0.811604196579262 8.10304584152748 -0.100160385668788 0.920216995467977 NA NA
"ENSG00000267703" 0.0110535018371743 0 8.10304584153701 0 1 NA NA
"ENSG00000267705" 0.00992447624296523 0 8.1030458415403 0 1 NA NA
"ENSG00000267706" 0.0117105097379052 -0.811555247767052 8.1030458415403 -0.100154344876912 0.920221791207897 NA NA
"ENSG00000267707" 0.513594455623475 -0.0646633473409977 1.96022680851491 -0.0329876864555217 0.973684407083428 NA NA
"ENSG00000267709" 0.0236926281615622 0.470636481445487 8.1030458415403 0.0580814289649908 0.953683766956817 NA NA
"ENSG00000267711" 0.167850692767177 -0.811725414279284 8.10304584149662 -0.100175345192094 0.920205119225737 NA NA
"ENSG00000267713" 0 NA NA NA NA NA NA
"ENSG00000267714" 0.0896538056031445 -1.13211372771077 8.10304584150842 -0.139714590026313 0.888885498304364 NA NA
"ENSG00000267716" 0 NA NA NA NA NA NA
"ENSG00000267722" 0 NA NA NA NA NA NA
"ENSG00000267723" 0.00992447624296523 0 8.1030458415403 0 1 NA NA
"ENSG00000267724" 0 NA NA NA NA NA NA
"ENSG00000267725" 0 NA NA NA NA NA NA
"ENSG00000267727" 0 NA NA NA NA NA NA
"ENSG00000267729" 0 NA NA NA NA NA NA
"ENSG00000267731" 0.140841793573817 0 8.10304584148843 0 1 NA NA
"ENSG00000267732" 0.0373344221402243 -0.811583833211075 8.10304584153963 -0.100157872617548 0.920218990560388 NA NA
"ENSG00000267733" 0 NA NA NA NA NA NA
"ENSG00000267734" 0 NA NA NA NA NA NA
"ENSG00000267735" 0.0082374088221482 0 8.1030458415403 0 1 NA NA
"ENSG00000267737" 0.0451511077587385 0 8.10304584153452 0 1 NA NA
"ENSG00000267740" 0.29200817545399 0.618054338119621 3.24808259942411 0.190282826621836 0.849087510169541 NA NA
"ENSG00000267743" 0 NA NA NA NA NA NA
"ENSG00000267746" 0 NA NA NA NA NA NA
"ENSG00000267748" 0.13307147893544 0 8.103045841459 0 1 NA NA
"ENSG00000267749" 0.210726366984979 0.150029431514372 6.57626862098019 0.0228137626610529 0.981798829866347 NA NA
"ENSG00000267755" 0.0296205914560128 0 8.10304584153963 0 1 NA NA
"ENSG00000267756" 0 NA NA NA NA NA NA
"ENSG00000267758" 0.0640640232509781 -0.811633029583925 8.10304584153004 -0.100163943960938 0.920214170567558 NA NA
"ENSG00000267760" 0 NA NA NA NA NA NA
"ENSG00000267762" 0 NA NA NA NA NA NA
"ENSG00000267764" 0 NA NA NA NA NA NA
"ENSG00000267765" 0 NA NA NA NA NA NA
"ENSG00000267766" 0.0483703012791745 0.150146715074598 8.1030458415403 0.0185296637845574 0.985216313346899 NA NA
"ENSG00000267768" 0 NA NA NA NA NA NA
"ENSG00000267769" 0.439336223089383 -0.285716883633 2.03580540087022 -0.140345871717831 0.888386722561313 NA NA
"ENSG00000267770" 0 NA NA NA NA NA NA
"ENSG00000267771" 0 NA NA NA NA NA NA
"ENSG00000267773" 0 NA NA NA NA NA NA
"ENSG00000267774" 0.00981666663675529 0 8.1030458415403 0 1 NA NA
"ENSG00000267780" 0.0112230312477958 0 8.1030458415403 0 1 NA NA
"ENSG00000267782" 0.0202628305650191 0 8.10304584153931 0 1 NA NA
"ENSG00000267783" 0.217615950453486 1.79390161943188 6.40299806113447 0.280165885153187 0.779350238667558 NA NA
"ENSG00000267784" 0.247571419371554 0.432140010281161 5.48050933749392 0.0788503373810081 0.937151665212051 NA NA
"ENSG00000267786" 0 NA NA NA NA NA NA
"ENSG00000267787" 2.17032968127218 0.112113110698788 0.670405116336312 0.167231884075518 0.867187597796211 NA NA
"ENSG00000267788" 0 NA NA NA NA NA NA
"ENSG00000267789" 0 NA NA NA NA NA NA
"ENSG00000267791" 0 NA NA NA NA NA NA
"ENSG00000267793" 0.0766385712854162 0 8.10304584151712 0 1 NA NA
"ENSG00000267794" 0 NA NA NA NA NA NA
"ENSG00000267800" 0 NA NA NA NA NA NA
"ENSG00000267801" 0.0234525040349299 0.470634422426867 8.1030458415403 0.0580811748607119 0.953683969361011 NA NA
"ENSG00000267808" 0.0234468724416498 0 8.1030458415403 0 1 NA NA
"ENSG00000267811" 4.84447110624523 -0.0395811052102919 0.415486929718679 -0.095264381089176 0.924104833719511 NA NA
"ENSG00000267815" 0 NA NA NA NA NA NA
"ENSG00000267827" 0.0197259817827061 0 8.10304584152863 0 1 NA NA
"ENSG00000267834" 3.4208725539976 -0.284813171856452 0.55143958747789 -0.516490252647797 0.605512045050437 NA NA
"ENSG00000267838" 0.372946578853426 2.09650608988141 3.30211186700692 0.634898566226261 0.525494572246689 NA NA
"ENSG00000267857" 0 NA NA NA NA NA NA
"ENSG00000267868" 1.70444391623523 1.51239329751271 0.645518804535462 2.34291129380976 0.0191339316881104 NA NA
"ENSG00000267872" 0.132963697203639 -1.47803274957547 8.10256858401201 -0.182415333390936 0.855256793378725 NA NA
"ENSG00000267879" 0.0112230312477958 0 8.1030458415403 0 1 NA NA
"ENSG00000267881" 0 NA NA NA NA NA NA
"ENSG00000267882" 0.104635589527535 -0.811680396719355 8.10304584151097 -0.100169789557552 0.920209529796127 NA NA
"ENSG00000267886" 0.372891950640796 0.661939702002803 2.53086121811301 0.261547214547125 0.793670544253529 NA NA
"ENSG00000267890" 0.0716314314374487 0.150111280732607 8.10304584153133 0.0185252908188212 0.985219801869946 NA NA
"ENSG00000267892" 2.94007684049899 0.0918218820043875 0.619205566346365 0.148289820045037 0.88211404896619 NA NA
"ENSG00000267895" 0 NA NA NA NA NA NA
"ENSG00000267898" 0.0631026194660858 -0.478698074628926 8.10278955848018 -0.0590781818007272 0.952889836683395 NA NA
"ENSG00000267904" 2.74368019185103 0.469564817677636 0.529503397744298 0.886802274882461 0.375185362641845 NA NA
"ENSG00000267919" 0.3302014443662 -0.491023853536953 3.52215788791165 -0.139409949571593 0.889126210515251 NA NA
"ENSG00000267922" 0 NA NA NA NA NA NA
"ENSG00000267924" 0 NA NA NA NA NA NA
"ENSG00000267927" 0.0292707306411827 0 8.1030458415392 0 1 NA NA
"ENSG00000267934" 0.0241547082073065 -0.811571719510344 8.1030458415403 -0.100156377661079 0.920220177395282 NA NA
"ENSG00000267939" 0.758803991897571 1.62127897360136 1.4844572119586 1.09216955567364 0.274758581339706 NA NA
"ENSG00000267940" 4.1254184148332 -0.194098437593646 0.471161266393699 -0.411957542858497 0.680370542913304 NA NA
"ENSG00000267943" 0.562882981601468 -0.363489460732662 1.81891594449281 -0.199838514711584 0.841606878445189 NA NA
"ENSG00000267952" 0 NA NA NA NA NA NA
"ENSG00000267968" 0 NA NA NA NA NA NA
"ENSG00000267980" 0.229384069025196 -1.4265793332835 5.07497655979947 -0.281100674352646 0.778633183956143 NA NA
"ENSG00000267984" 0 NA NA NA NA NA NA
"ENSG00000267986" 0 NA NA NA NA NA NA
"ENSG00000267990" 0 NA NA NA NA NA NA
"ENSG00000267992" 0 NA NA NA NA NA NA
"ENSG00000268015" 0.0139298105332532 -0.811555247767052 8.1030458415403 -0.100154344876912 0.920221791207897 NA NA
"ENSG00000268027" 1.8350644065445 0.752516191837546 0.788452758124497 0.954421408363852 0.339870373874887 NA NA
"ENSG00000268030" 0 NA NA NA NA NA NA
"ENSG00000268047" 0 NA NA NA NA NA NA
"ENSG00000268049" 0.306363496046361 0.5393364749307 3.20250575231098 0.168410774763326 0.866260132133936 NA NA
"ENSG00000268051" 0.0375998133999967 0 8.1030458415364 0 1 NA NA
"ENSG00000268053" 0.015427605311482 -0.811555247767052 8.1030458415403 -0.100154344876912 0.920221791207897 NA NA
"ENSG00000268055" 0 NA NA NA NA NA NA
"ENSG00000268056" 0 NA NA NA NA NA NA
"ENSG00000268069" 0.133690288252642 -1.13215689273928 8.1030458414859 -0.139719917039451 0.888881289246294 NA NA
"ENSG00000268070" 0 NA NA NA NA NA NA
"ENSG00000268078" 0 NA NA NA NA NA NA
"ENSG00000268080" 0.0101711875132875 0 8.10304584154004 0 1 NA NA
"ENSG00000268081" 0 NA NA NA NA NA NA
"ENSG00000268083" 0.0386919503996537 -0.811586132235015 8.1030458415403 -0.100158156340967 0.920218765314482 NA NA
"ENSG00000268087" 0.00945465382613522 0 8.1030458415403 0 1 NA NA
"ENSG00000268088" 0 NA NA NA NA NA NA
"ENSG00000268093" 0.180231487084973 -0.170451373268529 8.10304584149002 -0.0210354694522111 0.98321736139832 NA NA
"ENSG00000268105" 1.75402044983031 0.287437701685178 0.622210824267179 0.4619619114208 0.644108634736313 NA NA
"ENSG00000268107" 0.0446028898821817 0 8.10304584152912 0 1 NA NA
"ENSG00000268108" 0.00992447624296523 0 8.1030458415403 0 1 NA NA
"ENSG00000268112" 0 NA NA NA NA NA NA
"ENSG00000268116" 0.0241547082073065 -0.811571719510344 8.1030458415403 -0.100156377661079 0.920220177395282 NA NA
"ENSG00000268120" 0 NA NA NA NA NA NA
"ENSG00000268129" 6.3767759988403 0.0974432818331265 0.387996345926527 0.251144844161957 0.801702126041548 NA NA
"ENSG00000268133" 0 NA NA NA NA NA NA
"ENSG00000268149" 0 NA NA NA NA NA NA
"ENSG00000268153" 0 NA NA NA NA NA NA
"ENSG00000268157" 0 NA NA NA NA NA NA
"ENSG00000268163" 0.0335732619672452 0 8.1030458415403 0 1 NA NA
"ENSG00000268170" 0 NA NA NA NA NA NA
"ENSG00000268173" 9.70840660801359 -0.428051528238309 0.739830318548783 -0.578580679253528 0.562872144521647 0.797653135567396 NA
"ENSG00000268181" 0 NA NA NA NA NA NA
"ENSG00000268184" 0.028854012820655 -0.811569660491723 8.1030458415403 -0.1001561235568 0.920220379126809 NA NA
"ENSG00000268189" 0.274809361748405 0.320618749672706 4.75518644492767 0.0674250638510101 0.946243316519252 NA NA
"ENSG00000268191" 0 NA NA NA NA NA NA
"ENSG00000268193" 0 NA NA NA NA NA NA
"ENSG00000268199" 0.00881101099143422 0 8.1030458415403 0 1 NA NA
"ENSG00000268201" 0.512128509312458 -0.170445174012562 2.41602632818121 -0.0705477303887139 0.943757711799756 NA NA
"ENSG00000268203" 0 NA NA NA NA NA NA
"ENSG00000268204" 0.012284013421823 0 8.1030458415403 0 1 NA NA
"ENSG00000268209" 0.0082374088221482 0 8.1030458415403 0 1 NA NA
"ENSG00000268218" 0.396099458664299 -2.37267213596907 2.85928302173081 -0.829813669348766 0.406644141096198 NA NA
"ENSG00000268230" 4.74338276424795 -3.36372065004548 2.64074783019657 -1.27377578865419 0.202742887998532 NA NA
"ENSG00000268231" 0 NA NA NA NA NA NA
"ENSG00000268240" 0.0884730020282163 1.19311968675759 8.09009245074447 0.147479116465201 0.8827538621288 NA NA
"ENSG00000268266" 0.0648526488194621 0 8.10304584150515 0 1 NA NA
"ENSG00000268278" 0.0117105097379052 -0.811555247767052 8.1030458415403 -0.100154344876912 0.920221791207897 NA NA
"ENSG00000268279" 0.0694082433699246 -1.37890969081366 8.10253200732256 -0.170182566334509 0.864866561770426 NA NA
"ENSG00000268287" 0 NA NA NA NA NA NA
"ENSG00000268288" 0.287880617468836 0.373054798121488 4.69115496959391 0.0795230173676787 0.936616624373608 NA NA
"ENSG00000268289" 0 NA NA NA NA NA NA
"ENSG00000268292" 0.0803760810375584 0.470554761793639 8.10304584149745 0.0580713439116716 0.953691800106354 NA NA
"ENSG00000268293" 0.264057756518053 -1.45277463105407 5.99178852417341 -0.242460932189606 0.808423025402451 NA NA
"ENSG00000268296" 0.0328926952192371 0 8.10304584152621 0 1 NA NA
"ENSG00000268309" 0 NA NA NA NA NA NA
"ENSG00000268316" 0 NA NA NA NA NA NA
"ENSG00000268326" 0.0472576620715371 -1.13205627968341 8.10304584153701 -0.139707500342696 0.888891100114448 NA NA
"ENSG00000268333" 0.0613166221571736 0.47058547064135 8.1030458415388 0.0580751337020677 0.953688781385722 NA NA
"ENSG00000268355" 0 NA NA NA NA NA NA
"ENSG00000268361" 0 NA NA NA NA NA NA
"ENSG00000268362" 9.05116809348759 0.404653068623194 0.316979198394539 1.27659187313462 0.201746372522494 0.488455653786628 NA
"ENSG00000268375" 0.0959153189973746 -0.81168569942491 8.10304584151619 -0.100170443966418 0.92020901026644 NA NA
"ENSG00000268379" 0.0912876921489531 -0.811636248193907 8.10304584153351 -0.100164341170789 0.920213855225813 NA NA
"ENSG00000268390" 0 NA NA NA NA NA NA
"ENSG00000268392" 0 NA NA NA NA NA NA
"ENSG00000268400" 4.0503511712983 0.669923307278354 0.795351527726626 0.842298384958427 0.399620954844503 NA NA
"ENSG00000268401" 1.04851936471861 -1.51167520328437 1.11761598312375 -1.35258910583868 0.176186934710486 NA NA
"ENSG00000268407" 0 NA NA NA NA NA NA
"ENSG00000268416" 0.144941639128503 0.470504609008983 8.10304584147468 0.0580651545374147 0.95369673019357 NA NA
"ENSG00000268434" 0 NA NA NA NA NA NA
"ENSG00000268442" 0 NA NA NA NA NA NA
"ENSG00000268455" 0.0146475471832474 0 8.1030458415403 0 1 NA NA
"ENSG00000268458" 0 NA NA NA NA NA NA
"ENSG00000268460" 0.0883346360647294 -1.72463994660038 8.10189693604263 -0.212868660292138 0.831429407602532 NA NA
"ENSG00000268461" 0 NA NA NA NA NA NA
"ENSG00000268465" 0 NA NA NA NA NA NA
"ENSG00000268472" 0.143424708673786 0.44230107455872 8.08007432812955 0.0547397284476599 0.956345818070971 NA NA
"ENSG00000268473" 0 NA NA NA NA NA NA
"ENSG00000268475" 0 NA NA NA NA NA NA
"ENSG00000268486" 0 NA NA NA NA NA NA
"ENSG00000268496" 1.05394755947461 0.129969714048572 0.940984916649364 0.138120932385787 0.890144842679803 NA NA
"ENSG00000268499" 0.0565390430313684 0.470586445140573 8.10304584153547 0.058075253965415 0.953688685591135 NA NA
"ENSG00000268505" 0.0165434135685007 0 8.10304584153354 0 1 NA NA
"ENSG00000268509" 0.0153891473570691 0 8.1030458415403 0 1 NA NA
"ENSG00000268520" 0.0923540411097802 0 8.10304584147772 0 1 NA NA
"ENSG00000268530" 0.013068165174519 0 8.1030458415403 0 1 NA NA
"ENSG00000268531" 0.0123199367350616 0 8.1030458415403 0 1 NA NA
"ENSG00000268533" 0.618101972339058 0 8.10304584132636 0 1 NA NA
"ENSG00000268536" 0.102571688827986 0.470538403112993 8.10304584149539 0.0580693250806239 0.953693408186836 NA NA
"ENSG00000268543" 0 NA NA NA NA NA NA
"ENSG00000268555" 0.137419842906552 0 8.10304584151265 0 1 NA NA
"ENSG00000268560" 0 NA NA NA NA NA NA
"ENSG00000268565" 0.118616197178462 -1.13212014443951 8.10304584150962 -0.139715381917251 0.888884872603635 NA NA
"ENSG00000268566" 0 NA NA NA NA NA NA
"ENSG00000268573" 1.4254930507084 -0.473560055473196 0.817803493905286 -0.579063380142567 0.5625464081578 NA NA
"ENSG00000268575" 3.36608864220889 -0.586319141554979 0.935017463365083 -0.627067583791264 0.530614934871893 NA NA
"ENSG00000268582" 0 NA NA NA NA NA NA
"ENSG00000268583" 0.163831439818092 -0.170423402849271 8.10304584148503 -0.0210320176120388 0.98322011495912 NA NA
"ENSG00000268584" 4.22796866637771 0.522603079009472 0.415479808537398 1.2578302682125 0.208453146611857 NA NA
"ENSG00000268589" 0 NA NA NA NA NA NA
"ENSG00000268593" 0 NA NA NA NA NA NA
"ENSG00000268595" 0 NA NA NA NA NA NA
"ENSG00000268597" 0 NA NA NA NA NA NA
"ENSG00000268601" 0 NA NA NA NA NA NA
"ENSG00000268603" 0.00936076753541151 0 8.1030458415391 0 1 NA NA
"ENSG00000268605" 0 NA NA NA NA NA NA
"ENSG00000268614" 0.0341017766117958 -0.81158693461449 8.10304584153349 -0.10015825536301 0.920218686701622 NA NA
"ENSG00000268615" 0 NA NA NA NA NA NA
"ENSG00000268618" 0 NA NA NA NA NA NA
"ENSG00000268620" 0 NA NA NA NA NA NA
"ENSG00000268623" 0 NA NA NA NA NA NA
"ENSG00000268628" 0.624994738166884 -1.89250186005945 1.57745229073747 -1.1997205057623 0.230247906413944 NA NA
"ENSG00000268635" 1.01407739889055 0.274251257539548 1.03889326165709 0.263984056554666 0.791792204138647 NA NA
"ENSG00000268636" 0 NA NA NA NA NA NA
"ENSG00000268643" 0.0147097758718083 0 8.1030458415403 0 1 NA NA
"ENSG00000268649" 1.63498112195179 0.660683431687012 0.763424681671839 0.865420581163512 0.38680798874891 NA NA
"ENSG00000268650" 0.364400924298778 -1.45281374589106 3.16145073364711 -0.459540213747082 0.645846281036261 NA NA
"ENSG00000268652" 0 NA NA NA NA NA NA
"ENSG00000268659" 0 NA NA NA NA NA NA
"ENSG00000268669" 0 NA NA NA NA NA NA
"ENSG00000268670" 0.188607523345746 -1.45862605980976 8.10292702523761 -0.180012241905509 0.857142957542136 NA NA
"ENSG00000268673" 0 NA NA NA NA NA NA
"ENSG00000268677" 0 NA NA NA NA NA NA
"ENSG00000268678" 2.66680732441094 0.0489797946921302 0.591146215235578 0.0828556344095196 0.933966331298909 NA NA
"ENSG00000268683" 0.0126043354413591 -0.811553188748427 8.1030458415403 -0.100154090772632 0.920221992939466 NA NA
"ENSG00000268685" 0 NA NA NA NA NA NA
"ENSG00000268686" 0.282473298614952 -0.894385431415877 5.84527118703039 -0.153010083330327 0.878390323580612 NA NA
"ENSG00000268707" 0.170000708382402 0.470456271132646 8.10304584146042 0.0580591891416297 0.953701481874541 NA NA
"ENSG00000268711" 0 NA NA NA NA NA NA
"ENSG00000268713" 0.282442863837719 0.660207868572968 8.05827412971095 0.0819291895442939 0.934703022560715 NA NA
"ENSG00000268723" 0.0123199367350616 0 8.1030458415403 0 1 NA NA
"ENSG00000268729" 0 NA NA NA NA NA NA
"ENSG00000268731" 0.0259859974213874 -0.811571719510344 8.1030458415403 -0.100156377661079 0.920220177395282 NA NA
"ENSG00000268734" 0 NA NA NA NA NA NA
"ENSG00000268739" 0 NA NA NA NA NA NA
"ENSG00000268742" 0 NA NA NA NA NA NA
"ENSG00000268743" 0 NA NA NA NA NA NA
"ENSG00000268744" 3.39083239353273 0.403396047977981 0.478347628095216 0.843311483709676 0.399054261941482 NA NA
"ENSG00000268745" 0 NA NA NA NA NA NA
"ENSG00000268746" 0.083089058465525 1.07475904622699 8.08038783721538 0.133008349089017 0.894186777553113 NA NA
"ENSG00000268747" 0.026639600432059 -0.811571719510343 8.1030458415403 -0.100156377661079 0.920220177395282 NA NA
"ENSG00000268750" 0.0123163059405553 0 8.1030458415403 0 1 NA NA
"ENSG00000268756" 0.00981666663675529 0 8.1030458415403 0 1 NA NA
"ENSG00000268764" 0 NA NA NA NA NA NA
"ENSG00000268777" 0 NA NA NA NA NA NA
"ENSG00000268790" 0.0127985154158495 0 8.1030458415403 0 1 NA NA
"ENSG00000268797" 0 NA NA NA NA NA NA
"ENSG00000268798" 1.20774563916609 -1.71775551683416 1.26723351134295 -1.35551617082298 0.1752531600378 NA NA
"ENSG00000268803" 0.0113111133755411 0 8.1030458415403 0 1 NA NA
"ENSG00000268810" 0 NA NA NA NA NA NA
"ENSG00000268818" 0.555253479262062 -0.510969044699428 1.69599144497104 -0.301280437595694 0.763200656857908 NA NA
"ENSG00000268823" 0 NA NA NA NA NA NA
"ENSG00000268833" 0.0230827428532186 -0.811569660491722 8.1030458415403 -0.1001561235568 0.920220379126809 NA NA
"ENSG00000268836" 1.06874779233902 0.40540201141554 0.952537075657074 0.425602343232559 0.670397632543741 NA NA
"ENSG00000268839" 0 NA NA NA NA NA NA
"ENSG00000268842" 0.0145588991855777 0 8.1030458415403 0 1 NA NA
"ENSG00000268845" 0 NA NA NA NA NA NA
"ENSG00000268854" 0 NA NA NA NA NA NA
"ENSG00000268858" 7.15221485468696 0.293740864316188 0.341949784965263 0.859017543602279 0.390330837089244 0.672622146919243 NA
"ENSG00000268864" 0 NA NA NA NA NA NA
"ENSG00000268866" 0 NA NA NA NA NA NA
"ENSG00000268870" 0.120241411340081 -1.13215778264706 8.10304584150907 -0.139720026862912 0.888881202470997 NA NA
"ENSG00000268873" 0 NA NA NA NA NA NA
"ENSG00000268884" 0.010468704978083 0 8.1030458415403 0 1 NA NA
"ENSG00000268886" 0 NA NA NA NA NA NA
"ENSG00000268892" 0.0106008753310464 0 8.10304584153717 0 1 NA NA
"ENSG00000268896" 0.10900207399255 -1.45259247477991 8.10304584150388 -0.179264995310741 0.857729631279918 NA NA
"ENSG00000268903" 0.367856101989017 0.987851660716443 3.64349543940196 0.271127459096968 0.786293002962478 NA NA
"ENSG00000268906" 0 NA NA NA NA NA NA
"ENSG00000268912" 0.103976341231464 -1.13212330119305 8.10304584152067 -0.139715771493227 0.888884564786056 NA NA
"ENSG00000268922" 0 NA NA NA NA NA NA
"ENSG00000268926" 0.249851848976277 -0.148040135071463 6.8565875951261 -0.0215909347058725 0.98277426490435 NA NA
"ENSG00000268931" 0 NA NA NA NA NA NA
"ENSG00000268938" 0.0126043354413591 -0.811553188748427 8.1030458415403 -0.100154090772632 0.920221992939466 NA NA
"ENSG00000268945" 0.390065319659224 -0.184538660924081 2.58290225625368 -0.0714462424883788 0.943042607432312 NA NA
"ENSG00000268947" 0.0113111133755411 0 8.1030458415403 0 1 NA NA
"ENSG00000268957" 0 NA NA NA NA NA NA
"ENSG00000268967" 0 NA NA NA NA NA NA
"ENSG00000268970" 0.0285045193953689 0.470619708247337 8.10304584153949 0.0580793589781697 0.953685415783975 NA NA
"ENSG00000268981" 0 NA NA NA NA NA NA
"ENSG00000268985" 0.0257819304333735 0 8.1030458415403 0 1 NA NA
"ENSG00000268987" 0.0437461737497624 0 8.1030458415403 0 1 NA NA
"ENSG00000269014" 0 NA NA NA NA NA NA
"ENSG00000269025" 0 NA NA NA NA NA NA
"ENSG00000269026" 0 NA NA NA NA NA NA
"ENSG00000269032" 0 NA NA NA NA NA NA
"ENSG00000269035" 0 NA NA NA NA NA NA
"ENSG00000269043" 0 NA NA NA NA NA NA
"ENSG00000269050" 0 NA NA NA NA NA NA
"ENSG00000269053" 0.042164654999198 0 8.10304584153686 0 1 NA NA
"ENSG00000269066" 0.0439031298569597 0 8.10304584152136 0 1 NA NA
"ENSG00000269068" 0.183943329412197 -1.48623937699193 8.09484811948989 -0.183603120781664 0.854324814714638 NA NA
"ENSG00000269069" 0.598154935038789 0.476617315871465 1.4438222916913 0.330108018565882 0.741318344598998 NA NA
"ENSG00000269072" 0 NA NA NA NA NA NA
"ENSG00000269082" 0 NA NA NA NA NA NA
"ENSG00000269085" 0 NA NA NA NA NA NA
"ENSG00000269091" 0.0454572515136263 0.150149933979961 8.10304584153681 0.0185300610309127 0.985215996444575 NA NA
"ENSG00000269095" 0 NA NA NA NA NA NA
"ENSG00000269102" 0.0304670036716697 0 8.10304584152739 0 1 NA NA
"ENSG00000269106" 0.116987626265376 0 8.10304584150979 0 1 NA NA
"ENSG00000269107" 0 NA NA NA NA NA NA
"ENSG00000269110" 0 NA NA NA NA NA NA
"ENSG00000269124" 0 NA NA NA NA NA NA
"ENSG00000269125" 0.244635048510554 -0.0801074392345154 5.51257216468692 -0.014531771529029 0.988405731922181 NA NA
"ENSG00000269130" 0 NA NA NA NA NA NA
"ENSG00000269139" 0.316063552631032 -0.527137605097156 3.29964185018673 -0.159756006570024 0.873073280551966 NA NA
"ENSG00000269148" 0.730705608856505 -0.419429161230629 1.23933893129683 -0.338429747213496 0.73503936021778 NA NA
"ENSG00000269151" 0.03202915757777 -0.811586489015296 8.10304584153921 -0.100158200371372 0.920218730359072 NA NA
"ENSG00000269155" 0.0130470327679838 0 8.1030458415403 0 1 NA NA
"ENSG00000269161" 0.026383813431783 -0.811573199193255 8.10304584153474 -0.100156560269384 0.920220032423889 NA NA
"ENSG00000269172" 0.0205764546036838 -0.811571324522028 8.10304584153903 -0.100156328915435 0.920220216094092 NA NA
"ENSG00000269176" 7.24327515153545 0.541003917774005 0.352518188266087 1.53468370081843 0.124861541418216 0.378701629521646 NA
"ENSG00000269177" 0 NA NA NA NA NA NA
"ENSG00000269179" 0 NA NA NA NA NA NA
"ENSG00000269181" 0 NA NA NA NA NA NA
"ENSG00000269188" 0 NA NA NA NA NA NA
"ENSG00000269189" 0.749471852087076 -0.911259589107155 1.22290029071888 -0.745162623660409 0.456173414945402 NA NA
"ENSG00000269191" 0 NA NA NA NA NA NA
"ENSG00000269194" 0.504102834212773 -0.909936595025744 1.96135041908326 -0.463933719427378 0.642695233432324 NA NA
"ENSG00000269210" 0.381207598180721 0.470729637984561 2.58004126266966 0.182450430074703 0.855229252416948 NA NA
"ENSG00000269236" 0.0117105097379052 -0.811555247767052 8.1030458415403 -0.100154344876912 0.920221791207897 NA NA
"ENSG00000269237" 0 NA NA NA NA NA NA
"ENSG00000269243" 0.0102248976740533 0 8.1030458415403 0 1 NA NA
"ENSG00000269256" 0 NA NA NA NA NA NA
"ENSG00000269271" 0 NA NA NA NA NA NA
"ENSG00000269274" 0 NA NA NA NA NA NA
"ENSG00000269275" 0 NA NA NA NA NA NA
"ENSG00000269288" 0 NA NA NA NA NA NA
"ENSG00000269289" 0.0101711875132875 0 8.10304584154004 0 1 NA NA
"ENSG00000269292" 0 NA NA NA NA NA NA
"ENSG00000269296" 3.42850854502705 -0.704385308998458 0.545266606397911 -1.29181816882516 0.19642012179099 NA NA
"ENSG00000269300" 0 NA NA NA NA NA NA
"ENSG00000269307" 0 NA NA NA NA NA NA
"ENSG00000269318" 0.361581761257324 -1.28088428625613 3.94787847891098 -0.324448762315871 0.745598307589128 NA NA
"ENSG00000269321" 0 NA NA NA NA NA NA
"ENSG00000269349" 0 NA NA NA NA NA NA
"ENSG00000269350" 0 NA NA NA NA NA NA
"ENSG00000269353" 0.0457454405737686 0 8.10304584153546 0 1 NA NA
"ENSG00000269354" 0 NA NA NA NA NA NA
"ENSG00000269356" 0 NA NA NA NA NA NA
"ENSG00000269365" 0 NA NA NA NA NA NA
"ENSG00000269371" 0 NA NA NA NA NA NA
"ENSG00000269373" 0 NA NA NA NA NA NA
"ENSG00000269374" 3.68409070450424 -0.204665992808977 0.528677564444419 -0.38712819792922 0.698661303110335 NA NA
"ENSG00000269376" 0.0289939506263015 0 8.10304584153739 0 1 NA NA
"ENSG00000269385" 0 NA NA NA NA NA NA
"ENSG00000269387" 0.00886594486577857 0 8.10304584154009 0 1 NA NA
"ENSG00000269388" 0 NA NA NA NA NA NA
"ENSG00000269391" 0 NA NA NA NA NA NA
"ENSG00000269392" 0.151078934801384 -0.811713210148915 8.10304584148375 -0.100173839075836 0.920206314918213 NA NA
"ENSG00000269397" 0 NA NA NA NA NA NA
"ENSG00000269399" 3.06047595190023 -0.206400644797051 0.65036432974727 -0.31736157005606 0.750969263784749 NA NA
"ENSG00000269400" 0.0301265347370879 0 8.1030458415387 0 1 NA NA
"ENSG00000269403" 0.076978903523832 -0.81163547640652 8.10304584154008 -0.10016424592413 0.920213930841378 NA NA
"ENSG00000269419" 0 NA NA NA NA NA NA
"ENSG00000269421" 0 NA NA NA NA NA NA
"ENSG00000269425" 0 NA NA NA NA NA NA
"ENSG00000269427" 0.0120561868881342 0 8.1030458415403 0 1 NA NA
"ENSG00000269444" 0 NA NA NA NA NA NA
"ENSG00000269445" 0 NA NA NA NA NA NA
"ENSG00000269446" 0 NA NA NA NA NA NA
"ENSG00000269458" 0 NA NA NA NA NA NA
"ENSG00000269460" 0 NA NA NA NA NA NA
"ENSG00000269463" 0.919019588322123 -0.190184689637378 1.27610184105597 -0.149035667466792 0.881525488675335 NA NA
"ENSG00000269469" 0.0566116553766202 0 8.10304584153393 0 1 NA NA
"ENSG00000269471" 0 NA NA NA NA NA NA
"ENSG00000269475" 0.0136372806150015 -0.811555247767052 8.1030458415403 -0.100154344876912 0.920221791207897 NA NA
"ENSG00000269476" 0.0335232881876475 -0.170293636066415 8.1030458415403 -0.0210160030433747 0.983232889912571 NA NA
"ENSG00000269480" 0.0223702771050002 0.470634422426866 8.1030458415403 0.0580811748607119 0.953683969361011 NA NA
"ENSG00000269481" 0.221415085365326 -1.47003393125706 8.10271146617213 -0.181424938725052 0.856034045405051 NA NA
"ENSG00000269482" 0.0986452363385138 -0.811674832845049 8.10304584150888 -0.100169102917713 0.920210074913749 NA NA
"ENSG00000269483" 0 NA NA NA NA NA NA
"ENSG00000269487" 0 NA NA NA NA NA NA
"ENSG00000269489" 0.386408472028076 1.59357775775948 2.32223565043883 0.686225688361275 0.492570801169835 NA NA
"ENSG00000269495" 0 NA NA NA NA NA NA
"ENSG00000269504" 0.491523180913662 -0.0829639349453672 1.4869082391575 -0.0557962709201042 0.955504105692667 NA NA
"ENSG00000269506" 0 NA NA NA NA NA NA
"ENSG00000269514" 1.62287686376814 0.0918364978046107 0.809595027106442 0.113435106108349 0.909685608670148 NA NA
"ENSG00000269519" 0 NA NA NA NA NA NA
"ENSG00000269524" 0.418475563842661 -2.69790383463419 3.85814903286304 -0.699274136808588 0.484380726862714 NA NA
"ENSG00000269533" 0.0234782605455603 0.470632942737237 8.10304584153473 0.0580809922516863 0.953684114816385 NA NA
"ENSG00000269534" 0 NA NA NA NA NA NA
"ENSG00000269535" 0 NA NA NA NA NA NA
"ENSG00000269540" 0 NA NA NA NA NA NA
"ENSG00000269543" 0 NA NA NA NA NA NA
"ENSG00000269547" 0.0394674154796623 0 8.10304584152619 0 1 NA NA
"ENSG00000269553" 0 NA NA NA NA NA NA
"ENSG00000269559" 0.901768072310105 0.0667292343456791 1.26352675816299 0.0528118885607891 0.957881789019251 NA NA
"ENSG00000269560" 0 NA NA NA NA NA NA
"ENSG00000269564" 0 NA NA NA NA NA NA
"ENSG00000269570" 0 NA NA NA NA NA NA
"ENSG00000269578" 0.617258121804656 -0.972852129671129 1.76236768032489 -0.552014281998059 0.580938568250998 NA NA
"ENSG00000269583" 0 NA NA NA NA NA NA
"ENSG00000269588" 0 NA NA NA NA NA NA
"ENSG00000269590" 0 NA NA NA NA NA NA
"ENSG00000269599" 0 NA NA NA NA NA NA
"ENSG00000269600" 0.38466397375835 1.38312343850175 2.94756857237535 0.46924215825355 0.638896554480076 NA NA
"ENSG00000269604" 0.162913180226534 -1.13220512283272 8.1030458414731 -0.139725869134031 0.888876586293377 NA NA
"ENSG00000269621" 0.0550807851937581 -0.811604662996927 8.1030458415403 -0.100160443229413 0.920216949771038 NA NA
"ENSG00000269635" 0.0500449934445676 -0.811601086816948 8.10304584152046 -0.100160001891913 0.920217300145509 NA NA
"ENSG00000269651" 0 NA NA NA NA NA NA
"ENSG00000269652" 0 NA NA NA NA NA NA
"ENSG00000269653" 0.00986299089135307 0 8.10304584153878 0 1 NA NA
"ENSG00000269667" 0.0279669012875628 0 8.10304584152339 0 1 NA NA
"ENSG00000269680" 0.0163236092191201 -0.811555247767052 8.1030458415403 -0.100154344876912 0.920221791207897 NA NA
"ENSG00000269681" 0 NA NA NA NA NA NA
"ENSG00000269688" 1.26530797813218 1.30193628187131 0.999112365441954 1.30309295220804 0.192543029456717 NA NA
"ENSG00000269693" 5.21585860680585 -1.68818521835668 1.32294821518172 -1.27607807999105 0.20192791940172 NA NA
"ENSG00000269694" 0.021956214707442 0 8.10304584153775 0 1 NA NA
"ENSG00000269706" 0 NA NA NA NA NA NA
"ENSG00000269707" 0.363329235594765 -0.868514392468383 3.68780891449672 -0.235509597326007 0.813813230730348 NA NA
"ENSG00000269711" 0 NA NA NA NA NA NA
"ENSG00000269729" 0.355360644312173 1.07120083565225 3.98712630187675 0.268664886574582 0.788187575019065 NA NA
"ENSG00000269736" 0 NA NA NA NA NA NA
"ENSG00000269737" 0.0198599787560792 -0.811570376351602 8.10304584153815 -0.100156211901369 0.920220308990702 NA NA
"ENSG00000269741" 0 NA NA NA NA NA NA
"ENSG00000269745" 0 NA NA NA NA NA NA
"ENSG00000269749" 0 NA NA NA NA NA NA
"ENSG00000269752" 0 NA NA NA NA NA NA
"ENSG00000269755" 0.0825362082210962 0 8.1030458415403 0 1 NA NA
"ENSG00000269758" 0.0206398924913705 0 8.10304584153923 0 1 NA NA
"ENSG00000269761" 0.015427605311482 -0.811555247767052 8.1030458415403 -0.100154344876912 0.920221791207897 NA NA
"ENSG00000269765" 0 NA NA NA NA NA NA
"ENSG00000269779" 0 NA NA NA NA NA NA
"ENSG00000269786" 0 NA NA NA NA NA NA
"ENSG00000269792" 0 NA NA NA NA NA NA
"ENSG00000269794" 0 NA NA NA NA NA NA
"ENSG00000269796" 0 NA NA NA NA NA NA
"ENSG00000269799" 0 NA NA NA NA NA NA
"ENSG00000269802" 0.0139298105332532 -0.811555247767052 8.1030458415403 -0.100154344876912 0.920221791207897 NA NA
"ENSG00000269807" 0.16741500732141 0.000209384465623698 8.08414277902111 2.59006392325312e-05 0.999979334279844 NA NA
"ENSG00000269813" 0 NA NA NA NA NA NA
"ENSG00000269815" 0.223968505324453 -1.80981966802879 5.72071265760663 -0.316362624090608 0.75172728282487 NA NA
"ENSG00000269825" 2.72500400873855 0.593520049071179 0.581509234971699 1.02065455435126 0.307418132871622 NA NA
"ENSG00000269826" 0 NA NA NA NA NA NA
"ENSG00000269833" 0 NA NA NA NA NA NA
"ENSG00000269836" 0 NA NA NA NA NA NA
"ENSG00000269839" 0.0123163059405553 0 8.1030458415403 0 1 NA NA
"ENSG00000269842" 0.209143837579175 0.113232173975602 8.1007050524766 0.0139780640378931 0.988847481690267 NA NA
"ENSG00000269843" 0 NA NA NA NA NA NA
"ENSG00000269846" 0.294363168026963 2.44382978213983 3.81868722643356 0.639965945685012 0.522194739172447 NA NA
"ENSG00000269848" 0 NA NA NA NA NA NA
"ENSG00000269867" 0.084953694619912 0 8.1030458414901 0 1 NA NA
"ENSG00000269873" 0.0202447858688783 0 8.1030458415403 0 1 NA NA
"ENSG00000269877" 0 NA NA NA NA NA NA
"ENSG00000269883" 0.0409760150824747 -0.811588753150641 8.10304584153429 -0.100158479789245 0.920218508531314 NA NA
"ENSG00000269886" 1.17280453781506 0.288694161292406 1.01884567507757 0.283354160845238 0.776905363323989 NA NA
"ENSG00000269887" 0.369245175898576 0.788370087484928 2.52796090626448 0.311860078821348 0.755146862931524 NA NA
"ENSG00000269888" 0 NA NA NA NA NA NA
"ENSG00000269889" 0.271135725994225 -0.714070743617064 5.28753973551901 -0.135047825517092 0.892574061358184 NA NA
"ENSG00000269892" 0.342361322079365 0.150101419523186 4.10179782193518 0.0365940560796266 0.970808682919061 NA NA
"ENSG00000269895" 0.443258900505374 -0.17449818966045 3.18844145943583 -0.054728365529197 0.956354870797865 NA NA
"ENSG00000269896" 0 NA NA NA NA NA NA
"ENSG00000269898" 0.109218921459841 1.24991064631777 8.0878274690608 0.154542199508977 0.877182240461814 NA NA
"ENSG00000269901" 0 NA NA NA NA NA NA
"ENSG00000269902" 0.241315812353384 2.04200648068757 6.15625276887042 0.331696334986949 0.740118568411444 NA NA
"ENSG00000269903" 0.349913155183122 -0.607592938775808 2.6311505967493 -0.230922904803119 0.817374696131333 NA NA
"ENSG00000269906" 5.27840524425034 0.399838974165011 0.404982245594544 0.987300007628771 0.323495586933324 NA NA
"ENSG00000269910" 0.377362196185465 -0.910873680049183 2.52062711841181 -0.361367880792738 0.717824455435381 NA NA
"ENSG00000269915" 0 NA NA NA NA NA NA
"ENSG00000269919" 0.0305447842304863 -0.811569660491719 8.1030458415403 -0.100156123556799 0.92022037912681 NA NA
"ENSG00000269921" 0.953452211599798 1.46158304256246 1.04561091838054 1.39782687505423 0.162165061857397 NA NA
"ENSG00000269924" 0.350502188939488 -1.40704929128731 3.74602149113645 -0.375611644144746 0.707205632865019 NA NA
"ENSG00000269925" 1.00756819986166 2.10667868733165 1.08304551788477 1.94514325810247 0.0517577387841027 NA NA
"ENSG00000269927" 0.0471833413301475 -0.811598051797732 8.10304584152285 -0.100159627338996 0.920217597500222 NA NA
"ENSG00000269930" 0.0913029044947876 0 8.10304584150934 0 1 NA NA
"ENSG00000269931" 0 NA NA NA NA NA NA
"ENSG00000269934" 0.707722610429462 -0.604148049984116 1.54132113007772 -0.391967668641287 0.695082102861917 NA NA
"ENSG00000269935" 0.226295701192187 0.83304167444465 7.16605844544283 0.116248238942904 0.907455806726203 NA NA
"ENSG00000269937" 1.73198980141238 0.220323067719864 0.692872667965151 0.317984931296129 0.750496367224425 NA NA
"ENSG00000269938" 0.257066400063732 0.716914568015698 4.03589045354893 0.177634793676147 0.859009797676868 NA NA
"ENSG00000269940" 2.44330191757824 0.0107528031586276 0.582177942056497 0.0184699597525872 0.985263942121213 NA NA
"ENSG00000269944" 0.0247808223906489 0 8.103045841534 0 1 NA NA
"ENSG00000269945" 0.060897520031364 -1.4525329024209 8.10304584152395 -0.179257643462587 0.857735403709528 NA NA
"ENSG00000269947" 3.3452144008749 0.571969567361472 0.504923174350063 1.1327853353091 0.257304411250438 NA NA
"ENSG00000269949" 0.67488212427509 0.0864913387934031 1.31808369815312 0.0656190034931721 0.947681159120693 NA NA
"ENSG00000269950" 0.0112230312477958 0 8.1030458415403 0 1 NA NA
"ENSG00000269951" 1.91383205399964 1.18189745133952 0.784226719436989 1.50708643565222 0.131788503176298 NA NA
"ENSG00000269952" 0.727785660619075 1.01227682617961 1.36668055185763 0.740682835358778 0.458885769163351 NA NA
"ENSG00000269954" 0.0102248976740533 0 8.1030458415403 0 1 NA NA
"ENSG00000269957" 0 NA NA NA NA NA NA
"ENSG00000269967" 0.167773183295197 -0.170464361176625 8.10304584148022 -0.0210370722949638 0.983216082797772 NA NA
"ENSG00000269968" 0 NA NA NA NA NA NA
"ENSG00000269970" 0 NA NA NA NA NA NA
"ENSG00000269971" 0.218844822705486 -1.81355895562945 6.44905820694266 -0.281212992259409 0.77854704020996 NA NA
"ENSG00000269972" 0 NA NA NA NA NA NA
"ENSG00000269976" 0.266005112611604 0.156913384616482 5.34850591595173 0.0293377977106642 0.976595181652913 NA NA
"ENSG00000269978" 0.742468595040524 1.16241132276332 1.30619933732929 0.889918781569769 0.373509498276772 NA NA
"ENSG00000269980" 0.0394381258146457 0 8.10304584153985 0 1 NA NA
"ENSG00000269981" 0 NA NA NA NA NA NA
"ENSG00000269982" 0.129822442223338 -1.13218374368502 8.10304584149647 -0.139723230724798 0.88887867099001 NA NA
"ENSG00000269983" 0 NA NA NA NA NA NA
"ENSG00000269984" 0.705188741301871 -0.953553763668974 1.67323516781127 -0.569886278995856 0.568754831707247 NA NA
"ENSG00000269986" 0.070028044797778 0 8.10304584153355 0 1 NA NA
"ENSG00000269987" 0 NA NA NA NA NA NA
"ENSG00000269989" 0.0106008753310464 0 8.10304584153717 0 1 NA NA
"ENSG00000269993" 1.3323774567465 -0.555095206242209 0.865497313421025 -0.641359825887963 0.521288928074611 NA NA
"ENSG00000269997" 0.359763976152124 2.3936269344688 2.61719317258127 0.914577861330742 0.360413285347164 NA NA
"ENSG00000270000" 1.34259260439767 0.109784272836589 0.919389040308174 0.119410029947486 0.904950515402196 NA NA
"ENSG00000270001" 0.674013277395285 1.82196624245669 1.42513745363201 1.27844948416263 0.201090985625507 NA NA
"ENSG00000270002" 0.00986299089135307 0 8.10304584153878 0 1 NA NA
"ENSG00000270008" 0 NA NA NA NA NA NA
"ENSG00000270012" 2.0259816726334 0.869468060885404 0.679140930421149 1.28024688535004 0.200458321319004 NA NA
"ENSG00000270016" 0.567456527087456 -1.18179794356297 2.36432496722778 -0.499845816435572 0.617183647010384 NA NA
"ENSG00000270017" 0 NA NA NA NA NA NA
"ENSG00000270019" 6.71224655570607 -0.199356363858178 0.405702805902336 -0.491385223266533 0.623154013483825 NA NA
"ENSG00000270020" 0.292745549520337 0.412454722919993 4.24786705037587 0.0970969001686382 0.922649442538601 NA NA
"ENSG00000270021" 0.1668216813798 0.668803822956616 7.31727552685916 0.0914006614212723 0.927174236212612 NA NA
"ENSG00000270022" 0.263996313065106 -1.41708690840455 4.41537858655722 -0.320943466256533 0.748253233588823 NA NA
"ENSG00000270031" 0.574751926260029 -1.88045046229773 1.91494040413605 -0.98198902599589 0.326105254599895 NA NA
"ENSG00000270035" 0.538861868198709 1.3117977550527 1.6329538820434 0.803328109555169 0.421785114964581 NA NA
"ENSG00000270036" 0 NA NA NA NA NA NA
"ENSG00000270038" 0.037111527873352 0 8.10304584152739 0 1 NA NA
"ENSG00000270039" 2.19486510264777 -0.12863572567249 0.830285512404091 -0.154929507682273 0.876876890743054 NA NA
"ENSG00000270048" 0.123131703503923 0.150096092691634 8.1030458415209 0.0185234164568741 0.985221297137831 NA NA
"ENSG00000270050" 0.102006266794162 -1.37193607829281 8.1024812286575 -0.169322956706204 0.865542619846058 NA NA
"ENSG00000270052" 0.491146633687216 -0.176549256492353 2.57400501347389 -0.068589321142806 0.945316519341918 NA NA
"ENSG00000270055" 5.82118599649885 0.219102579136712 0.409343477342579 0.535253622603457 0.59247449121037 NA NA
"ENSG00000270059" 0.166137268331285 1.47846811999939 8.06552119372411 0.183307201666001 0.854556984028083 NA NA
"ENSG00000270060" 0.0438812821037769 0 8.10304584153714 0 1 NA NA
"ENSG00000270061" 0.543198177208272 -1.47912295031065 1.79664031607856 -0.823271601485076 0.410353559207057 NA NA
"ENSG00000270062" 2.4529410649624 0.0505572652105011 0.658519424719196 0.0767741441067733 0.938803220027723 NA NA
"ENSG00000270066" 2.21241067022004 -0.0145836365391282 0.614656198978652 -0.0237264938730972 0.98107077289706 NA NA
"ENSG00000270068" 0 NA NA NA NA NA NA
"ENSG00000270071" 8.01647754393039 0.053092532907849 0.344641812699665 0.154051339539918 0.877569255589824 0.953277700338716 NA
"ENSG00000270072" 3.26059498634488 -0.197458665310287 0.594311160654512 -0.332247950876149 0.739702038683201 NA NA
"ENSG00000270074" 1.30389460261901 -0.48379114027125 1.72491935181761 -0.280471744816046 0.779115600244633 NA NA
"ENSG00000270075" 0 NA NA NA NA NA NA
"ENSG00000270076" 2.72662361325411 0.145628698372889 0.577915388430545 0.251989653309587 0.801049061266639 NA NA
"ENSG00000270077" 0.223068297953171 0.149978464572838 8.10304584144313 0.0185088999257256 0.985232877668559 NA NA
"ENSG00000270082" 0 NA NA NA NA NA NA
"ENSG00000270083" 0.626025771508179 0.36007480115249 1.21901114295568 0.295382698700713 0.767701548429099 NA NA
"ENSG00000270087" 0.268748765231816 0.9983567758372 3.33071992335051 0.299742037401005 0.764373930818113 NA NA
"ENSG00000270090" 0.0219651029767706 -0.811566913879847 8.10304584153831 -0.100155784596398 0.920220648225 NA NA
"ENSG00000270091" 1.88519511321574 -0.561236132544273 0.768625829271945 -0.730181202830361 0.465279430824243 NA NA
"ENSG00000270094" 0 NA NA NA NA NA NA
"ENSG00000270095" 0.025984458819821 0 8.1030458415403 0 1 NA NA
"ENSG00000270096" 0.438299873269362 -0.824971825322667 2.56257060839445 -0.321931353860156 0.747504699656676 NA NA
"ENSG00000270099" 0.0181717785268457 0 8.1030458415395 0 1 NA NA
"ENSG00000270100" 0.721820402207994 0.325896000354089 1.35574749840053 0.240381044950164 0.810034871410781 NA NA
"ENSG00000270103" 1.74400365817241 1.44694174356107 1.35419043496812 1.06849207186663 0.285298604739729 NA NA
"ENSG00000270104" 0.0418698665379941 0 8.10304584153524 0 1 NA NA
"ENSG00000270108" 2.38263343936072 1.75265301520751 0.646726714194382 2.71003652198094 0.00672757997773999 NA NA
"ENSG00000270110" 0 NA NA NA NA NA NA
"ENSG00000270114" 0 NA NA NA NA NA NA
"ENSG00000270115" 0.115793215881842 -0.466315895393706 8.10249423128502 -0.0575521416100718 0.954105371904974 NA NA
"ENSG00000270116" 0.113362653098198 0 8.10304584149837 0 1 NA NA
"ENSG00000270117" 0.181447466330003 -0.811757875862778 8.10304584147294 -0.100179351288875 0.920201938821546 NA NA
"ENSG00000270118" 0.219477065397536 -0.81167317410323 8.10304584146018 -0.10016889821235 0.920210237427631 NA NA
"ENSG00000270120" 0.0113111133755411 0 8.1030458415403 0 1 NA NA
"ENSG00000270124" 0.568632129424553 1.50993420361364 1.73926041623223 0.868147282328556 0.385313709635391 NA NA
"ENSG00000270127" 1.23166330284182 -1.04310867515261 0.897783017494166 -1.1618716937463 0.245287586624084 NA NA
"ENSG00000270130" 0.80361140596305 -0.300425315332209 1.38276597622863 -0.21726403491037 0.828002583627026 NA NA
"ENSG00000270131" 0.00843519566997121 -0.811553188748431 8.1030458415403 -0.100154090772633 0.920221992939466 NA NA
"ENSG00000270133" 0.00894641472455145 0 8.10304584153714 0 1 NA NA
"ENSG00000270135" 0.0944044228445109 1.58915653709756 8.06143323347995 0.197130769563113 0.843725205214564 NA NA
"ENSG00000270137" 1.00122574306357 -1.17612799709266 1.12081442909546 -1.04935122760852 0.294016496722889 NA NA
"ENSG00000270139" 0.0153891473570691 0 8.1030458415403 0 1 NA NA
"ENSG00000270140" 0.0756054346623888 0.470554975799363 8.10304584153754 0.058071370321913 0.953691779069531 NA NA
"ENSG00000270147" 0.31406623649267 0.150100194260273 4.17137894346899 0.0359833513795913 0.971295634031628 NA NA
"ENSG00000270149" 0 NA NA NA NA NA NA
"ENSG00000270154" 3.90709647943835 -0.3809940625162 0.50087478023226 -0.760657309077389 0.446861779934878 NA NA
"ENSG00000270157" 1.01981005166482 0.431038743806301 1.03407043439165 0.416836928579128 0.676797689234706 NA NA
"ENSG00000270159" 0 NA NA NA NA NA NA
"ENSG00000270165" 0.360630473591272 0.844156759619897 2.86200959098013 0.294952456581672 0.76803019890693 NA NA
"ENSG00000270166" 0.00945465382613522 0 8.1030458415403 0 1 NA NA
"ENSG00000270171" 0.232673006047427 -0.789183016061857 4.61354494353415 -0.171057836375452 0.864178288849426 NA NA
"ENSG00000270174" 0 NA NA NA NA NA NA
"ENSG00000270175" 2.87043884846459 0.800434450257447 0.623196360815804 1.28440167591741 0.199001446870101 NA NA
"ENSG00000270179" 0.828099805461575 -0.83220937299761 1.20169040840038 -0.692532258874726 0.488603134736727 NA NA
"ENSG00000270182" 0 NA NA NA NA NA NA
"ENSG00000270184" 0 NA NA NA NA NA NA
"ENSG00000270190" 4.85860633924473 -0.290474284104861 0.409710864158338 -0.708973838664439 0.47834071168845 NA NA
"ENSG00000270193" 0 NA NA NA NA NA NA
"ENSG00000270200" 0 NA NA NA NA NA NA
"ENSG00000270202" 0 NA NA NA NA NA NA
"ENSG00000270204" 0 NA NA NA NA NA NA
"ENSG00000270207" 0.623567652029129 -0.234095602126888 1.34228092305187 -0.174401347815208 0.861550055149812 NA NA
"ENSG00000270209" 0 NA NA NA NA NA NA
"ENSG00000270210" 1.69872667728099 0.694011612523939 0.686505912072754 1.01093319127948 0.312048406748623 NA NA
"ENSG00000270212" 0 NA NA NA NA NA NA
"ENSG00000270218" 0.0123199367350616 0 8.1030458415403 0 1 NA NA
"ENSG00000270226" 0 NA NA NA NA NA NA
"ENSG00000270228" 0 NA NA NA NA NA NA
"ENSG00000270234" 0 NA NA NA NA NA NA
"ENSG00000270236" 0 NA NA NA NA NA NA
"ENSG00000270240" 0.281068674345118 0.964471689694848 3.58949210687066 0.268693079962134 0.788165877413415 NA NA
"ENSG00000270241" 0 NA NA NA NA NA NA
"ENSG00000270243" 0 NA NA NA NA NA NA
"ENSG00000270244" 0 NA NA NA NA NA NA
"ENSG00000270248" 0 NA NA NA NA NA NA
"ENSG00000270249" 0.0136681528792657 0 8.1030458415403 0 1 NA NA
"ENSG00000270255" 0 NA NA NA NA NA NA
"ENSG00000270257" 0 NA NA NA NA NA NA
"ENSG00000270259" 0.0102248976740533 0 8.1030458415403 0 1 NA NA
"ENSG00000270265" 0.0205262291992615 0 8.1030458415403 0 1 NA NA
"ENSG00000270273" 0 NA NA NA NA NA NA
"ENSG00000270277" 0.458619599247562 -0.476134411236921 1.98487918014012 -0.239880802822119 0.810422663539186 NA NA
"ENSG00000270279" 0.0724582105118683 -1.09900520880883 8.10281885719479 -0.13563245435667 0.892111847657259 NA NA
"ENSG00000270281" 0.113142927026309 0 8.10304584151855 0 1 NA NA
"ENSG00000270282" 0 NA NA NA NA NA NA
"ENSG00000270287" 0.0203306326382372 0 8.1030458415403 0 1 NA NA
"ENSG00000270289" 0.0306516999165022 0 8.1030458415403 0 1 NA NA
"ENSG00000270292" 0 NA NA NA NA NA NA
"ENSG00000270301" 0.0980147181132269 0 8.10304584150416 0 1 NA NA
"ENSG00000270302" 0 NA NA NA NA NA NA
"ENSG00000270304" 0 NA NA NA NA NA NA
"ENSG00000270306" 0 NA NA NA NA NA NA
"ENSG00000270314" 0 NA NA NA NA NA NA
"ENSG00000270317" 0 NA NA NA NA NA NA
"ENSG00000270321" 0 NA NA NA NA NA NA
"ENSG00000270322" 0 NA NA NA NA NA NA
"ENSG00000270323" 0 NA NA NA NA NA NA
"ENSG00000270324" 0.0309711564023674 -0.811571719510344 8.1030458415403 -0.100156377661079 0.920220177395282 NA NA
"ENSG00000270328" 0 NA NA NA NA NA NA
"ENSG00000270330" 0 NA NA NA NA NA NA
"ENSG00000270333" 0 NA NA NA NA NA NA
"ENSG00000270335" 0.0082374088221482 0 8.1030458415403 0 1 NA NA
"ENSG00000270336" 0.0146684600048482 0 8.10304584152859 0 1 NA NA
"ENSG00000270342" 0 NA NA NA NA NA NA
"ENSG00000270347" 0 NA NA NA NA NA NA
"ENSG00000270352" 0 NA NA NA NA NA NA
"ENSG00000270354" 0 NA NA NA NA NA NA
"ENSG00000270359" 0 NA NA NA NA NA NA
"ENSG00000270361" 0.0793408260531059 -0.170355605599486 8.10304584153976 -0.0210236507272573 0.983226789291552 NA NA
"ENSG00000270369" 0.0705738899299391 -0.170340687833824 8.10304584153933 -0.0210218097200675 0.983228257878204 NA NA
"ENSG00000270372" 0 NA NA NA NA NA NA
"ENSG00000270378" 0 NA NA NA NA NA NA
"ENSG00000270380" 0 NA NA NA NA NA NA
"ENSG00000270381" 0.0585642125996414 0.150129463266618 8.10304584152536 0.0185275347323417 0.98521801179322 NA NA
"ENSG00000270382" 0 NA NA NA NA NA NA
"ENSG00000270385" 0.0112230312477958 0 8.1030458415403 0 1 NA NA
"ENSG00000270387" 0 NA NA NA NA NA NA
"ENSG00000270393" 0 NA NA NA NA NA NA
"ENSG00000270397" 0 NA NA NA NA NA NA
"ENSG00000270400" 0 NA NA NA NA NA NA
"ENSG00000270401" 0 NA NA NA NA NA NA
"ENSG00000270402" 0 NA NA NA NA NA NA
"ENSG00000270403" 0 NA NA NA NA NA NA
"ENSG00000270405" 0 NA NA NA NA NA NA
"ENSG00000270409" 0 NA NA NA NA NA NA
"ENSG00000270411" 0.0264426491942434 0 8.10304584153739 0 1 NA NA
"ENSG00000270412" 0 NA NA NA NA NA NA
"ENSG00000270413" 0 NA NA NA NA NA NA
"ENSG00000270421" 0.00880495685168251 0.470650894170159 8.1030458415403 0.058083207644879 0.953682350167421 NA NA
"ENSG00000270422" 0 NA NA NA NA NA NA
"ENSG00000270423" 0 NA NA NA NA NA NA
"ENSG00000270424" 0 NA NA NA NA NA NA
"ENSG00000270425" 0 NA NA NA NA NA NA
"ENSG00000270426" 1.20145284196651 0.629012286701355 1.17043405748133 0.537417962747028 0.59097893826962 NA NA
"ENSG00000270430" 0.014682632128395 0 8.10304584153901 0 1 NA NA
"ENSG00000270434" 0.0258314426819611 0 8.10304584153592 0 1 NA NA
"ENSG00000270435" 0.0082374088221482 0 8.1030458415403 0 1 NA NA
"ENSG00000270437" 0.0230067878476167 -0.811569660491723 8.1030458415403 -0.1001561235568 0.920220379126809 NA NA
"ENSG00000270440" 0 NA NA NA NA NA NA
"ENSG00000270442" 0.123118948637943 0.611164972158135 8.08824571896169 0.0755621173483082 0.939767476239124 NA NA
"ENSG00000270443" 0.0147097758718083 0 8.1030458415403 0 1 NA NA
"ENSG00000270447" 0 NA NA NA NA NA NA
"ENSG00000270449" 0 NA NA NA NA NA NA
"ENSG00000270453" 0 NA NA NA NA NA NA
"ENSG00000270456" 0 NA NA NA NA NA NA
"ENSG00000270457" 0.172160957421842 0.67028586400843 8.08457981616234 0.0829091776258332 0.933923756478427 NA NA
"ENSG00000270458" 0 NA NA NA NA NA NA
"ENSG00000270460" 0.111433409142744 0.150088007630379 8.10304584152348 0.018522418676353 0.985222093114943 NA NA
"ENSG00000270462" 0.112406418799668 1.05231547338244 8.08133758510512 0.130215507309333 0.896395925981266 NA NA
"ENSG00000270469" 0 NA NA NA NA NA NA
"ENSG00000270470" 0 NA NA NA NA NA NA
"ENSG00000270475" 0 NA NA NA NA NA NA
"ENSG00000270477" 0 NA NA NA NA NA NA
"ENSG00000270480" 0 NA NA NA NA NA NA
"ENSG00000270482" 0.250163212642243 0.15001104294313 6.88799451707203 0.0217786240350982 0.982624545691898 NA NA
"ENSG00000270484" 0.119357712756962 0 8.10304584148646 0 1 NA NA
"ENSG00000270487" 0.0695746842737773 0 8.10304584152122 0 1 NA NA
"ENSG00000270488" 0.015427605311482 -0.811555247767052 8.1030458415403 -0.100154344876912 0.920221791207897 NA NA
"ENSG00000270490" 0.142382147881242 0.150059841586471 8.10304584148725 0.0185189426941374 0.985224866071861 NA NA
"ENSG00000270491" 0.0409617760534044 0 8.1030458415403 0 1 NA NA
"ENSG00000270493" 0 NA NA NA NA NA NA
"ENSG00000270494" 0 NA NA NA NA NA NA
"ENSG00000270495" 0 NA NA NA NA NA NA
"ENSG00000270497" 0 NA NA NA NA NA NA
"ENSG00000270504" 9.84652021983054 0.398636439147212 0.28183091766819 1.4144524754255 0.157229091864994 0.431574158763822 NA
"ENSG00000270507" 0 NA NA NA NA NA NA
"ENSG00000270509" 0 NA NA NA NA NA NA
"ENSG00000270510" 0 NA NA NA NA NA NA
"ENSG00000270512" 0.014682632128395 0 8.10304584153901 0 1 NA NA
"ENSG00000270513" 0 NA NA NA NA NA NA
"ENSG00000270516" 0.0146733036938778 0 8.1030458415346 0 1 NA NA
"ENSG00000270518" 0 NA NA NA NA NA NA
"ENSG00000270521" 0.00880495685168251 0.470650894170159 8.1030458415403 0.058083207644879 0.953682350167421 NA NA
"ENSG00000270522" 0.0190360710010176 -0.811568869756895 8.10304584153767 -0.100156025971943 0.920220456598714 NA NA
"ENSG00000270533" 0 NA NA NA NA NA NA
"ENSG00000270540" 0.234405240058649 0.499849521057787 8.09244572658959 0.0617674233409335 0.95074804634044 NA NA
"ENSG00000270541" 0 NA NA NA NA NA NA
"ENSG00000270542" 0 NA NA NA NA NA NA
"ENSG00000270549" 0 NA NA NA NA NA NA
"ENSG00000270553" 0 NA NA NA NA NA NA
"ENSG00000270555" 0 NA NA NA NA NA NA
"ENSG00000270557" 0.696745513338615 0.236716468969671 1.39944716036066 0.169149986991052 0.865678667425949 NA NA
"ENSG00000270558" 3.91734753338498 0.463736273886683 0.507270119743875 0.914180149465195 0.360622192926642 NA NA
"ENSG00000270569" 0 NA NA NA NA NA NA
"ENSG00000270570" 0 NA NA NA NA NA NA
"ENSG00000270571" 0.165214956810357 0.150057023668557 8.10304584151951 0.0185185949337315 0.985225143496945 NA NA
"ENSG00000270574" 1.43695643717566 -0.661607970813673 0.957646935500505 -0.690868363159216 0.489648269248494 NA NA
"ENSG00000270575" 0 NA NA NA NA NA NA
"ENSG00000270576" 0 NA NA NA NA NA NA
"ENSG00000270577" 0 NA NA NA NA NA NA
"ENSG00000270578" 0.0177574257159857 0 8.10304584153815 0 1 NA NA
"ENSG00000270583" 0.0252484225142938 0 8.10304584153767 0 1 NA NA
"ENSG00000270584" 0 NA NA NA NA NA NA
"ENSG00000270588" 0 NA NA NA NA NA NA
"ENSG00000270589" 0.043620829266418 0.470600618391 8.1030458415357 0.0580770030916932 0.953687292341866 NA NA
"ENSG00000270591" 0.0266312375417958 0 8.1030458415403 0 1 NA NA
"ENSG00000270593" 0.138724750023074 -0.170415551383973 8.10304584149785 -0.0210310486596571 0.983220887900301 NA NA
"ENSG00000270598" 0.01870659185209 0 8.10304584153982 0 1 NA NA
"ENSG00000270605" 2.77924834551395 -0.198058410670441 0.590786748734108 -0.33524518126858 0.737440142254201 NA NA
"ENSG00000270610" 0 NA NA NA NA NA NA
"ENSG00000270611" 0 NA NA NA NA NA NA
"ENSG00000270612" 0 NA NA NA NA NA NA
"ENSG00000270614" 0 NA NA NA NA NA NA
"ENSG00000270618" 0 NA NA NA NA NA NA
"ENSG00000270619" 0 NA NA NA NA NA NA
"ENSG00000270620" 0 NA NA NA NA NA NA
"ENSG00000270624" 0.0384107704705154 -0.811588191253636 8.1030458415403 -0.100158410445246 0.920218563582996 NA NA
"ENSG00000270627" 0 NA NA NA NA NA NA
"ENSG00000270631" 0 NA NA NA NA NA NA
"ENSG00000270632" 0 NA NA NA NA NA NA
"ENSG00000270634" 0 NA NA NA NA NA NA
"ENSG00000270638" 0.909255692096807 -0.0262530978497438 1.05790388734189 -0.0248161464986273 0.980201611981243 NA NA
"ENSG00000270640" 2.3365544034212 0.556754647937232 0.531060559059547 1.04838259674789 0.294462368467295 NA NA
"ENSG00000270655" 0 NA NA NA NA NA NA
"ENSG00000270659" 5.28514900390538 0.847420345790331 0.399655866627099 2.12037509405816 0.0339744253573972 NA NA
"ENSG00000270661" 0.0272776391352369 -0.811572418265049 8.1030458415334 -0.100156463894751 0.920220108935003 NA NA
"ENSG00000270664" 0 NA NA NA NA NA NA
"ENSG00000270666" 0 NA NA NA NA NA NA
"ENSG00000270669" 0 NA NA NA NA NA NA
"ENSG00000270678" 0 NA NA NA NA NA NA
"ENSG00000270679" 0.00888992521533467 0 8.1030458415403 0 1 NA NA
"ENSG00000270680" 0 NA NA NA NA NA NA
"ENSG00000270681" 2.86328050176034 -0.11255649456105 0.624311951326881 -0.180288867323183 0.856925795059477 NA NA
"ENSG00000270682" 0 NA NA NA NA NA NA
"ENSG00000270688" 0.0924907065335887 -0.811661077066447 8.1030458415179 -0.10016740531168 0.920211422629133 NA NA
"ENSG00000270690" 0 NA NA NA NA NA NA
"ENSG00000270691" 0.0334188691710662 0 8.1030458415403 0 1 NA NA
"ENSG00000270694" 0 NA NA NA NA NA NA
"ENSG00000270695" 0 NA NA NA NA NA NA
"ENSG00000270696" 0 NA NA NA NA NA NA
"ENSG00000270697" 0 NA NA NA NA NA NA
"ENSG00000270698" 0.0237750850245577 0 8.1030458415395 0 1 NA NA
"ENSG00000270699" 0 NA NA NA NA NA NA
"ENSG00000270701" 0 NA NA NA NA NA NA
"ENSG00000270702" 0 NA NA NA NA NA NA
"ENSG00000270705" 0 NA NA NA NA NA NA
"ENSG00000270708" 0 NA NA NA NA NA NA
"ENSG00000270710" 0.00881101099143422 0 8.1030458415403 0 1 NA NA
"ENSG00000270711" 0 NA NA NA NA NA NA
"ENSG00000270712" 0 NA NA NA NA NA NA
"ENSG00000270713" 0.0144143174891462 0 8.1030458415403 0 1 NA NA
"ENSG00000270718" 0 NA NA NA NA NA NA
"ENSG00000270719" 0 NA NA NA NA NA NA
"ENSG00000270720" 0.537253681303313 1.19332133164964 1.44819605829661 0.824005371933711 0.409936505627718 NA NA
"ENSG00000270725" 0 NA NA NA NA NA NA
"ENSG00000270726" 0 NA NA NA NA NA NA
"ENSG00000270727" 0.0196333332735106 0 8.10304584152437 0 1 NA NA
"ENSG00000270728" 0 NA NA NA NA NA NA
"ENSG00000270733" 0 NA NA NA NA NA NA
"ENSG00000270734" 0 NA NA NA NA NA NA
"ENSG00000270745" 0 NA NA NA NA NA NA
"ENSG00000270749" 0.285953754445887 -3.25474397089127 8.08626011695952 -0.402503001859292 0.687313879590841 NA NA
"ENSG00000270753" 0 NA NA NA NA NA NA
"ENSG00000270755" 0.389039669601973 0.107365243062105 2.87840251432888 0.0373002881034302 0.97024557578077 NA NA
"ENSG00000270760" 0 NA NA NA NA NA NA
"ENSG00000270764" 0.0112725434963834 0 8.1030458415347 0 1 NA NA
"ENSG00000270766" 0.0101711875132875 0 8.10304584154004 0 1 NA NA
"ENSG00000270767" 0 NA NA NA NA NA NA
"ENSG00000270776" 0 NA NA NA NA NA NA
"ENSG00000270777" 0 NA NA NA NA NA NA
"ENSG00000270779" 0 NA NA NA NA NA NA
"ENSG00000270781" 0.110214593612528 -0.811681772671916 8.1030458415144 -0.100169959364344 0.920209394987942 NA NA
"ENSG00000270782" 0 NA NA NA NA NA NA
"ENSG00000270789" 0 NA NA NA NA NA NA
"ENSG00000270790" 0 NA NA NA NA NA NA
"ENSG00000270792" 0.215156546393752 -0.84076099905282 5.79483094151724 -0.145088097916569 0.884641315340845 NA NA
"ENSG00000270794" 0 NA NA NA NA NA NA
"ENSG00000270797" 0.0691331177634417 0 8.10304584153855 0 1 NA NA
"ENSG00000270798" 0.0193176447174883 0 8.10304584153931 0 1 NA NA
"ENSG00000270799" 0 NA NA NA NA NA NA
"ENSG00000270802" 0.0083034808044931 0.470652953188779 8.1030458415403 0.0580834617491578 0.953682147763251 NA NA
"ENSG00000270807" 0 NA NA NA NA NA NA
"ENSG00000270808" 0.171714497939942 -0.811748060827729 8.10304584148231 -0.100178140011514 0.92020290044361 NA NA
"ENSG00000270811" 0 NA NA NA NA NA NA
"ENSG00000270812" 0 NA NA NA NA NA NA
"ENSG00000270815" 0 NA NA NA NA NA NA
"ENSG00000270818" 0.105471200731975 0 8.10304584145835 0 1 NA NA
"ENSG00000270822" 0 NA NA NA NA NA NA
"ENSG00000270823" 0.750648158635548 0.147590913698469 1.31443657242098 0.112284545937908 0.910597794864971 NA NA
"ENSG00000270828" 0.505560006041802 1.76072199508937 1.91506941055146 0.919403748703997 0.357884429277448 NA NA
"ENSG00000270829" 0.00992447624296523 0 8.1030458415403 0 1 NA NA
"ENSG00000270830" 0 NA NA NA NA NA NA
"ENSG00000270832" 0.0455380938593016 0 8.10304584153185 0 1 NA NA
"ENSG00000270835" 0 NA NA NA NA NA NA
"ENSG00000270838" 0 NA NA NA NA NA NA
"ENSG00000270839" 0 NA NA NA NA NA NA
"ENSG00000270842" 0 NA NA NA NA NA NA
"ENSG00000270850" 0 NA NA NA NA NA NA
"ENSG00000270852" 0 NA NA NA NA NA NA
"ENSG00000270856" 0 NA NA NA NA NA NA
"ENSG00000270857" 0.0147097758718083 0 8.1030458415403 0 1 NA NA
"ENSG00000270859" 0 NA NA NA NA NA NA
"ENSG00000270866" 0.0569334054478122 -0.811613025774147 8.10304584152578 -0.100161475283141 0.920216130431523 NA NA
"ENSG00000270868" 0 NA NA NA NA NA NA
"ENSG00000270870" 0 NA NA NA NA NA NA
"ENSG00000270871" 0 NA NA NA NA NA NA
"ENSG00000270883" 0.0549169014138343 -1.13207352882096 8.10304584153931 -0.139709629065347 0.888889418134717 NA NA
"ENSG00000270890" 0 NA NA NA NA NA NA
"ENSG00000270891" 0 NA NA NA NA NA NA
"ENSG00000270892" 0 NA NA NA NA NA NA
"ENSG00000270893" 0.0126043354413591 -0.811553188748427 8.1030458415403 -0.100154090772632 0.920221992939466 NA NA
"ENSG00000270894" 0.193129981672272 0.292583900708035 8.08681759951851 0.0361803511835676 0.971138553214853 NA NA
"ENSG00000270896" 0 NA NA NA NA NA NA
"ENSG00000270897" 0 NA NA NA NA NA NA
"ENSG00000270902" 0 NA NA NA NA NA NA
"ENSG00000270909" 0.0452700419639964 -0.811596513794381 8.1030458415234 -0.100159437533405 0.920217748185442 NA NA
"ENSG00000270911" 0 NA NA NA NA NA NA
"ENSG00000270914" 0.0395078590460447 -0.811586132235015 8.1030458415403 -0.100158156340967 0.920218765314482 NA NA
"ENSG00000270917" 0.298233165525711 -0.491017822620718 4.2328118098454 -0.116002752940404 0.907650359996491 NA NA
"ENSG00000270919" 0 NA NA NA NA NA NA
"ENSG00000270924" 0 NA NA NA NA NA NA
"ENSG00000270926" 0 NA NA NA NA NA NA
"ENSG00000270927" 0 NA NA NA NA NA NA
"ENSG00000270933" 0.926701950722446 -0.546283041787654 1.21774129573297 -0.448603528271447 0.653717688119646 NA NA
"ENSG00000270934" 0 NA NA NA NA NA NA
"ENSG00000270935" 0 NA NA NA NA NA NA
"ENSG00000270937" 0 NA NA NA NA NA NA
"ENSG00000270947" 0 NA NA NA NA NA NA
"ENSG00000270951" 0.0786824106617967 -1.13209603802758 8.10304584149204 -0.139712406935998 0.888887223240738 NA NA
"ENSG00000270953" 7.11603227914942 0.402067614563301 0.33513410131486 1.1997215830494 0.230247487885618 0.52161726433948 NA
"ENSG00000270955" 0.229785401104202 -2.32765729638511 7.15584475272128 -0.325280575085133 0.744968731024587 NA NA
"ENSG00000270956" 1.51105047723888 0.502546386507711 0.798846979093309 0.629089675069061 0.52929034957929 NA NA
"ENSG00000270957" 0 NA NA NA NA NA NA
"ENSG00000270960" 0.117620283519209 -0.507338955293555 8.10272714047129 -0.0626133580087513 0.950074392137573 NA NA
"ENSG00000270962" 0 NA NA NA NA NA NA
"ENSG00000270966" 0.0165434135685007 0 8.10304584153354 0 1 NA NA
"ENSG00000270969" 0 NA NA NA NA NA NA
"ENSG00000270972" 0.031861866024676 0.470618067817093 8.10304584152943 0.0580791565321152 0.953685577040352 NA NA
"ENSG00000270976" 0 NA NA NA NA NA NA
"ENSG00000270977" 0 NA NA NA NA NA NA
"ENSG00000270978" 0 NA NA NA NA NA NA
"ENSG00000270980" 0 NA NA NA NA NA NA
"ENSG00000270982" 0 NA NA NA NA NA NA
"ENSG00000270983" 0 NA NA NA NA NA NA
"ENSG00000270987" 0.0120561868881342 0 8.1030458415403 0 1 NA NA
"ENSG00000270988" 0.16729471773614 0.636529595523776 8.08587381315216 0.078721188362898 0.937254391901941 NA NA
"ENSG00000270989" 0 NA NA NA NA NA NA
"ENSG00000270990" 0 NA NA NA NA NA NA
"ENSG00000270992" 0 NA NA NA NA NA NA
"ENSG00000270993" 0 NA NA NA NA NA NA
"ENSG00000270994" 0 NA NA NA NA NA NA
"ENSG00000270996" 0.830718579558326 0.716904060368452 1.04181366998346 0.688130786745997 0.491370424672668 NA NA
"ENSG00000270997" 0 NA NA NA NA NA NA
"ENSG00000271002" 0 NA NA NA NA NA NA
"ENSG00000271003" 0 NA NA NA NA NA NA
"ENSG00000271009" 1.5761832746255 -1.04905683856818 0.963923919179343 -1.08831912736569 0.276454249389242 NA NA
"ENSG00000271010" 0.967147688003996 -0.332299951322873 1.21490716089626 -0.273518802109725 0.784454441188929 NA NA
"ENSG00000271011" 1.49121502875996 0.0885569918636912 0.887358512453135 0.0997984361685698 0.920504349610338 NA NA
"ENSG00000271014" 0 NA NA NA NA NA NA
"ENSG00000271018" 0.0146684600048482 0 8.10304584152859 0 1 NA NA
"ENSG00000271021" 0 NA NA NA NA NA NA
"ENSG00000271022" 0.00881101099143422 0 8.1030458415403 0 1 NA NA
"ENSG00000271025" 0 NA NA NA NA NA NA
"ENSG00000271027" 0 NA NA NA NA NA NA
"ENSG00000271028" 0 NA NA NA NA NA NA
"ENSG00000271029" 0.302656677618905 -0.811693266819533 5.0563336964939 -0.160530003663003 0.872463588589699 NA NA
"ENSG00000271032" 0 NA NA NA NA NA NA
"ENSG00000271042" 0.0309969129129979 -0.811573199193255 8.10304584153474 -0.100156560269384 0.920220032423889 NA NA
"ENSG00000271044" 0.0864655878163183 -0.811652970164358 8.10304584149405 -0.100166404836074 0.920212216898546 NA NA
"ENSG00000271046" 0 NA NA NA NA NA NA
"ENSG00000271047" 0 NA NA NA NA NA NA
"ENSG00000271048" 0 NA NA NA NA NA NA
"ENSG00000271049" 0 NA NA NA NA NA NA
"ENSG00000271053" 0.0144143174891462 0 8.1030458415403 0 1 NA NA
"ENSG00000271057" 0.0361662382356925 0.1501642710716 8.10304584153703 0.0185318303768989 0.985214584953101 NA NA
"ENSG00000271064" 0 NA NA NA NA NA NA
"ENSG00000271071" 0.0101711875132875 0 8.10304584154004 0 1 NA NA
"ENSG00000271074" 0 NA NA NA NA NA NA
"ENSG00000271075" 0.00880495685168251 0.470650894170159 8.1030458415403 0.058083207644879 0.953682350167421 NA NA
"ENSG00000271078" 0.244957927645321 -2.69091361195495 8.09157816261267 -0.332557327863232 0.739468458960735 NA NA
"ENSG00000271088" 0.0126043354413591 -0.811553188748427 8.1030458415403 -0.100154090772632 0.920221992939466 NA NA
"ENSG00000271094" 0 NA NA NA NA NA NA
"ENSG00000271099" 1.45011406717815 0.515535497712279 0.919395303317472 0.560733229604352 0.574979410670255 NA NA
"ENSG00000271100" 0 NA NA NA NA NA NA
"ENSG00000271101" 0 NA NA NA NA NA NA
"ENSG00000271111" 0.117782956109471 0 8.10304584150651 0 1 NA NA
"ENSG00000271114" 0 NA NA NA NA NA NA
"ENSG00000271117" 0 NA NA NA NA NA NA
"ENSG00000271118" 0 NA NA NA NA NA NA
"ENSG00000271127" 0.0109135640315278 -0.811553188748431 8.1030458415403 -0.100154090772633 0.920221992939466 NA NA
"ENSG00000271128" 0 NA NA NA NA NA NA
"ENSG00000271129" 0.0274460625990969 0 8.1030458415403 0 1 NA NA
"ENSG00000271136" 0 NA NA NA NA NA NA
"ENSG00000271141" 0.569515099126263 0.738918579009855 1.49635389592125 0.493812714374584 0.621438452986995 NA NA
"ENSG00000271143" 0 NA NA NA NA NA NA
"ENSG00000271148" 0.0130470327679838 0 8.1030458415403 0 1 NA NA
"ENSG00000271149" 0 NA NA NA NA NA NA
"ENSG00000271150" 0.0675486580430684 0 8.10304584152261 0 1 NA NA
"ENSG00000271151" 0.459543053771754 0.552564726375468 2.06617824984681 0.267433231579336 0.789135615789581 NA NA
"ENSG00000271154" 0 NA NA NA NA NA NA
"ENSG00000271155" 0.406748112677242 1.76321984539072 2.41627034681955 0.729727883186409 0.465556533835367 NA NA
"ENSG00000271156" 0.18265443700675 -0.811750115816346 8.10304584149784 -0.100178393618256 0.920202699107518 NA NA
"ENSG00000271157" 0 NA NA NA NA NA NA
"ENSG00000271162" 0 NA NA NA NA NA NA
"ENSG00000271166" 0.0147097758718083 0 8.1030458415403 0 1 NA NA
"ENSG00000271172" 0.109687616789388 1.97313840518531 8.06013667837744 0.244802102485254 0.806609665897259 NA NA
"ENSG00000271175" 0 NA NA NA NA NA NA
"ENSG00000271177" 0 NA NA NA NA NA NA
"ENSG00000271181" 0 NA NA NA NA NA NA
"ENSG00000271182" 0 NA NA NA NA NA NA
"ENSG00000271184" 0 NA NA NA NA NA NA
"ENSG00000271185" 0.172979345115812 0.80105524229794 8.07890698093955 0.0991539132939466 0.921016066329658 NA NA
"ENSG00000271187" 0 NA NA NA NA NA NA
"ENSG00000271192" 0.00981666663675529 0 8.1030458415403 0 1 NA NA
"ENSG00000271195" 0.027596915405675 0 8.10304584153102 0 1 NA NA
"ENSG00000271196" 0 NA NA NA NA NA NA
"ENSG00000271199" 0 NA NA NA NA NA NA
"ENSG00000271201" 0 NA NA NA NA NA NA
"ENSG00000271204" 1.48856682096353 0.0675900407497985 0.749537723136404 0.0901756358131933 0.92814764523733 NA NA
"ENSG00000271205" 0 NA NA NA NA NA NA
"ENSG00000271208" 0.0145588991855777 0 8.1030458415403 0 1 NA NA
"ENSG00000271214" 0 NA NA NA NA NA NA
"ENSG00000271218" 0.00843519566997121 -0.811553188748431 8.1030458415403 -0.100154090772633 0.920221992939466 NA NA
"ENSG00000271219" 0 NA NA NA NA NA NA
"ENSG00000271220" 0 NA NA NA NA NA NA
"ENSG00000271222" 0 NA NA NA NA NA NA
"ENSG00000271228" 0.146273012996357 -1.15166462374702 8.10267264291273 -0.142133919818958 0.886974226011667 NA NA
"ENSG00000271230" 0 NA NA NA NA NA NA
"ENSG00000271234" 0.172500048120006 0.372418276617925 8.08294231311804 0.0460745929132164 0.963250796414454 NA NA
"ENSG00000271238" 0 NA NA NA NA NA NA
"ENSG00000271239" 0 NA NA NA NA NA NA
"ENSG00000271240" 0 NA NA NA NA NA NA
"ENSG00000271243" 0 NA NA NA NA NA NA
"ENSG00000271245" 0 NA NA NA NA NA NA
"ENSG00000271248" 0 NA NA NA NA NA NA
"ENSG00000271250" 0 NA NA NA NA NA NA
"ENSG00000271251" 0 NA NA NA NA NA NA
"ENSG00000271252" 0 NA NA NA NA NA NA
"ENSG00000271253" 0 NA NA NA NA NA NA
"ENSG00000271257" 0 NA NA NA NA NA NA
"ENSG00000271259" 0.807029025130815 0.609315069438222 1.29135095753117 0.471843123578985 0.637038767665594 NA NA
"ENSG00000271265" 0.314970172953381 -1.54546066126 3.30504857653995 -0.467606035272843 0.640066348170177 NA NA
"ENSG00000271267" 0 NA NA NA NA NA NA
"ENSG00000271268" 0 NA NA NA NA NA NA
"ENSG00000271269" 0 NA NA NA NA NA NA
"ENSG00000271272" 0 NA NA NA NA NA NA
"ENSG00000271275" 0 NA NA NA NA NA NA
"ENSG00000271277" 0 NA NA NA NA NA NA
"ENSG00000271283" 0 NA NA NA NA NA NA
"ENSG00000271291" 0 NA NA NA NA NA NA
"ENSG00000271298" 0 NA NA NA NA NA NA
"ENSG00000271299" 0 NA NA NA NA NA NA
"ENSG00000271302" 0 NA NA NA NA NA NA
"ENSG00000271307" 0 NA NA NA NA NA NA
"ENSG00000271309" 0 NA NA NA NA NA NA
"ENSG00000271313" 0 NA NA NA NA NA NA
"ENSG00000271314" 0 NA NA NA NA NA NA
"ENSG00000271315" 0 NA NA NA NA NA NA
"ENSG00000271320" 0.024377237237912 0 8.1030458415403 0 1 NA NA
"ENSG00000271322" 0 NA NA NA NA NA NA
"ENSG00000271327" 1.92622420890334 -0.218249530596843 0.778528413769342 -0.280335986120482 0.779219744238219 NA NA
"ENSG00000271329" 0.0227886417131446 0 8.1030458415403 0 1 NA NA
"ENSG00000271330" 0 NA NA NA NA NA NA
"ENSG00000271333" 0 NA NA NA NA NA NA
"ENSG00000271338" 0 NA NA NA NA NA NA
"ENSG00000271339" 0 NA NA NA NA NA NA
"ENSG00000271340" 0 NA NA NA NA NA NA
"ENSG00000271343" 0.013355844099843 0 8.1030458415403 0 1 NA NA
"ENSG00000271344" 2.08654846387981 -0.12929137552413 0.72188681082541 -0.17910200544639 0.857857607350755 NA NA
"ENSG00000271346" 0 NA NA NA NA NA NA
"ENSG00000271349" 0 NA NA NA NA NA NA
"ENSG00000271350" 0 NA NA NA NA NA NA
"ENSG00000271353" 0.0110535018371743 0 8.10304584153701 0 1 NA NA
"ENSG00000271355" 0 NA NA NA NA NA NA
"ENSG00000271357" 0 NA NA NA NA NA NA
"ENSG00000271358" 0 NA NA NA NA NA NA
"ENSG00000271362" 0 NA NA NA NA NA NA
"ENSG00000271364" 0.0215033608444902 -0.811567601473101 8.1030458415403 -0.100155869452521 0.920220580858342 NA NA
"ENSG00000271365" 0 NA NA NA NA NA NA
"ENSG00000271366" 0 NA NA NA NA NA NA
"ENSG00000271367" 0.566112047562615 0.767649322391206 2.66520968640047 0.288025863896646 0.773326940666229 NA NA
"ENSG00000271368" 0 NA NA NA NA NA NA
"ENSG00000271369" 0.394024766974715 -1.13233750668848 3.0404953315802 -0.372418761814043 0.709581087054213 NA NA
"ENSG00000271370" 0 NA NA NA NA NA NA
"ENSG00000271375" 0 NA NA NA NA NA NA
"ENSG00000271379" 0 NA NA NA NA NA NA
"ENSG00000271380" 3.56680990871607 0.238030180847275 0.521509440123698 0.456425449922471 0.648084068238331 NA NA
"ENSG00000271382" 0.04397529192771 -0.811600544959684 8.1030458415403 -0.100159935020855 0.920217353233933 NA NA
"ENSG00000271384" 0.0665980919150684 0 8.10304584152966 0 1 NA NA
"ENSG00000271385" 0 NA NA NA NA NA NA
"ENSG00000271390" 0.0321540710924867 0 8.1030458415403 0 1 NA NA
"ENSG00000271392" 0.00881101099143422 0 8.1030458415403 0 1 NA NA
"ENSG00000271396" 0 NA NA NA NA NA NA
"ENSG00000271397" 0 NA NA NA NA NA NA
"ENSG00000271398" 0.0393660192622963 -0.81158781673932 8.10304584153015 -0.100158364226416 0.920218600275779 NA NA
"ENSG00000271399" 0 NA NA NA NA NA NA
"ENSG00000271401" 0.263420738360122 -1.13598797478 5.37384748115867 -0.21139192706211 0.832581455686518 NA NA
"ENSG00000271410" 0 NA NA NA NA NA NA
"ENSG00000271414" 0.0110535018371743 0 8.10304584153701 0 1 NA NA
"ENSG00000271418" 0 NA NA NA NA NA NA
"ENSG00000271419" 0 NA NA NA NA NA NA
"ENSG00000271420" 0.172664352198479 1.61064234479054 8.0619036985872 0.199784369177319 0.841649226472585 NA NA
"ENSG00000271421" 0 NA NA NA NA NA NA
"ENSG00000271426" 0.0981543961821868 -0.811642536650899 8.10304584151585 -0.1001651172319 0.920213239117101 NA NA
"ENSG00000271427" 0.625414000410773 -3.127224875437 1.64928588266955 -1.8961084359585 0.0579457073254115 NA NA
"ENSG00000271434" 0.010399839673666 0 8.1030458415403 0 1 NA NA
"ENSG00000271437" 0.0393418415212304 -0.811588191253635 8.1030458415403 -0.100158410445246 0.920218563582996 NA NA
"ENSG00000271439" 0 NA NA NA NA NA NA
"ENSG00000271440" 0.0445381775303909 0.470600924629681 8.10304584153516 0.0580770408847303 0.953687262238197 NA NA
"ENSG00000271443" 0 NA NA NA NA NA NA
"ENSG00000271452" 0.374629379701213 -0.480160611301083 3.13563663198373 -0.153130183007626 0.878295613972251 NA NA
"ENSG00000271454" 0 NA NA NA NA NA NA
"ENSG00000271455" 0 NA NA NA NA NA NA
"ENSG00000271456" 0.021138461705581 -0.811569660491722 8.1030458415403 -0.1001561235568 0.920220379126809 NA NA
"ENSG00000271457" 0 NA NA NA NA NA NA
"ENSG00000271459" 0 NA NA NA NA NA NA
"ENSG00000271462" 0 NA NA NA NA NA NA
"ENSG00000271468" 0 NA NA NA NA NA NA
"ENSG00000271475" 0.0202447858688783 0 8.1030458415403 0 1 NA NA
"ENSG00000271477" 0 NA NA NA NA NA NA
"ENSG00000271482" 0 NA NA NA NA NA NA
"ENSG00000271483" 0 NA NA NA NA NA NA
"ENSG00000271490" 0 NA NA NA NA NA NA
"ENSG00000271491" 0 NA NA NA NA NA NA
"ENSG00000271494" 0 NA NA NA NA NA NA
"ENSG00000271495" 0 NA NA NA NA NA NA
"ENSG00000271498" 0 NA NA NA NA NA NA
"ENSG00000271499" 0 NA NA NA NA NA NA
"ENSG00000271500" 0.178546513441025 0.476770158217625 8.09332352935614 0.0589090694926851 0.953024534188459 NA NA
"ENSG00000271502" 0 NA NA NA NA NA NA
"ENSG00000271507" 0 NA NA NA NA NA NA
"ENSG00000271508" 0 NA NA NA NA NA NA
"ENSG00000271509" 0 NA NA NA NA NA NA
"ENSG00000271511" 0 NA NA NA NA NA NA
"ENSG00000271519" 1.54097666387515 -0.0229911872208773 0.983590481153832 -0.0233747557153123 0.981351341524207 NA NA
"ENSG00000271522" 0.233676474471124 -1.13224081953386 5.05657934669899 -0.223914378061328 0.822823927694036 NA NA
"ENSG00000271523" 0 NA NA NA NA NA NA
"ENSG00000271526" 0 NA NA NA NA NA NA
"ENSG00000271527" 0 NA NA NA NA NA NA
"ENSG00000271533" 4.03603987828081 -0.161949561667072 0.472516756818683 -0.342738240136564 0.731795391774836 NA NA
"ENSG00000271536" 0 NA NA NA NA NA NA
"ENSG00000271537" 0 NA NA NA NA NA NA
"ENSG00000271543" 0.0745547747617495 1.41152732881536 8.07970100432775 0.174700441026135 0.861315021215884 NA NA
"ENSG00000271544" 0 NA NA NA NA NA NA
"ENSG00000271546" 0 NA NA NA NA NA NA
"ENSG00000271547" 0 NA NA NA NA NA NA
"ENSG00000271551" 2.2372978221219 -0.165232085226877 0.710785363057542 -0.232464107752738 0.816177561539898 NA NA
"ENSG00000271553" 0.824605783913689 0.682606489502568 1.40562478280433 0.485624967525627 0.627233090959006 NA NA
"ENSG00000271554" 0 NA NA NA NA NA NA
"ENSG00000271555" 0.292251870021578 1.10602587245283 4.21836867773408 0.262192794643766 0.793172808177482 NA NA
"ENSG00000271558" 0 NA NA NA NA NA NA
"ENSG00000271559" 0 NA NA NA NA NA NA
"ENSG00000271560" 0 NA NA NA NA NA NA
"ENSG00000271565" 0 NA NA NA NA NA NA
"ENSG00000271568" 0 NA NA NA NA NA NA
"ENSG00000271573" 0.0235178994728869 -1.1320244243574 8.1030458415403 -0.13970356906462 0.888894206358862 NA NA
"ENSG00000271578" 0 NA NA NA NA NA NA
"ENSG00000271579" 0.0361612102014031 0 8.10304584153667 0 1 NA NA
"ENSG00000271580" 0.010399839673666 0 8.1030458415403 0 1 NA NA
"ENSG00000271581" 0 NA NA NA NA NA NA
"ENSG00000271582" 0 NA NA NA NA NA NA
"ENSG00000271583" 0 NA NA NA NA NA NA
"ENSG00000271586" 0 NA NA NA NA NA NA
"ENSG00000271587" 0 NA NA NA NA NA NA
"ENSG00000271589" 0 NA NA NA NA NA NA
"ENSG00000271590" 3.97788347214039 0.00976023327045049 0.451266069841833 0.0216285555744783 0.98274425480202 NA NA
"ENSG00000271596" 0 NA NA NA NA NA NA
"ENSG00000271597" 0 NA NA NA NA NA NA
"ENSG00000271598" 0.0101711875132875 0 8.10304584154004 0 1 NA NA
"ENSG00000271600" 0 NA NA NA NA NA NA
"ENSG00000271606" 0 NA NA NA NA NA NA
"ENSG00000271608" 0.0264202856097135 -0.811571719510344 8.1030458415403 -0.100156377661079 0.920220177395282 NA NA
"ENSG00000271609" 0.322690245155585 -2.75099755878537 3.5206004666645 -0.781400100589013 0.434567211983803 NA NA
"ENSG00000271611" 0 NA NA NA NA NA NA
"ENSG00000271616" 0 NA NA NA NA NA NA
"ENSG00000271618" 0 NA NA NA NA NA NA
"ENSG00000271621" 0 NA NA NA NA NA NA
"ENSG00000271623" 0 NA NA NA NA NA NA
"ENSG00000271624" 0 NA NA NA NA NA NA
"ENSG00000271629" 0 NA NA NA NA NA NA
"ENSG00000271632" 0 NA NA NA NA NA NA
"ENSG00000271644" 0 NA NA NA NA NA NA
"ENSG00000271650" 0 NA NA NA NA NA NA
"ENSG00000271652" 0.0147097758718083 0 8.1030458415403 0 1 NA NA
"ENSG00000271653" 0.0744017849133003 0.470573603672469 8.10304584153728 0.0580736691948905 0.953689947924573 NA NA
"ENSG00000271654" 0 NA NA NA NA NA NA
"ENSG00000271656" 0 NA NA NA NA NA NA
"ENSG00000271657" 0 NA NA NA NA NA NA
"ENSG00000271659" 0.798603156486283 -1.76418516210261 1.44400437292854 -1.22173117698024 0.221809302259365 NA NA
"ENSG00000271660" 0 NA NA NA NA NA NA
"ENSG00000271664" 0.0275147758816327 0 8.1030458415403 0 1 NA NA
"ENSG00000271666" 0 NA NA NA NA NA NA
"ENSG00000271667" 0 NA NA NA NA NA NA
"ENSG00000271670" 0 NA NA NA NA NA NA
"ENSG00000271671" 0 NA NA NA NA NA NA
"ENSG00000271676" 0.15816910057599 -1.60315047838249 8.10233719160741 -0.197862720406535 0.843152472293519 NA NA
"ENSG00000271677" 0 NA NA NA NA NA NA
"ENSG00000271680" 0 NA NA NA NA NA NA
"ENSG00000271681" 0 NA NA NA NA NA NA
"ENSG00000271691" 0 NA NA NA NA NA NA
"ENSG00000271693" 0 NA NA NA NA NA NA
"ENSG00000271696" 0.435005775443778 -3.83042055650601 4.46443790780387 -0.857984954793617 0.390900771207763 NA NA
"ENSG00000271697" 0 NA NA NA NA NA NA
"ENSG00000271698" 1.02101815841932 -0.422630770221829 1.83544482261587 -0.230260678509255 0.817889213685727 NA NA
"ENSG00000271701" 0 NA NA NA NA NA NA
"ENSG00000271702" 0 NA NA NA NA NA NA
"ENSG00000271709" 0.0614789740955492 -1.44039450695407 8.10278843712582 -0.177765286374057 0.858907310543249 NA NA
"ENSG00000271712" 0 NA NA NA NA NA NA
"ENSG00000271715" 0.242938708455388 -0.81327058849639 4.96493345510935 -0.163802918175965 0.869886294339075 NA NA
"ENSG00000271716" 0 NA NA NA NA NA NA
"ENSG00000271717" 0 NA NA NA NA NA NA
"ENSG00000271724" 0 NA NA NA NA NA NA
"ENSG00000271725" 0.120459659791995 2.36360338868876 8.04943556854894 0.293635916277648 0.769036127774825 NA NA
"ENSG00000271727" 0 NA NA NA NA NA NA
"ENSG00000271730" 0.200563921054875 -1.1322355955535 7.64048282210006 -0.148189011338199 0.882193603752002 NA NA
"ENSG00000271732" 0.0205262291992615 0 8.1030458415403 0 1 NA NA
"ENSG00000271737" 3.20210475006995 -0.755365981698853 0.640102939834286 -1.18006953989995 0.237972558202301 NA NA
"ENSG00000271742" 0.0330918536513866 0.150165804222488 8.10304584153871 0.018532019583635 0.985214434013889 NA NA
"ENSG00000271743" 0.308733996659436 -0.491027401303823 3.58345321485713 -0.137026318431619 0.891009992222733 NA NA
"ENSG00000271746" 1.07329842178771 -0.840033590092671 1.01455038055334 -0.827986077571139 0.407678384589784 NA NA
"ENSG00000271749" 0 NA NA NA NA NA NA
"ENSG00000271751" 0.103826556911993 0.624944226629665 8.07325672415802 0.0774091854108407 0.938298033809219 NA NA
"ENSG00000271752" 0.239126094329902 -0.811695072473717 5.03213603805081 -0.161302291181326 0.871855318789633 NA NA
"ENSG00000271754" 1.76527221534328 0.497869464199826 0.701378345901039 0.709844361619446 0.477800656073578 NA NA
"ENSG00000271755" 0.237122907814493 -1.45273269056217 7.05569007345288 -0.205895195996221 0.836872778095329 NA NA
"ENSG00000271758" 0 NA NA NA NA NA NA
"ENSG00000271761" 0.252596998872847 -0.476332461105754 4.88749227948852 -0.0974594810317743 0.922361510452872 NA NA
"ENSG00000271763" 0.0331928106267338 -0.811586132235015 8.1030458415403 -0.100158156340967 0.920218765314482 NA NA
"ENSG00000271766" 0.0397788745988482 -0.811588191253636 8.1030458415403 -0.100158410445246 0.920218563582996 NA NA
"ENSG00000271771" 0.0146475471832474 0 8.1030458415403 0 1 NA NA
"ENSG00000271774" 0.010468704978083 0 8.1030458415403 0 1 NA NA
"ENSG00000271776" 0.00981666663675529 0 8.1030458415403 0 1 NA NA
"ENSG00000271778" 0.528082913852849 0.616103819864199 1.62073433880569 0.380138684738551 0.703842471107172 NA NA
"ENSG00000271779" 0 NA NA NA NA NA NA
"ENSG00000271780" 1.16565939456913 0.665271491541341 1.11518560683483 0.596556741285018 0.550803360060474 NA NA
"ENSG00000271781" 1.62733649855682 -0.772751215786065 0.824853334959964 -0.936834686888393 0.348843599720055 NA NA
"ENSG00000271787" 0.0210396385406404 0 8.10304584153815 0 1 NA NA
"ENSG00000271788" 1.24210707405278 -0.380465768623739 0.833858844079186 -0.456271191851278 0.648194977093389 NA NA
"ENSG00000271789" 1.7201098695975 0.0968848177659777 0.674711342743434 0.143594470150799 0.885820707582208 NA NA
"ENSG00000271792" 0 NA NA NA NA NA NA
"ENSG00000271795" 0.599762477816753 -0.877605961623938 1.72817402685494 -0.50782267756973 0.611577704557679 NA NA
"ENSG00000271797" 0.297482597238671 -1.79919907401245 3.31844321862937 -0.542181666364501 0.587693363863107 NA NA
"ENSG00000271803" 0.0163236092191201 -0.811555247767052 8.1030458415403 -0.100154344876912 0.920221791207897 NA NA
"ENSG00000271806" 1.09931865613994 0.0719298481129654 1.11228007151799 0.0646688275326184 0.948437682875834 NA NA
"ENSG00000271810" 0.0407710150681398 0 8.1030458415403 0 1 NA NA
"ENSG00000271811" 2.4019701594172 0.1974052680406 0.673849419533515 0.292951603604938 0.769559144243133 NA NA
"ENSG00000271820" 0.144128083777069 0 8.10304584148096 0 1 NA NA
"ENSG00000271821" 0 NA NA NA NA NA NA
"ENSG00000271825" 0 NA NA NA NA NA NA
"ENSG00000271828" 0.133589946490364 0.470486226443578 8.10304584149073 0.0580628859378416 0.953698537225434 NA NA
"ENSG00000271830" 0.90943760232312 0.155551041660252 1.1481026199794 0.135485311986348 0.892228176515475 NA NA
"ENSG00000271833" 1.22397810167177 1.46141422546271 1.00521487165947 1.45383267465006 0.145992702154749 NA NA
"ENSG00000271843" 1.23069741710158 -0.92879488034356 1.10068417701342 -0.843834134932089 0.398762097890011 NA NA
"ENSG00000271851" 5.59504104771494 0.285987378561979 0.413448932446961 0.691711493531711 0.489118527644282 NA NA
"ENSG00000271853" 0.127878345268147 -1.13214770180656 8.10304584150024 -0.139718782782667 0.888882185461706 NA NA
"ENSG00000271855" 4.08683250914201 -0.0564624996994935 0.522259356323863 -0.108111992663814 0.913906855145248 NA NA
"ENSG00000271857" 3.72963638928422 0.793625111568495 0.492447717762196 1.61159262789342 0.107050615968474 NA NA
"ENSG00000271858" 0.1660087367057 0.501514931386345 8.10121146742766 0.0619061647017577 0.95063755819453 NA NA
"ENSG00000271860" 0.237880992528507 1.21784555757321 7.02640616808121 0.173324104590695 0.862396677699691 NA NA
"ENSG00000271862" 1.5661025973985 -0.346606262842505 0.82914928558663 -0.418026366141386 0.675927840049582 NA NA
"ENSG00000271868" 0.843919771091741 -0.835939659298582 1.5520530702892 -0.538602497105862 0.59016116417356 NA NA
"ENSG00000271871" 0.113369231544802 -0.811693213978036 8.10304584150658 -0.100171371340424 0.920208274032085 NA NA
"ENSG00000271880" 0.220488050661288 1.15446844182376 7.2740963247625 0.158709534529219 0.873897725928954 NA NA
"ENSG00000271882" 0.718164992867514 -0.70209512312483 1.390037945192 -0.50509061680892 0.613495191472695 NA NA
"ENSG00000271892" 0.0197844263397589 0 8.10304584153902 0 1 NA NA
"ENSG00000271893" 0 NA NA NA NA NA NA
"ENSG00000271894" 0.896943791922395 -3.48562558113382 1.45221375208294 -2.40021524113397 0.0163854338906723 NA NA
"ENSG00000271897" 1.66124066554844 2.35519011475024 0.798441934528981 2.94973248886235 0.00318049180808558 NA NA
"ENSG00000271900" 0 NA NA NA NA NA NA
"ENSG00000271901" 0.0383391564702705 -0.81158527429848 8.10304584153777 -0.100158050462721 0.920218849370431 NA NA
"ENSG00000271904" 0 NA NA NA NA NA NA
"ENSG00000271911" 0.0222332913377463 0.150179658561181 8.1030458415403 0.0185337293528915 0.985213070049655 NA NA
"ENSG00000271914" 0.911036595231682 0.177978217080601 1.10648063841629 0.160850728789383 0.872210969596359 NA NA
"ENSG00000271916" 0 NA NA NA NA NA NA
"ENSG00000271917" 1.13595861772162 -0.183288248814973 0.919308405773351 -0.199376235074002 0.841968448955149 NA NA
"ENSG00000271918" 6.53989395958059 0.316222917670943 0.371342168004396 0.851567489279049 0.394454190249535 NA NA
"ENSG00000271919" 0 NA NA NA NA NA NA
"ENSG00000271922" 0 NA NA NA NA NA NA
"ENSG00000271926" 1.36203303426443 1.43643672062707 0.915172414704496 1.56958043921253 0.116512752172056 NA NA
"ENSG00000271930" 0.0516804944858912 -0.81160550347246 8.10304584153611 -0.100160546952873 0.920216867425777 NA NA
"ENSG00000271933" 0.21019536975515 -1.46470157009312 8.10281005714797 -0.180764643347528 0.856552316391183 NA NA
"ENSG00000271936" 6.9213806749271 0.638659233014614 0.357251989310961 1.78769958495237 0.0738244887432552 0.277302085210793 NA
"ENSG00000271937" 0.910638857932843 -1.68961368113425 1.61295116545711 -1.04752934702484 0.294855504249514 NA NA
"ENSG00000271938" 0.547861893561957 0.918924589554755 2.19300107763617 0.41902605471825 0.675197090837364 NA NA
"ENSG00000271945" 0 NA NA NA NA NA NA
"ENSG00000271947" 0.448947267726202 0.759661997623775 1.87216079602137 0.405767495632947 0.684913443727588 NA NA
"ENSG00000271949" 0 NA NA NA NA NA NA
"ENSG00000271955" 0 NA NA NA NA NA NA
"ENSG00000271958" 0 NA NA NA NA NA NA
"ENSG00000271959" 0.0805556439405596 0 8.10304584152096 0 1 NA NA
"ENSG00000271963" 0.146646887629378 1.85491284231026 8.06333420397536 0.230042907237524 0.818058428503925 NA NA
"ENSG00000271964" 0.508418417720503 -0.491029766314763 2.05652676274631 -0.238766533560223 0.811286622084814 NA NA
"ENSG00000271967" 0.361135331105596 1.03354771083031 2.46104505421229 0.419962937720828 0.674512528841508 NA NA
"ENSG00000271969" 0.0186276776281895 0 8.1030458415403 0 1 NA NA
"ENSG00000271971" 3.264423914833 -0.799079023199542 0.583923304800481 -1.3684657156689 0.171166346431171 NA NA
"ENSG00000271973" 0.204964543303426 -1.13221803936912 6.63633754238942 -0.170608868541888 0.864531324084156 NA NA
"ENSG00000271978" 2.44850771751694 0.170540441411879 0.666492563123158 0.255877485883313 0.798045439690517 NA NA
"ENSG00000271980" 0.505972241007354 0.123168363548684 1.88467895859514 0.0653524373405725 0.947893392580614 NA NA
"ENSG00000271981" 0.137783260898386 -0.811719358579838 8.10304584152804 -0.100174597855511 0.920205712529668 NA NA
"ENSG00000271983" 0.363378051953316 -0.170460057147991 4.3502460476613 -0.0391840036817299 0.968743687054805 NA NA
"ENSG00000271984" 0.0341926410982723 -0.811585985931017 8.10304584153984 -0.10015813828554 0.92021877964855 NA NA
"ENSG00000271985" 0 NA NA NA NA NA NA
"ENSG00000271989" 0.386610675332167 -1.13432504074006 2.77529808009197 -0.408721877075804 0.682743777095346 NA NA
"ENSG00000271992" 0.714991737938082 2.13758754650229 1.2496132836329 1.71059925058403 0.087155117431676 NA NA
"ENSG00000271993" 2.50574759578767 0.350407009828329 0.638677832584484 0.548644389942838 0.583249516277055 NA NA
"ENSG00000271996" 0.409782108720967 -0.592347580954671 2.87596488737737 -0.205964816731417 0.836818394230587 NA NA
"ENSG00000271998" 0.0549074549329936 -0.811602743539282 8.10304584153986 -0.100160206348413 0.920217137829053 NA NA
"ENSG00000272004" 0.831178140520637 -0.681887160469459 1.33229157124856 -0.511815262653373 0.608780307461278 NA NA
"ENSG00000272006" 0 NA NA NA NA NA NA
"ENSG00000272008" 1.66609850167723 0.238062418326743 0.727086463604581 0.327419681486756 0.743350482435804 NA NA
"ENSG00000272009" 4.72403092433618 -0.181699473184671 0.51956819556484 -0.349712462648218 0.726554499735828 NA NA
"ENSG00000272010" 3.627432301826 0.389741196501081 0.49327285400757 0.790112801332262 0.429461894431857 NA NA
"ENSG00000272021" 0.0082374088221482 0 8.1030458415403 0 1 NA NA
"ENSG00000272024" 1.62600434003472 -0.281693993495404 0.805345696098408 -0.349780218433033 0.726503645814421 NA NA
"ENSG00000272027" 0.0778612749972147 0.1501015122368 8.10304584154004 0.0185240852849812 0.985220763581757 NA NA
"ENSG00000272030" 1.95600357055139 -1.35421057628371 0.893667750580228 -1.5153400974853 0.129686298829491 NA NA
"ENSG00000272033" 0.486569736709415 -0.728395309511434 2.35968985673826 -0.308682646336531 0.757562945811056 NA NA
"ENSG00000272037" 0.109066335760529 -1.44025245730575 8.1027838513144 -0.177747856012736 0.858920999966883 NA NA
"ENSG00000272043" 0.0606988165423878 -1.45251830876554 8.1030458415403 -0.179255842453611 0.857736817803759 NA NA
"ENSG00000272046" 0.00843519566997121 -0.811553188748431 8.1030458415403 -0.100154090772633 0.920221992939466 NA NA
"ENSG00000272049" 0.055553723524974 -0.81158287758139 8.10304584153664 -0.100157754682958 0.920219084187781 NA NA
"ENSG00000272050" 0 NA NA NA NA NA NA
"ENSG00000272054" 3.66843566100196 0.128690525485663 0.461867512641243 0.278630823696023 0.780528155231427 NA NA
"ENSG00000272056" 0.750906167309457 0.63285460692462 1.14397173331358 0.553208255497292 0.580120814627326 NA NA
"ENSG00000272070" 0.226955150633995 -0.0781444512042962 8.08981288522891 -0.00965961170090586 0.992292864817037 NA NA
"ENSG00000272071" 0 NA NA NA NA NA NA
"ENSG00000272072" 0.193900423836073 -1.76306793182075 8.10155800261363 -0.217620849131978 0.827724538537471 NA NA
"ENSG00000272076" 0.0922659761563576 0.150084213552391 8.10304584151832 0.0185219504477429 0.985222466643243 NA NA
"ENSG00000272077" 7.82420298702048 -0.40906616516179 0.338309250450784 -1.20914862545652 0.226605750881374 0.517446367411743 NA
"ENSG00000272078" 0.196648664264247 -1.88870292989097 8.10094084318141 -0.233146120488054 0.81564794255606 NA NA
"ENSG00000272079" 0.553400884399294 -0.574021088059101 1.77843721344617 -0.322767137191642 0.746871602744735 NA NA
"ENSG00000272084" 3.67781258789193 0.21957956051441 0.65124334640668 0.337169756475777 0.73598893463418 NA NA
"ENSG00000272085" 0 NA NA NA NA NA NA
"ENSG00000272087" 0.167613603806791 -0.811672318275494 8.10304584147929 -0.100168792594084 0.920210321277093 NA NA
"ENSG00000272088" 0.525233036428151 -1.74042906906355 2.00956977829317 -0.866070483276171 0.386451510674607 NA NA
"ENSG00000272092" 1.66809571466946 0.31907443700947 0.729926477143988 0.437132296197728 0.662015406544496 NA NA
"ENSG00000272094" 0.0252835074594414 0 8.10304584153689 0 1 NA NA
"ENSG00000272100" 0.181205645921399 -1.13221190577922 8.10304584144608 -0.13972670622053 0.8888759248831 NA NA
"ENSG00000272103" 0.627885144353813 -0.584768673223933 1.66893569130675 -0.350384185723817 0.726050393071155 NA NA
"ENSG00000272104" 0 NA NA NA NA NA NA
"ENSG00000272106" 8.88506085411811 0.107018453318485 0.319787240956619 0.334655169475641 0.737885222836335 0.893619792480185 NA
"ENSG00000272108" 1.04801928001327 0.197576362488255 1.09445793676796 0.180524400116936 0.856740900535145 NA NA
"ENSG00000272109" 0.026639600432059 -0.811571719510343 8.1030458415403 -0.100156377661079 0.920220177395282 NA NA
"ENSG00000272112" 0.148610368111135 -1.12862426338456 8.1029727424167 -0.139285210411303 0.889224776341532 NA NA
"ENSG00000272114" 0.130400325524103 0.470524122903805 8.10304584149912 0.0580675627544957 0.953694811950941 NA NA
"ENSG00000272115" 0.13212604528246 0.849293588383177 8.09134152676424 0.104963260489489 0.916404961516787 NA NA
"ENSG00000272121" 0.267850715133107 -0.853549942027455 4.3944259214107 -0.194234686689962 0.845992123978599 NA NA
"ENSG00000272123" 0.0824284181212767 0.936974834507136 8.07318343011021 0.116060144380288 0.907604875471412 NA NA
"ENSG00000272128" 0.0259601795412021 -0.811569660491718 8.1030458415403 -0.100156123556799 0.92022037912681 NA NA
"ENSG00000272129" 0.754355457065851 0.725808468881044 1.27334099331173 0.570003221991108 0.568675512783611 NA NA
"ENSG00000272130" 0.149458661632809 -0.8116999486747 8.10304584148486 -0.100172202472195 0.920207614203682 NA NA
"ENSG00000272134" 0 NA NA NA NA NA NA
"ENSG00000272137" 1.10490772117332 -0.589019953652739 1.0065871582136 -0.585165376735067 0.558436523046281 NA NA
"ENSG00000272139" 0 NA NA NA NA NA NA
"ENSG00000272140" 0.401044333488679 0.921033696064452 2.45533233570812 0.375115695203364 0.707574424819836 NA NA
"ENSG00000272141" 0 NA NA NA NA NA NA
"ENSG00000272144" 0.202488486428452 -1.1315143811932 7.61316744334302 -0.148625968049947 0.881848781049039 NA NA
"ENSG00000272148" 0.0607402008796781 0.470572382077296 8.10304584153119 0.0580735184374046 0.953690068008977 NA NA
"ENSG00000272149" 0 NA NA NA NA NA NA
"ENSG00000272153" 0.0654630589603805 -0.811588191253636 8.1030458415403 -0.100158410445246 0.920218563582996 NA NA
"ENSG00000272154" 0.0127985154158495 0 8.1030458415403 0 1 NA NA
"ENSG00000272155" 0 NA NA NA NA NA NA
"ENSG00000272156" 0.349063106417111 -0.325705228152645 2.5145529343996 -0.129528085767029 0.896939802910902 NA NA
"ENSG00000272157" 2.67298408602085 0.348518616800976 0.604823863146261 0.576231590777522 0.564458655008491 NA NA
"ENSG00000272158" 0.164690226032327 -0.811764270242928 8.10304584148502 -0.100180140421637 0.920201312336297 NA NA
"ENSG00000272159" 2.19734872024014 -0.617681766499594 0.814584442345624 -0.758278374088459 0.448284350867095 NA NA
"ENSG00000272161" 0.0206234175395547 0.470636481445487 8.1030458415403 0.0580814289649908 0.953683766956817 NA NA
"ENSG00000272162" 0.0387453468177556 0 8.10304584151628 0 1 NA NA
"ENSG00000272163" 6.4653174412076 -0.0705628519603773 0.38034481389197 -0.185523370854794 0.852818551145044 NA NA
"ENSG00000272164" 0 NA NA NA NA NA NA
"ENSG00000272166" 0 NA NA NA NA NA NA
"ENSG00000272167" 0.0203596676926273 0.470636481445487 8.1030458415403 0.0580814289649908 0.953683766956817 NA NA
"ENSG00000272172" 0.835018274271434 0.422635711372975 1.1666986098863 0.362249262827325 0.717165769352482 NA NA
"ENSG00000272173" 1.48833952074942 -1.7060823604071 1.19280309727246 -1.43031348955107 0.152627064884992 NA NA
"ENSG00000272175" 0.100335827955597 0 8.10304584152892 0 1 NA NA
"ENSG00000272180" 0.0112230312477958 0 8.1030458415403 0 1 NA NA
"ENSG00000272181" 0.68368103170629 -0.311547191992578 1.29191067938361 -0.241152269242965 0.809437102898841 NA NA
"ENSG00000272182" 0.297484985812762 0.4705434478522 6.37690969311803 0.0737886328169286 0.941178572065432 NA NA
"ENSG00000272183" 0.0553400030066655 -0.811602603978306 8.1030458415403 -0.100160189125134 0.920217151502483 NA NA
"ENSG00000272195" 0.646348380434914 0.627644948137284 1.41949409522806 0.442161013735281 0.658372695504527 NA NA
"ENSG00000272202" 0.282339428571007 -0.170457944037083 4.71363680618689 -0.0361627234014611 0.971152608951905 NA NA
"ENSG00000272203" 0.0117105097379052 -0.811555247767052 8.1030458415403 -0.100154344876912 0.920221791207897 NA NA
"ENSG00000272209" 0.487614473112704 -0.0476469959564184 2.12793734182131 -0.0223911649182476 0.982135927960373 NA NA
"ENSG00000272211" 0.0730084841502376 -1.1320919751009 8.10304584153183 -0.13971190552797 0.888887619420915 NA NA
"ENSG00000272217" 2.17029110075112 -1.06190640777022 0.746905711045824 -1.42174091329859 0.155101478198435 NA NA
"ENSG00000272218" 2.78234261122697 0.359502528640514 0.602777058263736 0.596410436847148 0.550901069869394 NA NA
"ENSG00000272219" 0.465152370981318 0.0170258534249994 2.12414236580205 0.00801540127399637 0.993604703554316 NA NA
"ENSG00000272220" 0 NA NA NA NA NA NA
"ENSG00000272221" 4.51042209907467 -0.0579107879641253 0.447241308149834 -0.129484434708621 0.896974340568079 NA NA
"ENSG00000272223" 0.930396792479475 -0.459830212248354 1.20112274435562 -0.382833656601054 0.701843104761397 NA NA
"ENSG00000272226" 0.225036401218075 1.98906858920282 7.1977408718536 0.276346234827787 0.782282147676133 NA NA
"ENSG00000272234" 2.93198171484004 -0.662614807265966 0.57026515829378 -1.16194159441284 0.245259189998872 NA NA
"ENSG00000272235" 0.011933676072528 0 8.10304584153628 0 1 NA NA
"ENSG00000272236" 0.00894641472455145 0 8.10304584153714 0 1 NA NA
"ENSG00000272237" 0 NA NA NA NA NA NA
"ENSG00000272239" 0 NA NA NA NA NA NA
"ENSG00000272240" 0 NA NA NA NA NA NA
"ENSG00000272243" 0 NA NA NA NA NA NA
"ENSG00000272247" 0.277280188024992 -0.170449322823226 4.72514949257901 -0.0360727894622004 0.971224319065605 NA NA
"ENSG00000272248" 0.282090750576119 0.15009954783194 4.32801249161708 0.034680941453535 0.972334158301388 NA NA
"ENSG00000272249" 0.0432534552610782 -0.811586132235015 8.1030458415403 -0.100158156340967 0.920218765314482 NA NA
"ENSG00000272254" 0.0212304281463745 0 8.10304584153815 0 1 NA NA
"ENSG00000272255" 0.893361416545672 0.708146593019867 1.28173029070494 0.552492671941453 0.580610853728752 NA NA
"ENSG00000272256" 0.737206615352759 2.44080172411301 1.25284429957895 1.94820834874158 0.0513900382584998 NA NA
"ENSG00000272263" 0.796083239488349 1.58108627138697 1.09731387508234 1.44086966116994 0.149621508619869 NA NA
"ENSG00000272264" 0.0208671978795684 0 8.1030458415403 0 1 NA NA
"ENSG00000272265" 0.0675097985315255 -0.811632821100376 8.10304584152882 -0.100163918231918 0.920214190993623 NA NA
"ENSG00000272275" 3.39701873907281 0.0466691440633784 0.48003414934991 0.0972204667659175 0.922551314906295 NA NA
"ENSG00000272277" 3.33687382412932 0.376881015744847 0.458231545853624 0.822468507799409 0.410810302929857 NA NA
"ENSG00000272279" 0.0102248976740533 0 8.1030458415403 0 1 NA NA
"ENSG00000272293" 5.08418879739835 0.607539987331838 0.423058365875989 1.43606659585577 0.150983392187734 NA NA
"ENSG00000272297" 0 NA NA NA NA NA NA
"ENSG00000272298" 0 NA NA NA NA NA NA
"ENSG00000272304" 0.0111582819844231 0.470650894170158 8.1030458415403 0.058083207644879 0.953682350167421 NA NA
"ENSG00000272305" 0.104284549702227 0 8.1030458415387 0 1 NA NA
"ENSG00000272312" 0.311290004346096 -0.534355299123362 5.63923758513828 -0.0947566565614488 0.924508114953484 NA NA
"ENSG00000272316" 5.88540280953222 0.294087554527448 0.374221127239613 0.785865717140936 0.431946161071024 NA NA
"ENSG00000272319" 0 NA NA NA NA NA NA
"ENSG00000272320" 0.0146684600048482 0 8.10304584152859 0 1 NA NA
"ENSG00000272321" 0.011933676072528 0 8.10304584153628 0 1 NA NA
"ENSG00000272328" 0.130407890031854 0.150044792480367 8.10304584150156 0.0185170854781395 0.985226347661779 NA NA
"ENSG00000272329" 0.00888992521533467 0 8.1030458415403 0 1 NA NA
"ENSG00000272330" 0.291919714404295 -0.843947801696424 5.11310139713328 -0.165055948659573 0.868899945240278 NA NA
"ENSG00000272334" 0.123455049806753 -1.13216360971384 8.1030458415062 -0.139720745983512 0.888880634269087 NA NA
"ENSG00000272338" 4.56908043483379 -0.325665593337357 0.446739477624814 -0.728983243363286 0.466011912594481 NA NA
"ENSG00000272341" 3.29432929788684 -0.0812267770251399 0.519912595297271 -0.15623160077262 0.875850468748228 NA NA
"ENSG00000272343" 1.63575682944182 -0.158516886437973 0.862903203977236 -0.183701816967822 0.854247383434334 NA NA
"ENSG00000272345" 0.826681639630005 -2.43722487140038 1.4402303680094 -1.69224654995227 0.0905989743261019 NA NA
"ENSG00000272346" 0 NA NA NA NA NA NA
"ENSG00000272347" 0.650720894032901 1.25516556419568 1.27198724313149 0.98677527701111 0.323752817290556 NA NA
"ENSG00000272356" 1.34784748682002 -1.04471524304857 0.891440984167841 -1.17193988340553 0.241221192955554 NA NA
"ENSG00000272360" 0.932213063322702 -0.64757858743153 1.4091823455902 -0.459542080879751 0.64584494056192 NA NA
"ENSG00000272361" 0.866600650712966 0.460039109511812 1.30917470310545 0.351396271575192 0.725291079132517 NA NA
"ENSG00000272362" 0 NA NA NA NA NA NA
"ENSG00000272366" 0 NA NA NA NA NA NA
"ENSG00000272368" 0.861724963156011 -0.998954688060651 1.42820203964701 -0.699449139778254 0.48427138730598 NA NA
"ENSG00000272369" 0.420870059094436 -1.10137370342851 3.60457037156847 -0.305549230531255 0.759947880877404 NA NA
"ENSG00000272371" 0.0627417312784301 0 8.10304584151413 0 1 NA NA
"ENSG00000272372" 0 NA NA NA NA NA NA
"ENSG00000272375" 0.598180645066764 1.60154968530799 1.37110243894734 1.16807441939757 0.24277674771191 NA NA
"ENSG00000272379" 1.77574763177906 0.352884864525685 0.702565783667381 0.502280174653015 0.615470452854135 NA NA
"ENSG00000272382" 0.0291477490098598 -0.81156794157701 8.10304584153399 -0.100155911424953 0.920220547536734 NA NA
"ENSG00000272383" 0 NA NA NA NA NA NA
"ENSG00000272384" 0.190707926798892 0.470469353942345 7.81876099055735 0.0601718551712384 0.952018761405363 NA NA
"ENSG00000272386" 0.0117105097379052 -0.811555247767052 8.1030458415403 -0.100154344876912 0.920221791207897 NA NA
"ENSG00000272387" 0 NA NA NA NA NA NA
"ENSG00000272396" 0 NA NA NA NA NA NA
"ENSG00000272397" 0 NA NA NA NA NA NA
"ENSG00000272400" 0 NA NA NA NA NA NA
"ENSG00000272402" 0.160476303638046 0.150019440519182 8.10304584148977 0.0185139567828979 0.985228843571542 NA NA
"ENSG00000272405" 0.818898256692313 -1.02261666247153 1.37692781704052 -0.742679935589853 0.457675480158823 NA NA
"ENSG00000272406" 0 NA NA NA NA NA NA
"ENSG00000272407" 0.0127985154158495 0 8.1030458415403 0 1 NA NA
"ENSG00000272410" 0.118508809929431 0 8.10304584150597 0 1 NA NA
"ENSG00000272411" 0.0379100892244936 -1.13205530882537 8.1030458415403 -0.139707380528675 0.888891194783797 NA NA
"ENSG00000272416" 0.310795871267248 -1.13223303753917 3.08107324971985 -0.367480077807989 0.713260949540905 NA NA
"ENSG00000272417" 0.186817556287048 1.76116552231884 8.06711401482758 0.218314197503812 0.827184313233778 NA NA
"ENSG00000272418" 0.0235392485596564 0 8.10304584153355 0 1 NA NA
"ENSG00000272420" 2.08160338578648 0.774607569406349 0.660745549008093 1.1723235526432 0.241067179020046 NA NA
"ENSG00000272425" 0.799700083448657 -1.02750793604309 1.37093485706417 -0.749494354708788 0.453559299942682 NA NA
"ENSG00000272426" 0.540547189816096 -0.209118976971544 1.77467566445313 -0.117835039472401 0.906198365460669 NA NA
"ENSG00000272428" 0 NA NA NA NA NA NA
"ENSG00000272432" 0.52610393627665 -0.621043536689564 1.72733243235763 -0.359539093376429 0.719191837898074 NA NA
"ENSG00000272434" 1.31281095457113 1.32553408494684 0.862301426296189 1.53720502428061 0.124243110377645 NA NA
"ENSG00000272438" 0 NA NA NA NA NA NA
"ENSG00000272442" 0 NA NA NA NA NA NA
"ENSG00000272444" 0.511609942225236 -0.66831550706299 1.77654577649522 -0.376188171397107 0.706777008522943 NA NA
"ENSG00000272446" 0.0449320660995294 0 8.10304584153739 0 1 NA NA
"ENSG00000272449" 0.206911037145132 0.149980721868402 7.5520336157101 0.0198596470169843 0.984155335806327 NA NA
"ENSG00000272456" 0 NA NA NA NA NA NA
"ENSG00000272457" 2.06856506489419 0.91987779336644 0.617475811846741 1.4897389917433 0.136292877970713 NA NA
"ENSG00000272461" 1.02328692113229 1.06551152532164 0.981775986039936 1.08528986293447 0.277793294209862 NA NA
"ENSG00000272463" 0.0679335730398223 0 8.103045841506 0 1 NA NA
"ENSG00000272465" 0.0339254816347371 0 8.1030458415403 0 1 NA NA
"ENSG00000272468" 1.00512631359681 1.08959845521463 1.00190864007776 1.08752276567858 0.276805843045345 NA NA
"ENSG00000272472" 0.510063092875108 0.393667459864755 1.78203167913153 0.220909349971044 0.825163017043838 NA NA
"ENSG00000272473" 0.676463202997105 0.540475852312088 1.66965087777449 0.323705907328662 0.746160698073672 NA NA
"ENSG00000272476" 1.47758775775311 0.60124491788442 0.922448468920143 0.651792417833662 0.514535093596388 NA NA
"ENSG00000272477" 0.121236113974008 -1.82044679303878 8.1002766106379 -0.224738842948651 0.822182445157497 NA NA
"ENSG00000272478" 0 NA NA NA NA NA NA
"ENSG00000272479" 0.613816158468578 -0.443007897239359 1.82236709634224 -0.243094762920457 0.807931988136628 NA NA
"ENSG00000272482" 0.0635921677336772 -0.170326425244027 8.10304584153982 -0.0210200495683805 0.983229661965807 NA NA
"ENSG00000272483" 0.112361814028449 0 8.10304584153082 0 1 NA NA
"ENSG00000272485" 0 NA NA NA NA NA NA
"ENSG00000272489" 1.79736226820736 0.00519832266848445 1.3967071902797 0.00372184141720029 0.997030407051312 NA NA
"ENSG00000272491" 0.0853398484406023 -0.811648988668294 8.1030458415374 -0.100165913477579 0.920212606984071 NA NA
"ENSG00000272498" 0.120895268918249 1.37808062561769 8.05896362561894 0.170999732674914 0.86422397579394 NA NA
"ENSG00000272501" 1.09045233675277 0.684676515613943 0.982614115885171 0.696790840417721 0.485933699159476 NA NA
"ENSG00000272502" 0.251444516892272 1.63107908107533 3.68741872370218 0.442336280008289 0.65824588129591 NA NA
"ENSG00000272505" 0.442486008666181 -1.57358148674062 2.23554053690888 -0.703893067810991 0.481499368853429 NA NA
"ENSG00000272506" 0 NA NA NA NA NA NA
"ENSG00000272508" 0 NA NA NA NA NA NA
"ENSG00000272509" 1.08504813069877 0.843662017708599 1.09713677711613 0.768967037935048 0.441912878583743 NA NA
"ENSG00000272510" 0.10048233270728 0.775740229932866 8.07953056833353 0.0960130323627043 0.923510222054402 NA NA
"ENSG00000272512" 0.847245615619507 0.780580968887375 1.18978245672717 0.656070329894244 0.51177887368322 NA NA
"ENSG00000272515" 0.0331305646406206 -0.811567601473098 8.1030458415403 -0.10015586945252 0.920220580858342 NA NA
"ENSG00000272516" 0.0977001335637722 0 8.10304584151181 0 1 NA NA
"ENSG00000272518" 1.65126152329428 -0.473071271798992 0.762298349963514 -0.620585459514158 0.534872409143892 NA NA
"ENSG00000272519" 0 NA NA NA NA NA NA
"ENSG00000272529" 0.240365391924465 0 5.56221762941979 0 1 NA NA
"ENSG00000272537" 0.00881101099143422 0 8.1030458415403 0 1 NA NA
"ENSG00000272540" 0.0820992650688109 0.470560017033628 8.10304584149451 0.0580719924628785 0.953691283509159 NA NA
"ENSG00000272541" 0.125402499495162 -0.81166109900465 8.10304584149655 -0.100167408019346 0.920211420479539 NA NA
"ENSG00000272542" 0 NA NA NA NA NA NA
"ENSG00000272545" 0.0223165639688462 1.15569722367932 8.09081314554933 0.142840676565996 0.886416011200254 NA NA
"ENSG00000272554" 0.0239567194308894 0 8.10304584153618 0 1 NA NA
"ENSG00000272555" 0.356460478273597 -1.13224402090951 3.71557670447815 -0.304729012738425 0.760572550924796 NA NA
"ENSG00000272558" 0 NA NA NA NA NA NA
"ENSG00000272563" 2.30922021314954 0.187215077521032 0.578327939555943 0.323717850575888 0.746151655173034 NA NA
"ENSG00000272564" 0.0112725434963834 0 8.1030458415347 0 1 NA NA
"ENSG00000272566" 0 NA NA NA NA NA NA
"ENSG00000272572" 4.5023028321305 0.896615066042095 0.427261303827061 2.09851689823287 0.0358595087530483 NA NA
"ENSG00000272574" 0.0752058096239159 -0.161530120227992 8.10286113544591 -0.0199349485975243 0.984095265729947 NA NA
"ENSG00000272576" 0.389022534637089 1.95500646227585 2.770640090671 0.705615452854571 0.480427311797588 NA NA
"ENSG00000272582" 0.945680542752388 0.100104420593187 1.31249123604183 0.0762705440190817 0.939203860031773 NA NA
"ENSG00000272583" 2.72361227398047 0.334237743690319 0.523756524726164 0.63815480650111 0.523372912857546 NA NA
"ENSG00000272588" 0 NA NA NA NA NA NA
"ENSG00000272592" 0 NA NA NA NA NA NA
"ENSG00000272597" 0.23883705829957 1.13105866449216 7.98027752523848 0.141731745658602 0.887291898647593 NA NA
"ENSG00000272599" 6.99551538174789 -0.0770222876274353 0.380215658717395 -0.202575264488736 0.839467025209394 0.936842911563015 NA
"ENSG00000272600" 0 NA NA NA NA NA NA
"ENSG00000272609" 0.070835130336805 -0.811630280393126 8.10304584152736 -0.100163604682278 0.920214439918199 NA NA
"ENSG00000272617" 0 NA NA NA NA NA NA
"ENSG00000272622" 7.28062401891688 0.244242675708973 0.358239548606057 0.681785907388908 0.495374336641725 0.753219022906346 NA
"ENSG00000272625" 0.745788420616454 1.06753223978952 1.57800317315019 0.676508297292199 0.498717979841307 NA NA
"ENSG00000272626" 0 NA NA NA NA NA NA
"ENSG00000272627" 0.180273961709636 0.632364053694012 8.08599889213276 0.0782048157722687 0.937665131320263 NA NA
"ENSG00000272630" 1.14318311269164 0.67682554203616 1.12732475389255 0.600382045811684 0.548251650558619 NA NA
"ENSG00000272631" 1.88463795166459 0.872162626049698 0.665528093403158 1.31048205882628 0.190032809699338 NA NA
"ENSG00000272632" 0.0340922792449713 -0.811588322120185 8.10304584153616 -0.100158426595588 0.92021855076136 NA NA
"ENSG00000272638" 0.060560655436047 0.470579238407844 8.1030458415253 0.0580743645798335 0.953689394022494 NA NA
"ENSG00000272639" 0 NA NA NA NA NA NA
"ENSG00000272642" 0.0218369629479607 0 8.10304584152683 0 1 NA NA
"ENSG00000272646" 0.250750780433161 -0.170458801156692 5.4468426747141 -0.0312949742330569 0.9750342984276 NA NA
"ENSG00000272647" 0.00894641472455145 0 8.10304584153714 0 1 NA NA
"ENSG00000272650" 0.0715731092329352 -0.811632958946198 8.10304584152465 -0.100163935243576 0.920214177488203 NA NA
"ENSG00000272655" 0 NA NA NA NA NA NA
"ENSG00000272656" 0.253573940240209 0.15004089290023 6.07134676880377 0.0247129506209695 0.980283925134234 NA NA
"ENSG00000272657" 0.019150972853676 -0.811567601473101 8.1030458415403 -0.100155869452521 0.920220580858342 NA NA
"ENSG00000272660" 0.0742311888705471 -1.13209121835446 8.1030458415364 -0.139711812137521 0.888887693212007 NA NA
"ENSG00000272661" 0.364014836546712 -0.811715452292993 4.81734068082353 -0.168498660583463 0.866190997306096 NA NA
"ENSG00000272668" 0.0450166085837915 0 8.10304584152811 0 1 NA NA
"ENSG00000272669" 3.08245378256085 0.933870503994806 0.526969741583418 1.77215204271264 0.0763693219332869 NA NA
"ENSG00000272672" 0.0644958755256708 0 8.10304584152839 0 1 NA NA
"ENSG00000272678" 0.0575403147751338 0 8.10304584153083 0 1 NA NA
"ENSG00000272679" 0 NA NA NA NA NA NA
"ENSG00000272682" 0.0323901967216892 -0.811586689968296 8.10304584153528 -0.100158225171107 0.920218710670748 NA NA
"ENSG00000272688" 2.7926904385807 1.08124404678514 0.564154972027707 1.91657275109869 0.0552922325281334 NA NA
"ENSG00000272689" 0.0576598699854869 0.150132302349929 8.1030458415403 0.0185278851046695 0.985217732284528 NA NA
"ENSG00000272691" 0.760395051795554 0.707650344894637 1.22112978354452 0.57950461484984 0.562248733655018 NA NA
"ENSG00000272692" 0.431717298160619 -2.06944357193548 1.91142792441377 -1.08266890187355 0.278955412107645 NA NA
"ENSG00000272694" 0 NA NA NA NA NA NA
"ENSG00000272696" 0.624940469653423 0.646880693976272 1.51166115661525 0.427927046445183 0.66870423517022 NA NA
"ENSG00000272699" 0.188278457276713 -1.4526696973871 8.10304584148265 -0.179274525382828 0.857722148591768 NA NA
"ENSG00000272702" 0.919707947763388 -0.0963802700154893 1.1130300931398 -0.0865926901792976 0.930995276467461 NA NA
"ENSG00000272703" 0.0112230312477958 0 8.1030458415403 0 1 NA NA
"ENSG00000272707" 0.854693519564464 0.414605176512609 1.1416302026319 0.363169418220351 0.716478331007763 NA NA
"ENSG00000272710" 0.0583065255311462 0 8.10304584153722 0 1 NA NA
"ENSG00000272714" 0 NA NA NA NA NA NA
"ENSG00000272715" 0.593168961320818 1.16330365111866 1.39784935813733 0.832209597083332 0.405290647735185 NA NA
"ENSG00000272717" 0.0960505561112005 -0.811672351693444 8.10304584151601 -0.100168796717752 0.920210318003348 NA NA
"ENSG00000272719" 0.00894641472455145 0 8.10304584153714 0 1 NA NA
"ENSG00000272720" 0.732125927533661 0.0157445034523442 1.3800982411135 0.0114082483284966 0.990897732233837 NA NA
"ENSG00000272729" 0 NA NA NA NA NA NA
"ENSG00000272732" 0.552935905555079 -1.08922002008981 2.07315286781864 -0.525393007432142 0.599310013515282 NA NA
"ENSG00000272733" 0.071587232886215 -0.811629609227176 8.10304584153296 -0.100163521853361 0.920214505675422 NA NA
"ENSG00000272735" 0.597980669877412 -0.236830196348692 1.51948788634642 -0.155861852191626 0.876141915294776 NA NA
"ENSG00000272736" 0 NA NA NA NA NA NA
"ENSG00000272741" 0.034497384757422 0 8.10304584153815 0 1 NA NA
"ENSG00000272742" 0 NA NA NA NA NA NA
"ENSG00000272744" 1.35344782193936 -0.686851293021484 0.987773692661774 -0.695352891177545 0.48683417543693 NA NA
"ENSG00000272745" 0.236533483971262 -0.811744593065912 7.0523134277314 -0.115103306366665 0.908363239223428 NA NA
"ENSG00000272748" 0.0464395447789246 0 8.10304584153587 0 1 NA NA
"ENSG00000272750" 7.83388547647098 -0.0448557700946648 0.35777360944603 -0.125374731143861 0.900226891876295 0.960656575195657 NA
"ENSG00000272754" 0.771285002205322 0.6778336752165 1.52719233160847 0.443843032201838 0.657156074075214 NA NA
"ENSG00000272755" 0.739381788172553 0.961105843411402 1.31469218487347 0.731050092538506 0.464748556551108 NA NA
"ENSG00000272760" 0 NA NA NA NA NA NA
"ENSG00000272762" 0 NA NA NA NA NA NA
"ENSG00000272764" 0.461289733520165 2.08017974780341 2.18117468663696 0.953696996644837 0.340237040870732 NA NA
"ENSG00000272768" 1.10519216350522 0.121461318854495 0.98014685512534 0.123921551366874 0.901377388949145 NA NA
"ENSG00000272769" 3.40210739191174 -0.259244815878163 0.629268062607623 -0.411978346404359 0.680355294532815 NA NA
"ENSG00000272770" 0 NA NA NA NA NA NA
"ENSG00000272772" 1.23152182378898 -2.39853588151151 8.09516641135272 -0.296292350228623 0.767006827457481 NA NA
"ENSG00000272774" 0.0376197995311452 0 8.10304584153826 0 1 NA NA
"ENSG00000272777" 1.39901559793413 1.62941765469409 1.00095008254499 1.6278710428308 0.103552232636617 NA NA
"ENSG00000272783" 0 NA NA NA NA NA NA
"ENSG00000272784" 0.442888862421967 0.189223793140167 2.00087504464208 0.094570519856734 0.924655966606087 NA NA
"ENSG00000272787" 0.0146733036938778 0 8.1030458415346 0 1 NA NA
"ENSG00000272788" 0.666628361882762 0.869890749275982 1.14060715914827 0.762655873495974 0.445668653249504 NA NA
"ENSG00000272789" 0.0514950073714881 0 8.10304584152254 0 1 NA NA
"ENSG00000272791" 1.01570417369037 -0.141038933301579 1.13202642509819 -0.124589788872946 0.9008483127043 NA NA
"ENSG00000272797" 0.0492257023710418 -0.811604193228626 8.10304584153878 -0.100160385255145 0.920216995796365 NA NA
"ENSG00000272798" 0 NA NA NA NA NA NA
"ENSG00000272799" 0.0842096141712883 -0.811656059220664 8.10304584150795 -0.100166786057527 0.920211914249938 NA NA
"ENSG00000272800" 2.23735532701687 -0.0148099315164081 0.560095622687333 -0.0264417912165609 0.978904961220786 NA NA
"ENSG00000272801" 0 NA NA NA NA NA NA
"ENSG00000272807" 7.13764817713891 -0.090654645796827 0.365274641969523 -0.248182149486279 0.803993477021536 0.924878413745051 NA
"ENSG00000272810" 0.010399839673666 0 8.1030458415403 0 1 NA NA
"ENSG00000272812" 2.94835163563332 0.235739993737753 0.58918531514912 0.400111794500662 0.689074177467665 NA NA
"ENSG00000272814" 0 NA NA NA NA NA NA
"ENSG00000272815" 0 NA NA NA NA NA NA
"ENSG00000272817" 2.03448755778034 1.45743256745137 0.724788331433207 2.0108388949494 0.0443424763371607 NA NA
"ENSG00000272821" 0 NA NA NA NA NA NA
"ENSG00000272822" 0.981439253387411 -0.784783062061707 1.71856732961433 -0.456649587443178 0.647922931197549 NA NA
"ENSG00000272823" 0 NA NA NA NA NA NA
"ENSG00000272824" 0.645826175997452 1.08205621420754 1.52328710496784 0.710342922669453 0.477491508668811 NA NA
"ENSG00000272825" 0.0083034808044931 0.470652953188779 8.1030458415403 0.0580834617491578 0.953682147763251 NA NA
"ENSG00000272829" 0.691046088252793 0.933136159272688 1.47482008179152 0.632711861462569 0.526921822566821 NA NA
"ENSG00000272832" 0.0855874041882543 0 8.10304584149417 0 1 NA NA
"ENSG00000272834" 0.0190371323790661 0 8.1030458415403 0 1 NA NA
"ENSG00000272836" 0.174655625206377 1.32918255379026 8.08335579151585 0.164434498254468 0.869389107496345 NA NA
"ENSG00000272839" 0.00981666663675529 0 8.1030458415403 0 1 NA NA
"ENSG00000272840" 0.0665727000729773 -1.1320441826501 8.10304584153673 -0.139706007443173 0.888892279707935 NA NA
"ENSG00000272842" 1.55052278235725 0.411682219799541 0.793285517008096 0.51895844683036 0.603789718549853 NA NA
"ENSG00000272843" 1.23912912904217 0.411021491021224 0.882160698091384 0.465925870321017 0.641268562705581 NA NA
"ENSG00000272844" 0.782463132177386 -0.2873697000223 1.21593061065051 -0.236337252722472 0.813170982057823 NA NA
"ENSG00000272848" 0.776971393778281 0.963786141802904 1.46489702251644 0.657920745956114 0.510589059067409 NA NA
"ENSG00000272849" 0 NA NA NA NA NA NA
"ENSG00000272851" 1.6515707893569 0.520431332035499 0.751460320109542 0.692559963724544 0.48858574281081 NA NA
"ENSG00000272854" 0.603384065052486 -1.43796989354604 1.92878916837072 -0.745529846976856 0.455951474674809 NA NA
"ENSG00000272855" 0.10616832663645 -1.1321309558791 8.10304584150601 -0.139716716161226 0.888883818370959 NA NA
"ENSG00000272856" 0.0341719263547279 0.470617950683575 8.1030458415403 0.0580791420765449 0.953685588554792 NA NA
"ENSG00000272858" 0.116979517574221 0.150045728560874 8.10304584150246 0.0185172010001924 0.985226255504318 NA NA
"ENSG00000272861" 0.978529381308451 -0.805891156680931 1.28833084014103 -0.625531215718406 0.531622467455436 NA NA
"ENSG00000272862" 0.370176327163311 3.00651206823397 3.87781316888332 0.77531122240728 0.438155779594743 NA NA
"ENSG00000272864" 0.816659556220221 0.401128936135218 1.1285098780689 0.355450088590832 0.722252430200676 NA NA
"ENSG00000272865" 0.0254724632171054 -0.811569660491723 8.1030458415403 -0.1001561235568 0.920220379126809 NA NA
"ENSG00000272866" 0.0896032303584401 0.15010477465307 8.10304584151331 0.0185244879010874 0.985220442395694 NA NA
"ENSG00000272871" 1.33608577616336 0.863253278228498 0.86905986761817 0.993318539256006 0.320554745613741 NA NA
"ENSG00000272872" 0 NA NA NA NA NA NA
"ENSG00000272874" 0.263305299385176 -0.811743162009636 6.03832200962655 -0.134431910175628 0.893061049969413 NA NA
"ENSG00000272884" 4.27791257989178 -0.405841490588117 0.528667637004059 -0.767668497523334 0.442684156426147 NA NA
"ENSG00000272885" 0.742214520873741 -0.809571669868835 1.69482612369059 -0.477672404592126 0.632883388203548 NA NA
"ENSG00000272892" 1.00420936743792 0.78063427900138 1.18385075536784 0.659402610896526 0.509637265985133 NA NA
"ENSG00000272895" 0 NA NA NA NA NA NA
"ENSG00000272896" 0 NA NA NA NA NA NA
"ENSG00000272897" 0 NA NA NA NA NA NA
"ENSG00000272905" 0.729392479666122 0.0777368937980928 1.45839968199772 0.0533028735247722 0.957490590716895 NA NA
"ENSG00000272906" 1.46590805614608 -0.549635174163806 0.91913879733243 -0.597989308860625 0.54984706674649 NA NA
"ENSG00000272908" 0.0372226612899555 -1.13204295511932 8.1030458415403 -0.139705855953066 0.888892399405719 NA NA
"ENSG00000272909" 1.01570565459454 0.24626102089679 1.05895420910217 0.232551151674049 0.816109962648597 NA NA
"ENSG00000272910" 0.364822555941822 0.32098865983716 2.62039663892531 0.122496211096044 0.902506046503562 NA NA
"ENSG00000272911" 0.0489658086411732 0.470604470678753 8.10304584153717 0.058077478503994 0.953686913656916 NA NA
"ENSG00000272912" 0.0403101820152917 -0.811571457181583 8.10304584153524 -0.100156345287048 0.920220203096788 NA NA
"ENSG00000272914" 0.120705954819021 0.470511107415371 8.10304584151553 0.0580659565079506 0.953696091391465 NA NA
"ENSG00000272915" 0.0264064044598537 0 8.10304584153294 0 1 NA NA
"ENSG00000272917" 0.0126043354413591 -0.811553188748427 8.1030458415403 -0.100154090772632 0.920221992939466 NA NA
"ENSG00000272918" 0.863651824428031 0.490692695829437 1.21669661544507 0.403299137681862 0.686728176030487 NA NA
"ENSG00000272921" 0.0123199367350616 0 8.1030458415403 0 1 NA NA
"ENSG00000272922" 0.157368443889053 0 8.10304584148142 0 1 NA NA
"ENSG00000272927" 1.74855868757246 0.551893373279062 0.775343698767804 0.711804808830129 0.476585654479753 NA NA
"ENSG00000272936" 4.1820696898686 0.376994672959661 0.408634115425541 0.92257268477711 0.356229935902531 NA NA
"ENSG00000272940" 0.198830300484614 -1.13213003866686 8.10304584149044 -0.13971660296798 0.888883907808881 NA NA
"ENSG00000272941" 0.0286076226409431 -0.811569660491722 8.1030458415403 -0.1001561235568 0.920220379126809 NA NA
"ENSG00000272942" 0.0769296979069535 0 8.10304584152357 0 1 NA NA
"ENSG00000272944" 1.66890400396513 0.950397846406217 0.757388482738119 1.2548353560518 0.209538534798354 NA NA
"ENSG00000272945" 0.0338785642623551 0 8.1030458415403 0 1 NA NA
"ENSG00000272948" 0.98202511599993 -0.105333410788309 1.14102170528983 -0.0923149930452491 0.926447776508742 NA NA
"ENSG00000272950" 0.331229088490233 -0.735415823245443 3.77164743557995 -0.194985304381283 0.845404452221628 NA NA
"ENSG00000272953" 0.817504327847784 -0.643097070135393 1.36486563937333 -0.4711797642079 0.637512368096493 NA NA
"ENSG00000272954" 1.16762799680808 0.0591081573630996 1.0039298590953 0.0588767799140526 0.953050252904931 NA NA
"ENSG00000272958" 0.0365627705140505 0 8.10304584153154 0 1 NA NA
"ENSG00000272966" 0.0745597671825224 0.150116982573272 8.10304584152665 0.0185259944851786 0.985219240521758 NA NA
"ENSG00000272967" 0.0723110737734853 1.30065484332494 8.08541809594826 0.160864265507398 0.872200307693296 NA NA
"ENSG00000272969" 0.728296659737697 -1.03098865287086 1.46274653131405 -0.704830694040119 0.480915604619418 NA NA
"ENSG00000272970" 0.856331026080052 0.314166349143542 1.13243396402133 0.27742575648996 0.781453206668409 NA NA
"ENSG00000272971" 0.0366542658121538 0.470622139884979 8.10304584154009 0.0580796590675009 0.953685176750828 NA NA
"ENSG00000272973" 1.55527121517619 0.578896656136024 0.750467494628497 0.771381385975411 0.440480904918409 NA NA
"ENSG00000272977" 1.90348413970243 1.41983720195975 0.685060539335126 2.07257186837495 0.0382121413704078 NA NA
"ENSG00000272979" 0.368273243057456 -0.501031109960897 2.41363455707192 -0.207583666090992 0.835554059126744 NA NA
"ENSG00000272980" 1.87805434192558 0.274183018434889 0.811831184269744 0.337734031098499 0.735563626980522 NA NA
"ENSG00000272982" 0 NA NA NA NA NA NA
"ENSG00000272983" 1.30689246582852 -0.696935790121366 0.926794727704209 -0.7519850612959 0.452060042540793 NA NA
"ENSG00000272984" 0 NA NA NA NA NA NA
"ENSG00000272986" 1.76869918495261 0.495599776114321 0.837348766673513 0.591867804479084 0.553939114529268 NA NA
"ENSG00000272988" 0 NA NA NA NA NA NA
"ENSG00000272990" 6.00549577610935 1.12560411190689 0.377725863462304 2.97994980166144 0.00288295623211383 NA NA
"ENSG00000272991" 0.599870630900571 -1.03734511595307 1.79859249163143 -0.576753834334169 0.564105759932134 NA NA
"ENSG00000272995" 0.0949962739837084 0.470533589384634 8.10304584150242 0.0580687310165076 0.953693881382938 NA NA
"ENSG00000273004" 1.39051963884763 1.43642275143722 0.899049626554349 1.59771241654633 0.110106994146291 NA NA
"ENSG00000273006" 0 NA NA NA NA NA NA
"ENSG00000273007" 0.397039018755821 -0.491025304966265 2.33656789386824 -0.210148100662875 0.833552084671513 NA NA
"ENSG00000273010" 0.408526016790485 0.328806028644644 2.11192763093958 0.15569000747358 0.87627737400103 NA NA
"ENSG00000273011" 0.0203931812210482 0 8.1030458415403 0 1 NA NA
"ENSG00000273012" 0 NA NA NA NA NA NA
"ENSG00000273013" 0.322722863032943 0.725157259643017 3.23455998404172 0.224190388560024 0.822609161962594 NA NA
"ENSG00000273014" 4.40428354649394 0.36795482678342 0.419017536797384 0.878137057450521 0.379869344700066 NA NA
"ENSG00000273017" 1.48190338401274 -0.626768449129423 0.747199053714837 -0.838823933212078 0.401568118278671 NA NA
"ENSG00000273025" 0 NA NA NA NA NA NA
"ENSG00000273026" 2.4738480721679 0.925305085234633 0.558775367704242 1.65595181662409 0.0977315768908953 NA NA
"ENSG00000273027" 0.402106242622342 -0.5163703681937 2.57497255130978 -0.200534319455578 0.841062720030501 NA NA
"ENSG00000273035" 0.489485445410153 0.833527707085091 1.72365467856627 0.483581611473603 0.628682827609816 NA NA
"ENSG00000273044" 0.010399839673666 0 8.1030458415403 0 1 NA NA
"ENSG00000273046" 0 NA NA NA NA NA NA
"ENSG00000273047" 0 NA NA NA NA NA NA
"ENSG00000273049" 0 NA NA NA NA NA NA
"ENSG00000273055" 0.415176219245115 -0.395654202110323 2.65896079741799 -0.148800314203401 0.881711202701156 NA NA
"ENSG00000273056" 0.368894991753526 -0.491020797124467 2.73420574121484 -0.17958443643173 0.857478823958425 NA NA
"ENSG00000273058" 1.22524442593719 -0.591912312733368 0.960939854090371 -0.615972279861027 0.537912815170944 NA NA
"ENSG00000273059" 0.187935202912233 -0.811491535742418 7.90289524652612 -0.102682815655329 0.918214712663872 NA NA
"ENSG00000273063" 2.20983883756018 -0.897119197892689 0.7997610676702 -1.12173402051953 0.261975546987314 NA NA
"ENSG00000273064" 2.65959947446678 -0.260899041460308 0.64703752015963 -0.403220884927881 0.686785736920959 NA NA
"ENSG00000273066" 8.13320183533329 0.313357664511897 0.335373606263411 0.934353982125172 0.350121326996582 0.641179633785533 NA
"ENSG00000273068" 0 NA NA NA NA NA NA
"ENSG00000273069" 0.574917500624902 0.348176398880423 1.71238583141827 0.20332824092106 0.838878483471508 NA NA
"ENSG00000273073" 0.19736370116439 0.150001015532763 7.69211368370604 0.0195006238467984 0.984441739380721 NA NA
"ENSG00000273076" 0.132885170671305 0 8.10304584148457 0 1 NA NA
"ENSG00000273077" 0 NA NA NA NA NA NA
"ENSG00000273080" 7.04042350958624 -0.0914693263225495 0.328040452611488 -0.278835508225812 0.7803710630978 0.914174815372314 NA
"ENSG00000273088" 1.73225665659366 -0.935864278030886 2.36351797336546 -0.395962412208057 0.692132757461052 NA NA
"ENSG00000273090" 0.0083034808044931 0.470652953188779 8.1030458415403 0.0580834617491578 0.953682147763251 NA NA
"ENSG00000273091" 0.238286728254325 -0.127357580752091 3.8148502309421 -0.0333846869581139 0.973367820893688 NA NA
"ENSG00000273093" 0 NA NA NA NA NA NA
"ENSG00000273096" 0.129936382611888 -1.46101405644836 8.10284849456218 -0.180308697296864 0.856910228119439 NA NA
"ENSG00000273098" 0.0136681528792657 0 8.1030458415403 0 1 NA NA
"ENSG00000273100" 0 NA NA NA NA NA NA
"ENSG00000273102" 1.216938940944 -0.204718495234288 0.847144047467287 -0.24165724335352 0.809045762537419 NA NA
"ENSG00000273104" 0.0445771511554893 0.470620009702196 8.1030458415403 0.0580793961808238 0.953685386150574 NA NA
"ENSG00000273107" 0.592801123823797 -1.40521974534473 1.52497473269844 -0.921470838312317 0.356804659503496 NA NA
"ENSG00000273108" 0.76405386677513 0.153790331533479 1.1544404539191 0.133216339579396 0.894022288905426 NA NA
"ENSG00000273110" 0.0304696835429316 0 8.10304584153829 0 1 NA NA
"ENSG00000273112" 0 NA NA NA NA NA NA
"ENSG00000273113" 0.152640117435812 -0.81172948981672 8.10304584147815 -0.100175848155963 0.920204719927177 NA NA
"ENSG00000273115" 0.0770501162205897 0 8.10304584149333 0 1 NA NA
"ENSG00000273118" 0 NA NA NA NA NA NA
"ENSG00000273119" 0.0405873798281061 -0.811586747618975 8.1030458415352 -0.100158232285801 0.920218705022446 NA NA
"ENSG00000273123" 0.0171838235466997 0 8.10304584153815 0 1 NA NA
"ENSG00000273124" 0.0909333390193175 -0.811662353172418 8.10304584151364 -0.100167562796461 0.920211297603259 NA NA
"ENSG00000273132" 0 NA NA NA NA NA NA
"ENSG00000273133" 0.513489100904505 -1.98726740389582 2.1685207346708 -0.916416141253776 0.35944867249264 NA NA
"ENSG00000273138" 0 NA NA NA NA NA NA
"ENSG00000273139" 0.515519109587241 -2.49253999761647 2.05281585442578 -1.21420535224465 0.224669317190472 NA NA
"ENSG00000273141" 0.0863681566239646 0 8.10304584151493 0 1 NA NA
"ENSG00000273145" 0.352097237900024 -2.35298629186513 3.74605117605098 -0.628124438584312 0.529922424758273 NA NA
"ENSG00000273149" 0.0470688097412535 0 8.10304584150392 0 1 NA NA
"ENSG00000273151" 0.226309552675585 -0.170459223463521 4.66331999144627 -0.0365531903828575 0.970841267227415 NA NA
"ENSG00000273153" 0 NA NA NA NA NA NA
"ENSG00000273155" 1.20631438416175 -1.11704825395199 1.29899781038567 -0.859930821300106 0.38982717746198 NA NA
"ENSG00000273156" 3.15441237555026 0.16150829973663 0.550920324137629 0.293160903056978 0.769399166664277 NA NA
"ENSG00000273160" 0.0145588991855777 0 8.1030458415403 0 1 NA NA
"ENSG00000273162" 2.90416887047451 -0.179535144802859 0.56537160778649 -0.317552459886983 0.750824440303809 NA NA
"ENSG00000273165" 0.0167386764744643 0.150181717579802 8.1030458415403 0.0185339834571705 0.985212867338593 NA NA
"ENSG00000273167" 0.171235383967251 -0.170437639199706 8.10304584148413 -0.0210337745255171 0.983218713455016 NA NA
"ENSG00000273171" 0 NA NA NA NA NA NA
"ENSG00000273174" 0.64777185132651 0.616129187826245 1.48952879127914 0.413640334737767 0.679137529238828 NA NA
"ENSG00000273175" 0.223152681143472 1.66020185722604 8.07039650631306 0.205715029729623 0.837013517628796 NA NA
"ENSG00000273176" 0.0309729485401272 0 8.10304584152265 0 1 NA NA
"ENSG00000273177" 0.0407100630053308 0 8.1030458415403 0 1 NA NA
"ENSG00000273179" 0.333098815309924 -1.77961053686563 3.74889508886388 -0.474702677637465 0.634998909145001 NA NA
"ENSG00000273180" 0 NA NA NA NA NA NA
"ENSG00000273181" 0.221444391587065 1.31517297124003 8.08402909226 0.162687807803566 0.870764247057163 NA NA
"ENSG00000273183" 0 NA NA NA NA NA NA
"ENSG00000273184" 0.211463255159941 -0.47660368169209 5.83537989518233 -0.0816748335589208 0.934905291392527 NA NA
"ENSG00000273186" 0.42569716828534 -0.767795653555159 2.11193241332048 -0.3635512427919 0.716193141316133 NA NA
"ENSG00000273188" 0.244183148327713 0.150113668539843 4.12363057544571 0.0364032775956458 0.970960800769879 NA NA
"ENSG00000273189" 0 NA NA NA NA NA NA
"ENSG00000273192" 0.715603199453315 0.761718311165942 1.16180320142904 0.655634543121429 0.512059294251032 NA NA
"ENSG00000273196" 0 NA NA NA NA NA NA
"ENSG00000273198" 0.0353700429702929 1.21372886702123 8.08902768169458 0.150046323832948 0.880728067797252 NA NA
"ENSG00000273199" 1.11712597719309 -0.479991515715433 1.33569107867691 -0.35935818047905 0.719327155235875 NA NA
"ENSG00000273203" 0 NA NA NA NA NA NA
"ENSG00000273204" 2.02434074441828 0.627543688199022 0.651198147382809 0.963675481450839 0.335208650561208 NA NA
"ENSG00000273209" 0.962531616623365 2.54008254761045 1.04574192969056 2.42897647640664 0.0151415147138917 NA NA
"ENSG00000273210" 1.35082667440623 0.147792963899047 0.858772180581732 0.17209798738349 0.863360494993223 NA NA
"ENSG00000273211" 3.02700571947987 -0.395250926752161 0.660543645238109 -0.598372158450912 0.549591638701476 NA NA
"ENSG00000273212" 0.342992093032663 0.701162431193406 2.92177386904432 0.239978335976682 0.810347051318845 NA NA
"ENSG00000273214" 0 NA NA NA NA NA NA
"ENSG00000273216" 0.14644266885004 1.01957820932508 8.09409209425981 0.125965728762605 0.899759052923899 NA NA
"ENSG00000273217" 0.199078543951383 0 8.10304584148216 0 1 NA NA
"ENSG00000273218" 0.0267589093613386 -0.811571719510344 8.1030458415403 -0.100156377661079 0.920220177395282 NA NA
"ENSG00000273219" 0.0679526110993487 0 8.1030458415403 0 1 NA NA
"ENSG00000273221" 0.0522993197455881 0 8.10304584152524 0 1 NA NA
"ENSG00000273226" 1.24447590181506 0.584914405824845 0.810189951461695 0.721947248012122 0.470326910870695 NA NA
"ENSG00000273230" 3.18347789995762 0.384804262478994 0.533905557204045 0.720734701646741 0.471072757567301 NA NA
"ENSG00000273232" 0.0890937810586673 0.985974655769516 8.08447220579763 0.121959063086696 0.902931439107735 NA NA
"ENSG00000273233" 0.390140923188079 -1.13225227140578 4.67842944999839 -0.242015463417144 0.808768181273902 NA NA
"ENSG00000273240" 0.604445895329782 1.34568043482738 1.34804582347711 0.998245320293615 0.318160415106112 NA NA
"ENSG00000273243" 0.434464938012644 -0.398610923071705 2.1655298870952 -0.184070848177669 0.853957875480733 NA NA
"ENSG00000273244" 0 NA NA NA NA NA NA
"ENSG00000273245" 0.261121155771424 -1.13223546075314 5.96914077245527 -0.189681480788302 0.84955873353709 NA NA
"ENSG00000273248" 1.77518069885312 -0.438012380340291 0.75622019468733 -0.579212752340465 0.562445627206708 NA NA
"ENSG00000273254" 0.68254291206979 0.850902875296968 1.4354544236135 0.592775960907888 0.553331097639461 NA NA
"ENSG00000273258" 0.0126043354413591 -0.811553188748427 8.1030458415403 -0.100154090772632 0.920221992939466 NA NA
"ENSG00000273259" 0 NA NA NA NA NA NA
"ENSG00000273261" 0.0816892126860187 1.86977337244274 8.0627725049593 0.231902037579836 0.816614101907067 NA NA
"ENSG00000273262" 0.0553039996822273 0 8.10304584153149 0 1 NA NA
"ENSG00000273264" 0.442273141760796 -1.33293044120713 2.50553834010238 -0.531993631816733 0.594730406112172 NA NA
"ENSG00000273267" 0 NA NA NA NA NA NA
"ENSG00000273269" 0.0249346735458616 0 8.1030458415403 0 1 NA NA
"ENSG00000273271" 4.63475827789359 -0.0182898426882556 0.508115348981352 -0.0359954540340541 0.971285983762205 NA NA
"ENSG00000273272" 0.0513488331580737 -0.811599713111787 8.10304584153779 -0.100159832362217 0.920217434733844 NA NA
"ENSG00000273275" 1.23538458451655 0.908700189458638 0.875854002464242 1.03750189746463 0.299502011871347 NA NA
"ENSG00000273284" 1.78527630684875 0.0802558091610224 0.718032117049246 0.111771893283595 0.911004273758125 NA NA
"ENSG00000273287" 0.0726995720960021 0 8.10304584153393 0 1 NA NA
"ENSG00000273289" 0 NA NA NA NA NA NA
"ENSG00000273291" 0 NA NA NA NA NA NA
"ENSG00000273293" 0.368738398677898 1.06711845426536 2.33403590414302 0.457198817023843 0.647528148568219 NA NA
"ENSG00000273295" 1.89209279352468 0.0822891844585305 0.733413965172509 0.112200187569615 0.910664680450826 NA NA
"ENSG00000273299" 0.0328410375429539 0 8.10304584153815 0 1 NA NA
"ENSG00000273300" 0.370125747604959 -0.222774866465909 2.61054124059664 -0.0853366585447981 0.931993748509899 NA NA
"ENSG00000273302" 0.0841431561202626 0 8.10304584153858 0 1 NA NA
"ENSG00000273305" 0 NA NA NA NA NA NA
"ENSG00000273306" 0.518321642629324 -1.22989098291148 1.84147541258993 -0.66788346697592 0.504207981653619 NA NA
"ENSG00000273308" 0.494311703776232 1.33922960817734 1.71560829025492 0.78061502487747 0.435028952182198 NA NA
"ENSG00000273312" 1.18712362816039 0.685775607318914 1.0705532960858 0.640580538891685 0.521795246939909 NA NA
"ENSG00000273319" 0.254590370772272 -0.431226402896888 4.90042155233917 -0.0879978177981538 0.929878410560253 NA NA
"ENSG00000273321" 1.68894035365538 0.0577128290132691 0.716198288860673 0.0805821933826156 0.935774227767887 NA NA
"ENSG00000273325" 0.187657675893002 -1.12575866472416 5.49597493243953 -0.20483329683319 0.837702371421898 NA NA
"ENSG00000273328" 0.248306806016076 -0.859700863579076 4.4892570088449 -0.191501814639987 0.848132458972178 NA NA
"ENSG00000273333" 0 NA NA NA NA NA NA
"ENSG00000273335" 0.211104984677083 -0.811755494136344 8.1030458414433 -0.100179057359468 0.920202172169415 NA NA
"ENSG00000273338" 1.64702162368437 1.09465580327257 0.697229531413079 1.57000780080848 0.116413296468696 NA NA
"ENSG00000273341" 0.026172464950497 0.150179658561181 8.1030458415403 0.0185337293528915 0.985213070049655 NA NA
"ENSG00000273342" 0.285646373905394 -1.76778358567552 5.17889151467758 -0.341344007818162 0.732844621673252 NA NA
"ENSG00000273343" 0.360643595400206 -0.811669769428098 3.9563946174708 -0.205153895883867 0.837451889002738 NA NA
"ENSG00000273348" 0.0112119951205771 0 8.1030458415403 0 1 NA NA
"ENSG00000273350" 0.0698350554176604 0.150117527328447 8.10304584151925 0.0185260617136409 0.985219186890411 NA NA
"ENSG00000273353" 0.133058362307457 -1.42997439823783 8.10254210489868 -0.176484661199513 0.859913198136701 NA NA
"ENSG00000273355" 4.73592028303191 0.47193138631926 0.45414924116906 1.03915484941564 0.298732725126358 NA NA
"ENSG00000273360" 0 NA NA NA NA NA NA
"ENSG00000273361" 0.104202866190866 0.150086400315608 8.10304584153742 0.0185222203169879 0.985222251355671 NA NA
"ENSG00000273362" 0 NA NA NA NA NA NA
"ENSG00000273363" 0.0884016530270837 -1.47418816230604 8.10263458667271 -0.181939361393738 0.855630314057673 NA NA
"ENSG00000273365" 0.181636528821558 -0.170425055318237 8.10304584149632 -0.0210322215438393 0.983219952281069 NA NA
"ENSG00000273367" 0 NA NA NA NA NA NA
"ENSG00000273368" 0.306105250231318 -0.731902986780599 4.1879786917808 -0.174762824896175 0.861266000164574 NA NA
"ENSG00000273369" 0.131583774356948 0.150033645068654 8.10304584148222 0.018515709771822 0.985227445128457 NA NA
"ENSG00000273374" 0.421603444876656 0.470704813703393 3.09324491116533 0.15217185422478 0.879051392484059 NA NA
"ENSG00000273375" 0.296076759096787 1.06163585532372 3.87115211095438 0.274242867470787 0.783897986949923 NA NA
"ENSG00000273381" 1.40191842902522 0.0634233087062357 0.987035694406232 0.0642563476332931 0.948766111127921 NA NA
"ENSG00000273384" 0.68932583213273 0.745000734859585 1.187084535867 0.627588610878052 0.530273471505696 NA NA
"ENSG00000273387" 0.807733289043014 0.321615847513539 1.27244535766985 0.252754152133097 0.800458198773401 NA NA
"ENSG00000273388" 0 NA NA NA NA NA NA
"ENSG00000273391" 3.15683593341343 1.02103608489718 0.577265041875735 1.76874747443476 0.0769360258215123 NA NA
"ENSG00000273394" 0.0345344216853768 0 8.10304584153815 0 1 NA NA
"ENSG00000273398" 0.347080261220583 1.29180860108351 5.33460185899394 0.242156516124173 0.808658887496456 NA NA
"ENSG00000273399" 0.126699164022174 -0.491694887958452 8.10302929924783 -0.0606803788805372 0.951613758265766 NA NA
"ENSG00000273402" 0.89289550969877 0.804820410464139 1.25917798709178 0.639163342049021 0.522716676831026 NA NA
"ENSG00000273403" 0.257697014969385 0.470661330189808 4.42221334062885 0.106431167819434 0.915240265166521 NA NA
"ENSG00000273406" 0.175510575813646 -0.811726475014962 8.10304584150332 -0.100175476097808 0.920205015300848 NA NA
"ENSG00000273407" 0.0636573840229981 0 8.10304584151518 0 1 NA NA
"ENSG00000273413" 0 NA NA NA NA NA NA
"ENSG00000273416" 0.769046179342566 1.0403276974866 1.26170140147747 0.824543506306925 0.40963080607636 NA NA
"ENSG00000273419" 0.243350070183921 -0.680675078366463 5.53198333600546 -0.123043587990626 0.902072581961957 NA NA
"ENSG00000273420" 0 NA NA NA NA NA NA
"ENSG00000273424" 0.0485179197863604 0 8.10304584151979 0 1 NA NA
"ENSG00000273428" 0.0547543031628042 0 8.10304584152441 0 1 NA NA
"ENSG00000273432" 0.838052177914498 -0.659115020064833 1.61916802381054 -0.407070180717672 0.683956443800328 NA NA
"ENSG00000273433" 0 NA NA NA NA NA NA
"ENSG00000273437" 4.88183055499341 -0.457882497655569 0.490734017997362 -0.933056362230895 0.350790868382194 NA NA
"ENSG00000273442" 0.0136681528792657 0 8.1030458415403 0 1 NA NA
"ENSG00000273443" 0 NA NA NA NA NA NA
"ENSG00000273444" 0 NA NA NA NA NA NA
"ENSG00000273445" 0.00888992521533467 0 8.1030458415403 0 1 NA NA
"ENSG00000273447" 0.48387004608359 1.67342679039589 1.80696563428014 0.926097740128054 0.354395188314176 NA NA
"ENSG00000273448" 6.15728257682987 -0.391115269135361 0.476147337411362 -0.821416478482712 0.411409080480862 NA NA
"ENSG00000273449" 2.08731258919363 0.0800301930635519 0.682534069411179 0.117254502962165 0.906658377628303 NA NA
"ENSG00000273450" 0.334861202998126 0.00964671326304111 2.97594273147253 0.00324156549150655 0.997413609471019 NA NA
"ENSG00000273451" 0.828701789353439 1.08027689540544 1.1339592343465 0.952659374944815 0.340762683128355 NA NA
"ENSG00000273454" 0.12207970106008 -1.13215396284293 8.10304584151269 -0.139719555459355 0.888881574943186 NA NA
"ENSG00000273455" 0.264070307019784 -0.468043083003083 7.60329189618724 -0.0615579527122704 0.950914862277988 NA NA
"ENSG00000273456" 2.45991273538854 0.210896772071289 0.627030138318583 0.336342321019561 0.736612739380537 NA NA
"ENSG00000273461" 0 NA NA NA NA NA NA
"ENSG00000273464" 0.26236918978294 0.491544679044684 4.01764137877776 0.122346579174824 0.902624544205489 NA NA
"ENSG00000273471" 0.552105862600522 0.149810354956993 1.71099582508578 0.0875574053194912 0.930228457732789 NA NA
"ENSG00000273472" 2.79384124844818 0.430704207519118 0.585305648437957 0.735862038353067 0.461814661705366 NA NA
"ENSG00000273473" 1.00026836173903 1.1804648061916 1.02244940669021 1.15454593495526 0.248276417563558 NA NA
"ENSG00000273474" 0 NA NA NA NA NA NA
"ENSG00000273476" 0.0611184478971708 0 8.10304584153102 0 1 NA NA
"ENSG00000273481" 0.228458670979205 -0.811722097823898 6.33073370811569 -0.128219276824629 0.897975445283101 NA NA
"ENSG00000273483" 0.121349951745994 -0.17039190301844 8.10304584152392 -0.0210281302057147 0.983223215974798 NA NA
"ENSG00000273485" 1.23229347692192 -0.0834723068191245 0.958031144445338 -0.0871290117269117 0.930568965046117 NA NA
"ENSG00000273486" 1.54413663579789 1.36453463869331 0.812865600339508 1.67867189621924 0.0932160060402831 NA NA
"ENSG00000273487" 0.173266976736602 -1.11260100851618 8.10261670437488 -0.137313789990269 0.89078277084808 NA NA
"ENSG00000273489" 0.695549078772309 -1.35051499769649 1.43773909282755 -0.939332459160226 0.347560078229988 NA NA
"ENSG00000273493" 0.0261737973530173 0 8.1030458415403 0 1 NA NA
"ENSG00000273497" 0 NA NA NA NA NA NA
"ENSG00000273499" 0 NA NA NA NA NA NA
"ENSG00000273507" 0.744382221583374 0.127064429851352 1.18008243781976 0.107674197818 0.914254137652815 NA NA
"ENSG00000273512" 0.0742965825721825 0 8.10304584153657 0 1 NA NA
"ENSG00000273515" 0.0146475471832474 0 8.1030458415403 0 1 NA NA
"ENSG00000273521" 0.220740847725103 -1.13223827090623 5.7562247021216 -0.196698066788275 0.844063823020709 NA NA
"ENSG00000273523" 0.0120561868881342 0 8.1030458415403 0 1 NA NA
"ENSG00000273536" 0 NA NA NA NA NA NA
"ENSG00000273537" 0 NA NA NA NA NA NA
"ENSG00000273541" 0.0582534269209203 0 8.10304584153365 0 1 NA NA
"ENSG00000273550" 0 NA NA NA NA NA NA
"ENSG00000273551" 0.0112230312477958 0 8.1030458415403 0 1 NA NA
"ENSG00000273552" 0.013355844099843 0 8.1030458415403 0 1 NA NA
"ENSG00000273553" 0.0224411978692878 0 8.10304584153713 0 1 NA NA
"ENSG00000273557" 0 NA NA NA NA NA NA
"ENSG00000273558" 0.210448497956163 -0.187137995422473 7.49978955558694 -0.0249524328696751 0.980092904852473 NA NA
"ENSG00000273565" 0.545981939161996 1.72887017982597 1.76860184988681 0.977534983318385 0.328304367324415 NA NA
"ENSG00000273568" 2.05887163309843 0.422200512773226 0.712003227288876 0.592975560491287 0.553197508216413 NA NA
"ENSG00000273569" 0 NA NA NA NA NA NA
"ENSG00000273570" 0 NA NA NA NA NA NA
"ENSG00000273571" 0 NA NA NA NA NA NA
"ENSG00000273580" 0.242302045819931 1.40963372330816 7.97557374542283 0.176743864241384 0.859709584543689 NA NA
"ENSG00000273582" 0 NA NA NA NA NA NA
"ENSG00000273584" 0.0743761803595431 0.470577489783394 8.10304584153694 0.0580741487813351 0.953689565914676 NA NA
"ENSG00000273589" 0 NA NA NA NA NA NA
"ENSG00000273595" 0 NA NA NA NA NA NA
"ENSG00000273596" 0 NA NA NA NA NA NA
"ENSG00000273597" 0.0640210241854955 -0.811618369590855 8.10304584153798 -0.100162134765463 0.920215606873626 NA NA
"ENSG00000273599" 0.473904009779902 0.349214673233273 2.04015828208274 0.171170382366984 0.864089795218777 NA NA
"ENSG00000273600" 0 NA NA NA NA NA NA
"ENSG00000273609" 0 NA NA NA NA NA NA
"ENSG00000273612" 0 NA NA NA NA NA NA
"ENSG00000273618" 0 NA NA NA NA NA NA
"ENSG00000273621" 0 NA NA NA NA NA NA
"ENSG00000273623" 0 NA NA NA NA NA NA
"ENSG00000273628" 0 NA NA NA NA NA NA
"ENSG00000273634" 0 NA NA NA NA NA NA
"ENSG00000273637" 3.05774846136064 2.07141495686655 1.0264212821516 2.01809431749546 0.0435814393905751 NA NA
"ENSG00000273639" 0 NA NA NA NA NA NA
"ENSG00000273644" 0.0082374088221482 0 8.1030458415403 0 1 NA NA
"ENSG00000273650" 0.188792387773549 0.938842055876282 8.08843611851425 0.116072135839374 0.907595371900377 NA NA
"ENSG00000273654" 0.00880495685168251 0.470650894170159 8.1030458415403 0.058083207644879 0.953682350167421 NA NA
"ENSG00000273658" 0 NA NA NA NA NA NA
"ENSG00000273659" 0.0927152131001945 0.150086618005471 8.10304584151791 0.018522247182222 0.985222229923992 NA NA
"ENSG00000273664" 0 NA NA NA NA NA NA
"ENSG00000273668" 0 NA NA NA NA NA NA
"ENSG00000273669" 0.0955844150777292 -0.811667395308471 8.1030458414921 -0.100168185048674 0.920210803602356 NA NA
"ENSG00000273674" 0.563455561604168 0.749548041164928 1.88131123450382 0.39841788398325 0.690322177271189 NA NA
"ENSG00000273675" 0.278617607074052 -1.13224574217387 4.34743231393589 -0.260440108186253 0.794524308213837 NA NA
"ENSG00000273677" 0 NA NA NA NA NA NA
"ENSG00000273679" 0 NA NA NA NA NA NA
"ENSG00000273680" 0.895182057975307 -1.8844792380178 1.44303279033324 -1.3059157426233 0.191581212395266 NA NA
"ENSG00000273687" 0.245836778281619 -1.8714044759419 6.95486070540071 -0.269078642292388 0.787869165492402 NA NA
"ENSG00000273691" 2.61562380852081 0.47594304206604 0.52208873729716 0.911613310277454 0.361972313140576 NA NA
"ENSG00000273701" 0 NA NA NA NA NA NA
"ENSG00000273702" 4.40167480823749 0.054008067561665 0.45315857444695 0.119181387282759 0.905131652335162 NA NA
"ENSG00000273704" 0 NA NA NA NA NA NA
"ENSG00000273711" 0.9817724086148 1.05292409708819 1.02509115540136 1.02715167479514 0.304349049292717 NA NA
"ENSG00000273712" 0 NA NA NA NA NA NA
"ENSG00000273716" 0 NA NA NA NA NA NA
"ENSG00000273719" 0 NA NA NA NA NA NA
"ENSG00000273720" 0 NA NA NA NA NA NA
"ENSG00000273721" 0 NA NA NA NA NA NA
"ENSG00000273724" 0.0566156999732027 0.150130638319634 8.10304584153902 0.0185276797460546 0.985217896108875 NA NA
"ENSG00000273729" 0.635681901173865 0.821268556683386 1.75218402093671 0.468711360719029 0.639275965345428 NA NA
"ENSG00000273731" 0 NA NA NA NA NA NA
"ENSG00000273734" 0.0320330041100654 -0.811569660491719 8.1030458415403 -0.100156123556799 0.92022037912681 NA NA
"ENSG00000273736" 0 NA NA NA NA NA NA
"ENSG00000273746" 0 NA NA NA NA NA NA
"ENSG00000273747" 0.171521731048967 -0.467733611743992 8.10253021727643 -0.057726858055608 0.953966199729554 NA NA
"ENSG00000273750" 0 NA NA NA NA NA NA
"ENSG00000273759" 1.42638711622042 0.0403622973551524 0.797000903087605 0.0506427247432062 0.959610217063453 NA NA
"ENSG00000273760" 0.0201770582413197 0 8.1030458415403 0 1 NA NA
"ENSG00000273763" 0 NA NA NA NA NA NA
"ENSG00000273765" 0.0826600419574638 0 8.10304584151294 0 1 NA NA
"ENSG00000273767" 0 NA NA NA NA NA NA
"ENSG00000273771" 0.915509436159351 0.38798883133756 1.07738092313439 0.360122239967639 0.718755721935007 NA NA
"ENSG00000273773" 0 NA NA NA NA NA NA
"ENSG00000273782" 0 NA NA NA NA NA NA
"ENSG00000273786" 0.799459612922254 0.681886042527697 1.11966798859542 0.609007357067604 0.542519562399992 NA NA
"ENSG00000273792" 0.0576486230386135 0 8.10304584153775 0 1 NA NA
"ENSG00000273797" 0.167983988948334 -1.33606440177353 8.0970528376963 -0.165006259506349 0.868939055220337 NA NA
"ENSG00000273800" 0 NA NA NA NA NA NA
"ENSG00000273805" 0.025151337106478 0 8.10304584153954 0 1 NA NA
"ENSG00000273806" 0 NA NA NA NA NA NA
"ENSG00000273813" 0 NA NA NA NA NA NA
"ENSG00000273816" 0.0796249363333936 -0.811632368566269 8.10304584152522 -0.100163862384554 0.920214235330402 NA NA
"ENSG00000273821" 0.458298094121899 -0.17043618803826 2.23759831116728 -0.0761692512850303 0.939284445520458 NA NA
"ENSG00000273824" 0.0102248976740533 0 8.1030458415403 0 1 NA NA
"ENSG00000273825" 0 NA NA NA NA NA NA
"ENSG00000273828" 0.137142249350952 1.28740471229788 8.08563466620924 0.15922123190627 0.873494576602655 NA NA
"ENSG00000273838" 0 NA NA NA NA NA NA
"ENSG00000273840" 0.0111582819844231 0.470650894170158 8.1030458415403 0.058083207644879 0.953682350167421 NA NA
"ENSG00000273844" 0 NA NA NA NA NA NA
"ENSG00000273851" 0 NA NA NA NA NA NA
"ENSG00000273853" 0.653037718647483 0.794735643026578 1.45743751469778 0.545296546172257 0.585549579156931 NA NA
"ENSG00000273855" 1.4321638530824 -0.275774931845828 0.898158303689602 -0.307044905906848 0.758809192018235 NA NA
"ENSG00000273858" 0 NA NA NA NA NA NA
"ENSG00000273860" 0.0267120771399288 0.470624774220154 8.10304584153843 0.0580799841718287 0.953684917792241 NA NA
"ENSG00000273863" 0 NA NA NA NA NA NA
"ENSG00000273870" 0 NA NA NA NA NA NA
"ENSG00000273876" 0.250095942087428 0.150069838321495 5.45917285521735 0.0274894828028889 0.978069328186446 NA NA
"ENSG00000273877" 0.0533748855774624 0 8.10304584153984 0 1 NA NA
"ENSG00000273885" 0 NA NA NA NA NA NA
"ENSG00000273890" 0.107234912860283 0.470525039444665 8.10304584151565 0.0580676758650367 0.953694721853812 NA NA
"ENSG00000273891" 0.138162908735998 0.678238003142097 8.0827222209736 0.0839120762287438 0.933126337983722 NA NA
"ENSG00000273893" 1.4061190985001 0.222576459997618 0.844672134945869 0.263506336706469 0.7921603401048 NA NA
"ENSG00000273900" 0 NA NA NA NA NA NA
"ENSG00000273901" 0.107061260707891 -0.811654494700787 8.10304584151387 -0.100166592979455 0.920212067533046 NA NA
"ENSG00000273904" 0 NA NA NA NA NA NA
"ENSG00000273906" 6.31120764068818 0.116412701728858 0.389074773244264 0.299203931311611 0.764784449868302 NA NA
"ENSG00000273908" 0.0203423750265751 0 8.1030458415338 0 1 NA NA
"ENSG00000273919" 0.0443031664071074 0 8.10304584152672 0 1 NA NA
"ENSG00000273920" 0.117235338049574 -0.811660056466955 8.10304584152657 -0.100167279358998 0.920211522621934 NA NA
"ENSG00000273925" 0.0651707461201905 0.470583817638216 8.10304584152722 0.058074929704399 0.953688943878061 NA NA
"ENSG00000273933" 0 NA NA NA NA NA NA
"ENSG00000273942" 0 NA NA NA NA NA NA
"ENSG00000273948" 0 NA NA NA NA NA NA
"ENSG00000273951" 0.34304056652983 -0.820178270110239 2.66625180841677 -0.307614707478535 0.758375527597698 NA NA
"ENSG00000273956" 0.0197874671343183 0 8.10304584153931 0 1 NA NA
"ENSG00000273957" 0 NA NA NA NA NA NA
"ENSG00000273958" 0.0838155875892836 -1.13209100943033 8.10304584151822 -0.139711786354428 0.88888771358414 NA NA
"ENSG00000273961" 0 NA NA NA NA NA NA
"ENSG00000273965" 0.0628365227047326 -0.811600449764161 8.10304584154004 -0.100159923272742 0.92021736256067 NA NA
"ENSG00000273966" 0 NA NA NA NA NA NA
"ENSG00000273971" 0.0437395625770472 -0.811586132235014 8.1030458415403 -0.100158156340967 0.920218765314482 NA NA
"ENSG00000273972" 0.124431327841033 1.59916054435656 8.07303963324632 0.19808654695202 0.842977350259363 NA NA
"ENSG00000273973" 0.500332676093756 -0.498180719835258 2.33137939771622 -0.213684962783521 0.830792738468263 NA NA
"ENSG00000273974" 0 NA NA NA NA NA NA
"ENSG00000273978" 0 NA NA NA NA NA NA
"ENSG00000273980" 0.446050198772228 -1.39707012236173 1.90254453959068 -0.734316644519819 0.462755775909405 NA NA
"ENSG00000273982" 0 NA NA NA NA NA NA
"ENSG00000273987" 0.307926854638434 1.15859523469994 5.03122643862919 0.230280876607814 0.817873519586426 NA NA
"ENSG00000273988" 0 NA NA NA NA NA NA
"ENSG00000273989" 0.302487181131245 0.2807431847527 4.19503979299825 0.0669226511799187 0.946643280425747 NA NA
"ENSG00000273997" 0 NA NA NA NA NA NA
"ENSG00000273998" 0.0337262567285759 -0.811585898851337 8.10304584153956 -0.100158127539007 0.920218788180143 NA NA
"ENSG00000274001" 0.531407700127527 -0.487088686592079 1.84202063328399 -0.264431721225451 0.791447271142279 NA NA
"ENSG00000274002" 0.0123199367350616 0 8.1030458415403 0 1 NA NA
"ENSG00000274004" 0 NA NA NA NA NA NA
"ENSG00000274006" 0 NA NA NA NA NA NA
"ENSG00000274019" 0 NA NA NA NA NA NA
"ENSG00000274021" 0.793153561368889 0.104164080011232 1.3636901147629 0.0763839811432104 0.939113613566336 NA NA
"ENSG00000274022" 0 NA NA NA NA NA NA
"ENSG00000274023" 0.763517141717516 -0.700675495381189 1.79036659520527 -0.391358673278227 0.695532135121514 NA NA
"ENSG00000274024" 0.050121073397918 0.47060385334557 8.10304584152522 0.0580774023187544 0.953686974341512 NA NA
"ENSG00000274028" 0 NA NA NA NA NA NA
"ENSG00000274029" 0.0361933725131583 -0.811586132235015 8.1030458415403 -0.100158156340967 0.920218765314482 NA NA
"ENSG00000274033" 0 NA NA NA NA NA NA
"ENSG00000274038" 0.132788394507679 -0.811672255493998 8.10304584150241 -0.10016878484591 0.920210327428304 NA NA
"ENSG00000274051" 0 NA NA NA NA NA NA
"ENSG00000274055" 0 NA NA NA NA NA NA
"ENSG00000274064" 0 NA NA NA NA NA NA
"ENSG00000274067" 0 NA NA NA NA NA NA
"ENSG00000274072" 0 NA NA NA NA NA NA
"ENSG00000274075" 0 NA NA NA NA NA NA
"ENSG00000274080" 0.670255141389944 -0.653185784424466 1.51406992197875 -0.431410580807796 0.666169857808472 NA NA
"ENSG00000274086" 0 NA NA NA NA NA NA
"ENSG00000274090" 0 NA NA NA NA NA NA
"ENSG00000274092" 0 NA NA NA NA NA NA
"ENSG00000274093" 0.0384720962611733 0 8.1030458415403 0 1 NA NA
"ENSG00000274104" 1.54442088284945 0.0276838485785159 0.946075080963199 0.0292617881345432 0.976655802493748 NA NA
"ENSG00000274105" 0.166089785336688 -0.490898557358575 8.10304584149036 -0.0605819795372509 0.951692125405788 NA NA
"ENSG00000274116" 0 NA NA NA NA NA NA
"ENSG00000274121" 0 NA NA NA NA NA NA
"ENSG00000274124" 0.0225448344091149 0 8.1030458415403 0 1 NA NA
"ENSG00000274127" 0 NA NA NA NA NA NA
"ENSG00000274128" 0.0544328178395115 0.470587837945924 8.10304584153775 0.0580754258520422 0.953688548676532 NA NA
"ENSG00000274133" 0 NA NA NA NA NA NA
"ENSG00000274139" 0 NA NA NA NA NA NA
"ENSG00000274149" 0 NA NA NA NA NA NA
"ENSG00000274154" 0 NA NA NA NA NA NA
"ENSG00000274156" 0.0719621563601146 0 8.10304584153416 0 1 NA NA
"ENSG00000274157" 0 NA NA NA NA NA NA
"ENSG00000274159" 0.0769865131889007 0 8.10304584152279 0 1 NA NA
"ENSG00000274167" 0 NA NA NA NA NA NA
"ENSG00000274170" 0 NA NA NA NA NA NA
"ENSG00000274177" 0 NA NA NA NA NA NA
"ENSG00000274184" 1.89834268862928 -0.784726324490467 0.933320662424104 -0.840789619349373 0.40046580356636 NA NA
"ENSG00000274191" 1.52516688951636 0.217069872922112 0.766226278417573 0.283297348363475 0.776948909764065 NA NA
"ENSG00000274198" 0 NA NA NA NA NA NA
"ENSG00000274199" 0 NA NA NA NA NA NA
"ENSG00000274204" 0.755421201114437 1.72367349265567 1.22222807281126 1.41027156142064 0.158459512413646 NA NA
"ENSG00000274212" 0 NA NA NA NA NA NA
"ENSG00000274213" 4.39735745072907 0.88979630861068 0.45491559042396 1.95595914350052 0.0504699672287108 NA NA
"ENSG00000274214" 0 NA NA NA NA NA NA
"ENSG00000274215" 0.0938647027843573 -1.13211859993766 8.10304584153422 -0.139715191309261 0.888885023209669 NA NA
"ENSG00000274219" 0.0106008753310464 0 8.10304584153717 0 1 NA NA
"ENSG00000274220" 0.967262735350813 0.97823277930635 0.934868837084237 1.04638505478198 0.295383290070166 NA NA
"ENSG00000274227" 0.466295399893911 0.744814017514068 1.92367674032238 0.3871825249544 0.698621086270281 NA NA
"ENSG00000274230" 0 NA NA NA NA NA NA
"ENSG00000274231" 0 NA NA NA NA NA NA
"ENSG00000274235" 0 NA NA NA NA NA NA
"ENSG00000274238" 0.140200945131637 -0.490885741979216 8.10304584150308 -0.0605803979862662 0.951693384987396 NA NA
"ENSG00000274242" 0 NA NA NA NA NA NA
"ENSG00000274244" 0 NA NA NA NA NA NA
"ENSG00000274248" 2.01482655074107 0.804337569878137 0.601726855925171 1.33671542487737 0.181315545012218 NA NA
"ENSG00000274251" 0.0205262291992615 0 8.1030458415403 0 1 NA NA
"ENSG00000274253" 5.14896612698036 0.21017223217211 0.399611780183184 0.525941032258272 0.598929178473754 NA NA
"ENSG00000274256" 0 NA NA NA NA NA NA
"ENSG00000274261" 0 NA NA NA NA NA NA
"ENSG00000274269" 0 NA NA NA NA NA NA
"ENSG00000274270" 0.199255124938271 0.860765661027608 8.07633824956221 0.106578703668617 0.915123214347939 NA NA
"ENSG00000274275" 0.146062609722508 -1.13215929183736 8.10304584149156 -0.13972021311297 0.888881055308417 NA NA
"ENSG00000274281" 1.85831038172901 -0.753120355921932 0.765752931294517 -0.983503066255027 0.32535990693532 NA NA
"ENSG00000274282" 0 NA NA NA NA NA NA
"ENSG00000274292" 0.690930105590219 1.6845297671867 1.28453524838393 1.31139240383321 0.189725223885999 NA NA
"ENSG00000274293" 0 NA NA NA NA NA NA
"ENSG00000274294" 0.0109135640315278 -0.811553188748431 8.1030458415403 -0.100154090772633 0.920221992939466 NA NA
"ENSG00000274295" 0 NA NA NA NA NA NA
"ENSG00000274297" 0.115982875855747 0.470508953993797 8.1030458415022 0.0580656907534625 0.953696303075706 NA NA
"ENSG00000274299" 0 NA NA NA NA NA NA
"ENSG00000274308" 0.00881101099143422 0 8.1030458415403 0 1 NA NA
"ENSG00000274310" 0 NA NA NA NA NA NA
"ENSG00000274312" 0.0112725434963834 0 8.1030458415347 0 1 NA NA
"ENSG00000274315" 1.001692930967 -0.00496689666045128 1.17728495050585 -0.00421894177642987 0.996633781479814 NA NA
"ENSG00000274321" 0 NA NA NA NA NA NA
"ENSG00000274322" 0.0117105097379052 -0.811555247767052 8.1030458415403 -0.100154344876912 0.920221791207897 NA NA
"ENSG00000274326" 0 NA NA NA NA NA NA
"ENSG00000274328" 0 NA NA NA NA NA NA
"ENSG00000274330" 0.0819564176070355 -0.170360877598523 8.10304584153692 -0.0210243013466909 0.983226270287065 NA NA
"ENSG00000274331" 0 NA NA NA NA NA NA
"ENSG00000274340" 1.10506272272889 -2.22110394124155 1.50946064238216 -1.47145535224841 0.141168013489709 NA NA
"ENSG00000274341" 0.126269091147659 0.150043455477341 8.10304584149944 0.0185169204780873 0.985226479290205 NA NA
"ENSG00000274342" 0 NA NA NA NA NA NA
"ENSG00000274343" 0 NA NA NA NA NA NA
"ENSG00000274344" 0 NA NA NA NA NA NA
"ENSG00000274346" 0.376404359730502 -1.56411018766679 2.68497529894578 -0.58254174192251 0.560201833656972 NA NA
"ENSG00000274347" 0 NA NA NA NA NA NA
"ENSG00000274351" 0 NA NA NA NA NA NA
"ENSG00000274353" 0 NA NA NA NA NA NA
"ENSG00000274354" 0.90780545565805 0.992766273776929 0.922420480069263 1.07626217677039 0.281810019279818 NA NA
"ENSG00000274356" 0 NA NA NA NA NA NA
"ENSG00000274363" 0.493813791291484 0.150142001256933 2.35259348865046 0.0638197810124266 0.949113727395276 NA NA
"ENSG00000274364" 0.0354691696222905 -0.811588191253635 8.1030458415403 -0.100158410445246 0.920218563582996 NA NA
"ENSG00000274365" 0 NA NA NA NA NA NA
"ENSG00000274367" 0.150764336916181 -1.12094445072822 8.10280849028236 -0.138340237471065 0.889971526311677 NA NA
"ENSG00000274370" 0.204483070816362 -1.48312684552932 6.67576334534052 -0.22216588108452 0.824184753363057 NA NA
"ENSG00000274373" 0.0893753433257943 -1.13210118121783 8.10304584152772 -0.139713041658467 0.888886721724156 NA NA
"ENSG00000274378" 0 NA NA NA NA NA NA
"ENSG00000274379" 0 NA NA NA NA NA NA
"ENSG00000274381" 0 NA NA NA NA NA NA
"ENSG00000274383" 3.98802551019037 0.0880713613406599 0.481784700145661 0.182802320858327 0.854953127516967 NA NA
"ENSG00000274387" 0 NA NA NA NA NA NA
"ENSG00000274396" 0 NA NA NA NA NA NA
"ENSG00000274397" 0 NA NA NA NA NA NA
"ENSG00000274398" 0 NA NA NA NA NA NA
"ENSG00000274400" 0.478402466560575 -0.469766495487147 2.41907376286933 -0.194192712391682 0.846024988925696 NA NA
"ENSG00000274403" 0.220374928486569 -0.48257049733161 5.77554860556764 -0.0835540535259995 0.933410999106198 NA NA
"ENSG00000274409" 0 NA NA NA NA NA NA
"ENSG00000274414" 0.132144964246072 -0.811683233899939 8.10304584151231 -0.100170139695082 0.920209251824887 NA NA
"ENSG00000274415" 0 NA NA NA NA NA NA
"ENSG00000274420" 0 NA NA NA NA NA NA
"ENSG00000274421" 5.08013736009434 -0.518774617096873 0.480367217676261 -1.0799542475159 0.280162554582227 NA NA
"ENSG00000274425" 6.20885240836055 -0.0396513245964157 0.405966567007843 -0.0976714040485251 0.922193223223546 NA NA
"ENSG00000274427" 1.18717986829605 1.15580223100895 1.19582088829931 0.966534572458195 0.333776755890024 NA NA
"ENSG00000274430" 0 NA NA NA NA NA NA
"ENSG00000274441" 0.0139298105332532 -0.811555247767052 8.1030458415403 -0.100154344876912 0.920221791207897 NA NA
"ENSG00000274444" 0.421281798801388 -0.349387736810178 2.12580026010319 -0.164355863232992 0.869451007047309 NA NA
"ENSG00000274445" 0 NA NA NA NA NA NA
"ENSG00000274446" 0 NA NA NA NA NA NA
"ENSG00000274447" 1.84781696293141 -0.745409859371443 0.794043838888537 -0.938751518322754 0.347858335859106 NA NA
"ENSG00000274450" 0 NA NA NA NA NA NA
"ENSG00000274451" 0 NA NA NA NA NA NA
"ENSG00000274458" 0 NA NA NA NA NA NA
"ENSG00000274460" 3.2045378207942 0.217781364603228 0.524399359417194 0.415296778480556 0.677924659251889 NA NA
"ENSG00000274468" 0 NA NA NA NA NA NA
"ENSG00000274471" 0.623478439943138 -0.464160308228485 1.42516348308069 -0.325689167410561 0.744659540911619 NA NA
"ENSG00000274478" 0.0837174666248922 0.470578424297197 8.10304584153485 0.0580742641100574 0.95368947405071 NA NA
"ENSG00000274481" 0 NA NA NA NA NA NA
"ENSG00000274486" 0 NA NA NA NA NA NA
"ENSG00000274489" 0 NA NA NA NA NA NA
"ENSG00000274491" 0 NA NA NA NA NA NA
"ENSG00000274492" 0.255164585725281 0.150091007587509 4.89058838295241 0.0306897648779225 0.975516953763347 NA NA
"ENSG00000274499" 0 NA NA NA NA NA NA
"ENSG00000274500" 0.00843519566997121 -0.811553188748431 8.1030458415403 -0.100154090772633 0.920221992939466 NA NA
"ENSG00000274501" 0.0340343561311063 0 8.10304584153592 0 1 NA NA
"ENSG00000274503" 0 NA NA NA NA NA NA
"ENSG00000274507" 0.013068165174519 0 8.1030458415403 0 1 NA NA
"ENSG00000274508" 0 NA NA NA NA NA NA
"ENSG00000274515" 0.0205190495198346 0.470636767057573 8.1030458415395 0.0580814642124938 0.953683738880775 NA NA
"ENSG00000274520" 0 NA NA NA NA NA NA
"ENSG00000274525" 0 NA NA NA NA NA NA
"ENSG00000274528" 0.987785192569685 -0.61806365726472 1.00458110340865 -0.615245155585314 0.538392830958037 NA NA
"ENSG00000274532" 0 NA NA NA NA NA NA
"ENSG00000274541" 0 NA NA NA NA NA NA
"ENSG00000274547" 0 NA NA NA NA NA NA
"ENSG00000274549" 0 NA NA NA NA NA NA
"ENSG00000274551" 0 NA NA NA NA NA NA
"ENSG00000274554" 0.0547155826268673 -0.811599029351491 8.10304584151517 -0.100159747979376 0.92021750172474 NA NA
"ENSG00000274559" 0.00880495685168251 0.470650894170159 8.1030458415403 0.058083207644879 0.953682350167421 NA NA
"ENSG00000274560" 0.0733619400926322 -1.1320878035669 8.10304584153708 -0.139711390717266 0.888888026191048 NA NA
"ENSG00000274561" 5.43420184911585 0.48520704935516 0.439187818462447 1.10478257583241 0.269253812325772 NA NA
"ENSG00000274562" 0 NA NA NA NA NA NA
"ENSG00000274565" 0.719941894659325 -0.292140238496693 1.37510792551383 -0.212448952606779 0.831756798623106 NA NA
"ENSG00000274569" 0.0112119951205771 0 8.1030458415403 0 1 NA NA
"ENSG00000274578" 1.24984028609991 -0.0738565656117285 0.823217648035755 -0.0897169366909887 0.928512156685706 NA NA
"ENSG00000274579" 0 NA NA NA NA NA NA
"ENSG00000274584" 0 NA NA NA NA NA NA
"ENSG00000274591" 0.4779381225692 0.137570127521522 2.25067537090008 0.0611239316430185 0.951260510086967 NA NA
"ENSG00000274594" 0.0400999704867071 0 8.10304584152862 0 1 NA NA
"ENSG00000274598" 0.66799946934396 -0.560067711386097 1.49261444419164 -0.375225975847644 0.70749241323651 NA NA
"ENSG00000274601" 0 NA NA NA NA NA NA
"ENSG00000274606" 0 NA NA NA NA NA NA
"ENSG00000274612" 0 NA NA NA NA NA NA
"ENSG00000274614" 0 NA NA NA NA NA NA
"ENSG00000274617" 0 NA NA NA NA NA NA
"ENSG00000274624" 0.094399538195682 0 8.10304584152661 0 1 NA NA
"ENSG00000274625" 0 NA NA NA NA NA NA
"ENSG00000274629" 0 NA NA NA NA NA NA
"ENSG00000274630" 0 NA NA NA NA NA NA
"ENSG00000274631" 0 NA NA NA NA NA NA
"ENSG00000274637" 0 NA NA NA NA NA NA
"ENSG00000274642" 0.0136372806150015 -0.811555247767052 8.1030458415403 -0.100154344876912 0.920221791207897 NA NA
"ENSG00000274647" 0 NA NA NA NA NA NA
"ENSG00000274649" 0 NA NA NA NA NA NA
"ENSG00000274652" 0 NA NA NA NA NA NA
"ENSG00000274653" 0.492662203524359 1.75400641477491 1.64564383026896 1.06584813950188 0.286492295529721 NA NA
"ENSG00000274654" 0.292501094460677 0.701186408651007 4.19864684772671 0.167002949779082 0.867367727933926 NA NA
"ENSG00000274655" 0 NA NA NA NA NA NA
"ENSG00000274664" 0 NA NA NA NA NA NA
"ENSG00000274666" 0 NA NA NA NA NA NA
"ENSG00000274667" 1.83270628100342 -0.0476655101543847 0.71857629226892 -0.0663332629634633 0.947112501517464 NA NA
"ENSG00000274670" 0 NA NA NA NA NA NA
"ENSG00000274677" 0.20379699007758 -0.0302788065164608 8.08293486034474 -0.00374601639622386 0.997011118343256 NA NA
"ENSG00000274678" 0.487386565747939 1.00133634731335 1.6670245359371 0.600672830979335 0.548057918360758 NA NA
"ENSG00000274682" 0 NA NA NA NA NA NA
"ENSG00000274685" 0.0110535018371743 0 8.10304584153701 0 1 NA NA
"ENSG00000274688" 0 NA NA NA NA NA NA
"ENSG00000274691" 0 NA NA NA NA NA NA
"ENSG00000274693" 0 NA NA NA NA NA NA
"ENSG00000274695" 0 NA NA NA NA NA NA
"ENSG00000274698" 0.56028237531277 1.08994834161806 1.57128525372613 0.693666754036775 0.487891219968724 NA NA
"ENSG00000274702" 0.010468704978083 0 8.1030458415403 0 1 NA NA
"ENSG00000274709" 0 NA NA NA NA NA NA
"ENSG00000274712" 0 NA NA NA NA NA NA
"ENSG00000274717" 0 NA NA NA NA NA NA
"ENSG00000274718" 0.141984456794366 0 8.1030458415143 0 1 NA NA
"ENSG00000274719" 0.0214702803071377 -0.811569660491719 8.1030458415403 -0.100156123556799 0.92022037912681 NA NA
"ENSG00000274721" 0.0503269473992186 -1.45915719480998 8.10291359272877 -0.180078088962884 0.857091263876276 NA NA
"ENSG00000274723" 0.0471679648836079 0.150146715074598 8.1030458415403 0.0185296637845574 0.985216313346899 NA NA
"ENSG00000274727" 0 NA NA NA NA NA NA
"ENSG00000274730" 0 NA NA NA NA NA NA
"ENSG00000274732" 0 NA NA NA NA NA NA
"ENSG00000274737" 0.221006450844638 -0.80890572192334 5.76214043967557 -0.140382854321559 0.88835750396979 NA NA
"ENSG00000274740" 0 NA NA NA NA NA NA
"ENSG00000274748" 0 NA NA NA NA NA NA
"ENSG00000274751" 0.113826624155386 -0.170385414233887 8.10304584149204 -0.0210273294224032 0.983223854766197 NA NA
"ENSG00000274756" 0.190871673456969 1.96405756979447 8.04485889247341 0.244138224926729 0.807123768844715 NA NA
"ENSG00000274758" 0 NA NA NA NA NA NA
"ENSG00000274760" 0 NA NA NA NA NA NA
"ENSG00000274765" 0.0145588991855777 0 8.1030458415403 0 1 NA NA
"ENSG00000274766" 0.0416341372068878 -0.811598358953073 8.10304584152307 -0.100159665245152 0.920217567406813 NA NA
"ENSG00000274767" 0 NA NA NA NA NA NA
"ENSG00000274776" 0.216906803659305 0.996717731060528 5.73848741542105 0.173689974187631 0.862109117199664 NA NA
"ENSG00000274777" 0 NA NA NA NA NA NA
"ENSG00000274797" 0.0429852363073343 -0.811586132235014 8.1030458415403 -0.100158156340967 0.920218765314482 NA NA
"ENSG00000274798" 0.0112119951205771 0 8.1030458415403 0 1 NA NA
"ENSG00000274800" 0 NA NA NA NA NA NA
"ENSG00000274813" 0 NA NA NA NA NA NA
"ENSG00000274814" 0 NA NA NA NA NA NA
"ENSG00000274817" 0 NA NA NA NA NA NA
"ENSG00000274818" 2.49606928508517 0.84220705643916 0.610003213289486 1.38066003275212 0.167383515545698 NA NA
"ENSG00000274819" 0 NA NA NA NA NA NA
"ENSG00000274820" 0 NA NA NA NA NA NA
"ENSG00000274825" 1.9286791978268 -0.719668663356285 0.844103035862084 -0.852583905969828 0.393890090661129 NA NA
"ENSG00000274828" 5.14718432805159 0.636972766559952 0.445182663512293 1.43081215592386 0.152484058261996 NA NA
"ENSG00000274832" 0 NA NA NA NA NA NA
"ENSG00000274833" 0 NA NA NA NA NA NA
"ENSG00000274834" 0.0648601584347432 -1.13005216550814 8.10300423047947 -0.139460888007122 0.889085960705133 NA NA
"ENSG00000274835" 0 NA NA NA NA NA NA
"ENSG00000274836" 0 NA NA NA NA NA NA
"ENSG00000274837" 0 NA NA NA NA NA NA
"ENSG00000274844" 0 NA NA NA NA NA NA
"ENSG00000274845" 0.0389896256451163 -0.811586132235015 8.1030458415403 -0.100158156340967 0.920218765314482 NA NA
"ENSG00000274849" 0.380644847592752 0.456248985954295 2.92798325213218 0.155823632400237 0.876172042200423 NA NA
"ENSG00000274855" 0 NA NA NA NA NA NA
"ENSG00000274859" 0.397252105479768 -1.43091580218668 2.93760609762907 -0.487102679743744 0.62618556748025 NA NA
"ENSG00000274863" 0 NA NA NA NA NA NA
"ENSG00000274864" 0 NA NA NA NA NA NA
"ENSG00000274866" 0 NA NA NA NA NA NA
"ENSG00000274867" 0 NA NA NA NA NA NA
"ENSG00000274874" 0.17847865187505 0.444130039779652 8.08081781668424 0.054961026204881 0.956169513418985 NA NA
"ENSG00000274878" 0 NA NA NA NA NA NA
"ENSG00000274879" 0.0229719408093413 0.470634140109205 8.10304584152984 0.0580811400198558 0.953683997113143 NA NA
"ENSG00000274884" 0 NA NA NA NA NA NA
"ENSG00000274892" 0 NA NA NA NA NA NA
"ENSG00000274893" 0.213442615023803 1.1678890338219 8.0769417208155 0.144595451371411 0.885030288770706 NA NA
"ENSG00000274895" 0.0126043354413591 -0.811553188748427 8.1030458415403 -0.100154090772632 0.920221992939466 NA NA
"ENSG00000274898" 0.36452928364085 0.865833053292229 2.78419140963942 0.310981870820571 0.755814403773625 NA NA
"ENSG00000274899" 0 NA NA NA NA NA NA
"ENSG00000274901" 0.0144143174891462 0 8.1030458415403 0 1 NA NA
"ENSG00000274902" 0.0549664863115314 1.32978437221184 8.08343936251226 0.164507249028037 0.869331840593089 NA NA
"ENSG00000274903" 0 NA NA NA NA NA NA
"ENSG00000274904" 0.0843440107012361 0 8.10304584151893 0 1 NA NA
"ENSG00000274915" 0 NA NA NA NA NA NA
"ENSG00000274918" 0.120481128474027 0.683233251737486 8.08356806200645 0.084521246867302 0.932642010725247 NA NA
"ENSG00000274919" 0 NA NA NA NA NA NA
"ENSG00000274922" 0.946115430036288 0.472708419510225 1.11568008096956 0.423695311562277 0.67178803486318 NA NA
"ENSG00000274923" 0 NA NA NA NA NA NA
"ENSG00000274929" 0.283006819908383 -0.811786463488506 8.10304584142126 -0.100182879299387 0.9201991379668 NA NA
"ENSG00000274930" 0 NA NA NA NA NA NA
"ENSG00000274934" 0.0112230312477958 0 8.1030458415403 0 1 NA NA
"ENSG00000274937" 0 NA NA NA NA NA NA
"ENSG00000274943" 0.320022847131217 -1.76139095320437 3.24214549704346 -0.543279428640879 0.586937425773377 NA NA
"ENSG00000274944" 0 NA NA NA NA NA NA
"ENSG00000274949" 0 NA NA NA NA NA NA
"ENSG00000274954" 0.0364942284331488 0 8.10304584151804 0 1 NA NA
"ENSG00000274964" 4.43867026816976 0.154305180160948 0.461446746309044 0.334394339964867 0.7380820098938 NA NA
"ENSG00000274966" 0 NA NA NA NA NA NA
"ENSG00000274970" 0 NA NA NA NA NA NA
"ENSG00000274976" 0.00986299089135307 0 8.10304584153878 0 1 NA NA
"ENSG00000274977" 0 NA NA NA NA NA NA
"ENSG00000274979" 0.0109135640315278 -0.811553188748431 8.1030458415403 -0.100154090772633 0.920221992939466 NA NA
"ENSG00000274987" 0.534093185410796 0.736406817458704 1.78044160378758 0.413609082090716 0.679160420838708 NA NA
"ENSG00000274993" 0.0889013314444412 0 8.10304584151616 0 1 NA NA
"ENSG00000274995" 0.324406387519523 0.938029447674664 2.74634207483929 0.34155593954171 0.73268510016398 NA NA
"ENSG00000274996" 0 NA NA NA NA NA NA
"ENSG00000275001" 0 NA NA NA NA NA NA
"ENSG00000275005" 0.242604551295805 0.470496607834035 6.9737549752548 0.0674667534927042 0.946210128568884 NA NA
"ENSG00000275012" 0 NA NA NA NA NA NA
"ENSG00000275015" 0 NA NA NA NA NA NA
"ENSG00000275016" 0.182430777299906 1.35345702833923 8.08225009350431 0.167460424099843 0.867007784758131 NA NA
"ENSG00000275017" 0 NA NA NA NA NA NA
"ENSG00000275024" 0.273670871432062 0.425151364773624 5.84056104864969 0.0727928980165214 0.941970922526744 NA NA
"ENSG00000275025" 0.0291477490098598 -0.81156794157701 8.10304584153399 -0.100155911424953 0.920220547536734 NA NA
"ENSG00000275033" 0 NA NA NA NA NA NA
"ENSG00000275038" 0.0127985154158495 0 8.1030458415403 0 1 NA NA
"ENSG00000275040" 0.0565929054764808 -0.811597399172276 8.10304584150169 -0.1001595467985 0.920217661440711 NA NA
"ENSG00000275046" 0 NA NA NA NA NA NA
"ENSG00000275054" 0 NA NA NA NA NA NA
"ENSG00000275055" 3.02290514141847 -1.02583685770945 0.551609248806836 -1.85971656553692 0.0629256370639628 NA NA
"ENSG00000275056" 1.28812362935598 -1.03392355987196 1.01479025712391 -1.01885444072185 0.308272075579259 NA NA
"ENSG00000275069" 0 NA NA NA NA NA NA
"ENSG00000275071" 0 NA NA NA NA NA NA
"ENSG00000275075" 0 NA NA NA NA NA NA
"ENSG00000275078" 0 NA NA NA NA NA NA
"ENSG00000275088" 0.0112119951205771 0 8.1030458415403 0 1 NA NA
"ENSG00000275091" 0.579531747557768 -1.7338846190183 2.05822301926942 -0.842418242719757 0.399553885263682 NA NA
"ENSG00000275092" 0.831828587271125 1.66031546388947 1.14372901426675 1.45166857112032 0.146593782227728 NA NA
"ENSG00000275094" 0 NA NA NA NA NA NA
"ENSG00000275097" 1.11448450974744 0.0199283972893807 1.4694580039206 0.0135617331262347 0.989179634203237 NA NA
"ENSG00000275103" 0 NA NA NA NA NA NA
"ENSG00000275106" 0.152078586039307 -1.13217803393022 8.10304584151 -0.139722526081531 0.888879227752687 NA NA
"ENSG00000275110" 0 NA NA NA NA NA NA
"ENSG00000275115" 0 NA NA NA NA NA NA
"ENSG00000275119" 0 NA NA NA NA NA NA
"ENSG00000275121" 0 NA NA NA NA NA NA
"ENSG00000275129" 0 NA NA NA NA NA NA
"ENSG00000275130" 0 NA NA NA NA NA NA
"ENSG00000275134" 0 NA NA NA NA NA NA
"ENSG00000275138" 0 NA NA NA NA NA NA
"ENSG00000275139" 0.221102913300635 0.388120607998989 4.65267022020536 0.0834188948775006 0.933518464933712 NA NA
"ENSG00000275146" 0 NA NA NA NA NA NA
"ENSG00000275155" 4.43311126407934 0.29888913943638 0.438850667279241 0.681072541804287 0.495825590370282 NA NA
"ENSG00000275157" 0 NA NA NA NA NA NA
"ENSG00000275161" 0 NA NA NA NA NA NA
"ENSG00000275162" 0.0216807000986601 0 8.1030458415403 0 1 NA NA
"ENSG00000275163" 0 NA NA NA NA NA NA
"ENSG00000275173" 0 NA NA NA NA NA NA
"ENSG00000275178" 0 NA NA NA NA NA NA
"ENSG00000275185" 6.80714094332594 0.227951113721153 0.35592255172542 0.640451448260597 0.521879144203866 0.769571121539465 NA
"ENSG00000275186" 0 NA NA NA NA NA NA
"ENSG00000275191" 0.66223214143488 2.01576782722231 1.50769825730762 1.33698358902529 0.181227993736246 NA NA
"ENSG00000275197" 0.0348069988562501 0 8.1030458415403 0 1 NA NA
"ENSG00000275201" 0 NA NA NA NA NA NA
"ENSG00000275202" 2.4824682225316 -0.0166721971054535 0.661709167134807 -0.0251956568436915 0.979898901194652 NA NA
"ENSG00000275206" 0 NA NA NA NA NA NA
"ENSG00000275210" 0.00880495685168251 0.470650894170159 8.1030458415403 0.058083207644879 0.953682350167421 NA NA
"ENSG00000275223" 0.14789099758443 1.59329091863262 8.0527967568617 0.197855598090812 0.843158044925323 NA NA
"ENSG00000275227" 0 NA NA NA NA NA NA
"ENSG00000275228" 0.0509421133811485 0 8.10304584153625 0 1 NA NA
"ENSG00000275231" 0 NA NA NA NA NA NA
"ENSG00000275232" 0 NA NA NA NA NA NA
"ENSG00000275234" 0.0326775008405265 0.150161751064497 8.10304584153617 0.0185315193818562 0.98521483304864 NA NA
"ENSG00000275236" 0.611105325666543 0.345243468719048 1.5398187347912 0.224210461217608 0.822593543803187 NA NA
"ENSG00000275248" 0.0974953936460859 -0.81166535752658 8.10304584150726 -0.100167933565041 0.920211003253136 NA NA
"ENSG00000275250" 0 NA NA NA NA NA NA
"ENSG00000275254" 0 NA NA NA NA NA NA
"ENSG00000275263" 1.2972532909824 1.20095986655737 0.779530221531728 1.54062002137333 0.123409292208115 NA NA
"ENSG00000275265" 0.176161230888102 0 8.10304584146598 0 1 NA NA
"ENSG00000275266" 0 NA NA NA NA NA NA
"ENSG00000275278" 0 NA NA NA NA NA NA
"ENSG00000275280" 0 NA NA NA NA NA NA
"ENSG00000275285" 0 NA NA NA NA NA NA
"ENSG00000275286" 0.0739242232796918 0.470589125234233 8.1030458415403 0.0580755847167686 0.953688422134398 NA NA
"ENSG00000275295" 0 NA NA NA NA NA NA
"ENSG00000275296" 0 NA NA NA NA NA NA
"ENSG00000275297" 0.0760733151370642 0.150120070479384 8.10304584153996 0.0185263755648276 0.985218936516365 NA NA
"ENSG00000275307" 0 NA NA NA NA NA NA
"ENSG00000275310" 0 NA NA NA NA NA NA
"ENSG00000275312" 0 NA NA NA NA NA NA
"ENSG00000275314" 0 NA NA NA NA NA NA
"ENSG00000275315" 0 NA NA NA NA NA NA
"ENSG00000275318" 0.429019186991731 -0.879176826465774 2.34882749816491 -0.374304552868466 0.708177745177907 NA NA
"ENSG00000275320" 0 NA NA NA NA NA NA
"ENSG00000275322" 1.81513899702508 0.257316040616185 0.901399670491273 0.285462763122539 0.775289628761659 NA NA
"ENSG00000275327" 0.043564381226148 -0.811602595890994 8.10304584154027 -0.100160188127076 0.920217152294833 NA NA
"ENSG00000275329" 0.36253059878264 0.854594018903005 2.7136890540602 0.314919654344468 0.752822658315698 NA NA
"ENSG00000275332" 0.0386573293657803 0 8.10304584152499 0 1 NA NA
"ENSG00000275339" 0 NA NA NA NA NA NA
"ENSG00000275343" 0.132514708652057 0.470495643274076 8.10304584149872 0.0580640480724535 0.953697611537902 NA NA
"ENSG00000275345" 0.243256093343923 1.63169946405501 4.0147500564993 0.406426163794063 0.684429498771458 NA NA
"ENSG00000275348" 0 NA NA NA NA NA NA
"ENSG00000275350" 0.0376909463996111 0.150147266308181 8.10304584153851 0.0185297318125097 0.985216259077764 NA NA
"ENSG00000275352" 0 NA NA NA NA NA NA
"ENSG00000275358" 0 NA NA NA NA NA NA
"ENSG00000275359" 0 NA NA NA NA NA NA
"ENSG00000275361" 0 NA NA NA NA NA NA
"ENSG00000275367" 0.920992200745176 -0.863394652866637 1.50200462072072 -0.574828226861477 0.565407474607996 NA NA
"ENSG00000275371" 0.171287821876574 -1.13219777465331 8.10304584145292 -0.139724962292735 0.888877302819359 NA NA
"ENSG00000275372" 0 NA NA NA NA NA NA
"ENSG00000275381" 0.338182289414753 -0.209218782523644 2.45327237414501 -0.0852815140824133 0.932037587611849 NA NA
"ENSG00000275383" 0.395532852855588 1.89464891047485 1.95672707482711 0.968274490014024 0.332907301492953 NA NA
"ENSG00000275386" 0 NA NA NA NA NA NA
"ENSG00000275387" 0 NA NA NA NA NA NA
"ENSG00000275389" 0.256545636690139 0.494119226769693 5.43591399774217 0.090899014770088 0.927572833052696 NA NA
"ENSG00000275390" 0 NA NA NA NA NA NA
"ENSG00000275392" 0.021482228437955 -0.811569660491722 8.1030458415403 -0.1001561235568 0.920220379126809 NA NA
"ENSG00000275393" 0.109413296777996 0.150054717184072 8.10304584151628 0.0185183102896025 0.985225370571162 NA NA
"ENSG00000275400" 0 NA NA NA NA NA NA
"ENSG00000275401" 0.830563460657331 -0.763783404522474 1.66566179029897 -0.458546512245672 0.646559854269787 NA NA
"ENSG00000275406" 0.0126043354413591 -0.811553188748427 8.1030458415403 -0.100154090772632 0.920221992939466 NA NA
"ENSG00000275409" 0.306596185396518 0.281570677489973 3.85032011810272 0.0731291603952971 0.941703337136512 NA NA
"ENSG00000275413" 0.289002607075653 -0.395008607561396 3.30727557450718 -0.119436254603687 0.904929739832792 NA NA
"ENSG00000275414" 0 NA NA NA NA NA NA
"ENSG00000275417" 0.270657102151056 0.998136925823114 4.29690014835265 0.232292325016159 0.816310973174742 NA NA
"ENSG00000275418" 0 NA NA NA NA NA NA
"ENSG00000275419" 0 NA NA NA NA NA NA
"ENSG00000275426" 0.427843933999507 2.10600609585093 2.66990939604224 0.788793094991458 0.430232945928291 NA NA
"ENSG00000275427" 0.020772062844334 0 8.10304584153768 0 1 NA NA
"ENSG00000275431" 0.015427605311482 -0.811555247767052 8.1030458415403 -0.100154344876912 0.920221791207897 NA NA
"ENSG00000275432" 0 NA NA NA NA NA NA
"ENSG00000275437" 0.530763015974903 -2.00866209553652 2.1620207642987 -0.929066976925206 0.352854377116793 NA NA
"ENSG00000275438" 0.0529793013001347 -0.811609223417295 8.10304584153119 -0.100161006032755 0.920216502965784 NA NA
"ENSG00000275441" 3.57382698783917 0.327312324038365 0.451026216284349 0.725705762150223 0.46801916862061 NA NA
"ENSG00000275443" 0 NA NA NA NA NA NA
"ENSG00000275445" 0.100153260828402 0 8.10304584151458 0 1 NA NA
"ENSG00000275448" 0 NA NA NA NA NA NA
"ENSG00000275454" 0.13358362693333 -1.13198663078315 8.10304185300005 -0.139698973708749 0.888897837317224 NA NA
"ENSG00000275457" 4.9706955833633 -0.40934033664607 0.438844879481959 -0.932767717671179 0.350939912483453 NA NA
"ENSG00000275461" 0 NA NA NA NA NA NA
"ENSG00000275464" 0 NA NA NA NA NA NA
"ENSG00000275465" 0.299499331065714 -0.86131646192994 3.09900615011233 -0.277933124430463 0.781063695646332 NA NA
"ENSG00000275467" 0.0821506189814306 1.33968770636827 8.08346220966683 0.165731919271692 0.86836792546829 NA NA
"ENSG00000275468" 0.0375163389055757 0.150161127799269 8.1030458415403 0.0185314424644456 0.985214894409317 NA NA
"ENSG00000275476" 0.169277018999226 -0.170404822781389 8.10304584152852 -0.0210297246386113 0.983221944082663 NA NA
"ENSG00000275479" 1.68329384709187 0.85981229072005 0.85286899613395 1.008141103285 0.313386727595405 NA NA
"ENSG00000275480" 0 NA NA NA NA NA NA
"ENSG00000275481" 0.67895976868109 -0.839650195676603 1.4413830511901 -0.582530920551157 0.560209120405049 NA NA
"ENSG00000275484" 0.449964969498756 0.107050007409852 2.03699667332124 0.0525528631498996 0.958088174791151 NA NA
"ENSG00000275485" 0.581070278018317 -3.3555340538394 1.77815695906828 -1.88708540982661 0.0591488387794782 NA NA
"ENSG00000275488" 0.19743807473691 -0.782459716577647 7.70902923175082 -0.10149912434564 0.919154252641327 NA NA
"ENSG00000275490" 0 NA NA NA NA NA NA
"ENSG00000275493" 0.120641943928226 0.150063942998132 8.1030458415074 0.0185194488508799 0.985224462286458 NA NA
"ENSG00000275494" 2.3104017321277 0.138157105172762 0.648968931917015 0.21288708654304 0.831415034961369 NA NA
"ENSG00000275496" 2.093422432678 3.09270554256685 1.76582498337835 1.75142246353879 0.0798731663804568 NA NA
"ENSG00000275497" 0 NA NA NA NA NA NA
"ENSG00000275502" 0 NA NA NA NA NA NA
"ENSG00000275503" 0 NA NA NA NA NA NA
"ENSG00000275508" 0 NA NA NA NA NA NA
"ENSG00000275512" 1.91702855372786 -0.206212351165112 0.6535483424105 -0.315527311116012 0.752361318031848 NA NA
"ENSG00000275515" 0 NA NA NA NA NA NA
"ENSG00000275516" 0 NA NA NA NA NA NA
"ENSG00000275527" 0.160839476914168 -0.811744644424828 8.10304584146763 -0.100177718392101 0.920203235163449 NA NA
"ENSG00000275532" 0.493890469031197 0.882830189165709 2.13511704824048 0.413480932997673 0.679254289190299 NA NA
"ENSG00000275540" 0 NA NA NA NA NA NA
"ENSG00000275547" 0.0082374088221482 0 8.1030458415403 0 1 NA NA
"ENSG00000275550" 0.00843519566997121 -0.811553188748431 8.1030458415403 -0.100154090772633 0.920221992939466 NA NA
"ENSG00000275552" 0.131790474918363 -0.165948297296572 8.10184829129163 -0.0204827702679824 0.983658256528432 NA NA
"ENSG00000275559" 0 NA NA NA NA NA NA
"ENSG00000275563" 0 NA NA NA NA NA NA
"ENSG00000275567" 0 NA NA NA NA NA NA
"ENSG00000275569" 0.297955867128896 1.98777764851647 3.5347284383634 0.562356538324857 0.573873124370398 NA NA
"ENSG00000275576" 0.453297894224214 1.46992427969328 1.95123572175928 0.753329935128472 0.451251674506556 NA NA
"ENSG00000275578" 0 NA NA NA NA NA NA
"ENSG00000275580" 1.1080777691253 1.26807352919134 0.928699667649223 1.36542907612012 0.172118230414287 NA NA
"ENSG00000275582" 0.00981666663675529 0 8.1030458415403 0 1 NA NA
"ENSG00000275589" 0 NA NA NA NA NA NA
"ENSG00000275598" 0.0102248976740533 0 8.1030458415403 0 1 NA NA
"ENSG00000275601" 1.05631209399944 -0.816235799813957 1.56446591057577 -0.52173447455532 0.601855217914497 NA NA
"ENSG00000275609" 0 NA NA NA NA NA NA
"ENSG00000275612" 0.306959625313063 1.68469125216653 5.51469804945736 0.30549111430177 0.759992136495291 NA NA
"ENSG00000275613" 0.0624088768907488 0.470574712509563 8.1030458415403 0.0580738060368805 0.953689838924421 NA NA
"ENSG00000275625" 0 NA NA NA NA NA NA
"ENSG00000275628" 0 NA NA NA NA NA NA
"ENSG00000275630" 1.6487709727532 -0.257713827411564 1.17094184892896 -0.220091055458724 0.825800240738174 NA NA
"ENSG00000275632" 6.42151480783691 -0.517593224764353 0.405824042470052 -1.27541291445922 0.202163130006133 NA NA
"ENSG00000275634" 0 NA NA NA NA NA NA
"ENSG00000275636" 0.163018720390995 1.38909732060709 8.0808809380771 0.171899243566585 0.86351674128052 NA NA
"ENSG00000275638" 0.0689481379741562 -1.13207212063274 8.10304584153399 -0.13970945528039 0.888889555448394 NA NA
"ENSG00000275645" 1.15727541178322 0.30836555793028 0.969301533519314 0.318131713679102 0.750385028269066 NA NA
"ENSG00000275646" 0 NA NA NA NA NA NA
"ENSG00000275647" 0 NA NA NA NA NA NA
"ENSG00000275649" 0 NA NA NA NA NA NA
"ENSG00000275654" 0 NA NA NA NA NA NA
"ENSG00000275656" 0 NA NA NA NA NA NA
"ENSG00000275664" 0.0082374088221482 0 8.1030458415403 0 1 NA NA
"ENSG00000275665" 0.0867712596660824 -0.811658102253038 8.1030458415228 -0.100167038188754 0.920211714085016 NA NA
"ENSG00000275666" 0 NA NA NA NA NA NA
"ENSG00000275672" 6.32155235066372 -0.142909724386229 0.424282087250415 -0.336827145619943 0.736247208350113 NA NA
"ENSG00000275674" 0.0542293025353257 0 8.103045841534 0 1 NA NA
"ENSG00000275675" 0 NA NA NA NA NA NA
"ENSG00000275676" 0.128295688807704 -0.873966745694752 8.10166823120976 -0.107874911777799 0.914094918467439 NA NA
"ENSG00000275678" 0.15089219367615 -1.64881650774115 8.10154211495022 -0.203518846701852 0.838729516383303 NA NA
"ENSG00000275681" 0 NA NA NA NA NA NA
"ENSG00000275689" 0 NA NA NA NA NA NA
"ENSG00000275693" 0.0110535018371743 0 8.10304584153701 0 1 NA NA
"ENSG00000275703" 0.268910136698911 2.03826186562564 4.25398875631309 0.479141338255956 0.631838083161047 NA NA
"ENSG00000275709" 0.946803225459777 0.562662826441055 1.18667568071081 0.47415046552907 0.635392613625512 NA NA
"ENSG00000275710" 0.08448505411388 -1.47650876886349 8.10259378412666 -0.182226680517545 0.855404835501818 NA NA
"ENSG00000275716" 0 NA NA NA NA NA NA
"ENSG00000275719" 0.682856816956964 -0.216742011388466 1.43435850220112 -0.151107279704384 0.879891090068957 NA NA
"ENSG00000275720" 0.0251184521509111 0 8.1030458415403 0 1 NA NA
"ENSG00000275725" 0.0112230312477958 0 8.1030458415403 0 1 NA NA
"ENSG00000275728" 0.0448875110125263 1.09363531651836 8.07969123703629 0.135356077903729 0.89233034922564 NA NA
"ENSG00000275733" 0 NA NA NA NA NA NA
"ENSG00000275734" 3.79310428851447 0.424584199505198 0.485185056528834 0.875097437136268 0.38152089144517 NA NA
"ENSG00000275741" 0 NA NA NA NA NA NA
"ENSG00000275756" 0 NA NA NA NA NA NA
"ENSG00000275759" 0.196258258905331 -0.390448945160951 8.10220592883933 -0.0481904494393522 0.96156446158917 NA NA
"ENSG00000275765" 0.34399047692688 -1.43614260044443 2.4921570770402 -0.576264880602973 0.564436156940442 NA NA
"ENSG00000275767" 0 NA NA NA NA NA NA
"ENSG00000275769" 1.01625701821007 0.578292056333802 1.10507306550631 0.523306625040985 0.600760891389674 NA NA
"ENSG00000275772" 0 NA NA NA NA NA NA
"ENSG00000275773" 0 NA NA NA NA NA NA
"ENSG00000275778" 5.87920866326176 0.573030636507593 0.424513813318724 1.34985156790967 0.177063599710342 NA NA
"ENSG00000275785" 0 NA NA NA NA NA NA
"ENSG00000275799" 0.374442299621719 -0.182491354697784 2.76693227619721 -0.0659543987641775 0.947414130873539 NA NA
"ENSG00000275801" 0 NA NA NA NA NA NA
"ENSG00000275805" 0.295094445289383 -1.45173881823247 3.30813082582365 -0.438839602986686 0.660777762194776 NA NA
"ENSG00000275807" 3.98004369026272 -0.229158614794143 0.445336330312087 -0.514574264878752 0.606850552401631 NA NA
"ENSG00000275812" 0.0398966634965692 0 8.10304584153826 0 1 NA NA
"ENSG00000275823" 0 NA NA NA NA NA NA
"ENSG00000275826" 0.0126043354413591 -0.811553188748427 8.1030458415403 -0.100154090772632 0.920221992939466 NA NA
"ENSG00000275827" 0 NA NA NA NA NA NA
"ENSG00000275833" 0 NA NA NA NA NA NA
"ENSG00000275834" 0 NA NA NA NA NA NA
"ENSG00000275839" 0.197627858197077 0.407596415247413 8.08521271823341 0.0504125778074112 0.959793613490817 NA NA
"ENSG00000275846" 0.201299098771453 -0.17046281957795 8.10304584148352 -0.0210368820456706 0.98321623456116 NA NA
"ENSG00000275850" 0 NA NA NA NA NA NA
"ENSG00000275854" 2.11367635232134 0.626271396340623 0.663087212380094 0.944478169157683 0.344925352551343 NA NA
"ENSG00000275856" 0 NA NA NA NA NA NA
"ENSG00000275857" 1.00414089702889 1.1552717136518 1.14083091292231 1.01265814290788 0.311223477435266 NA NA
"ENSG00000275860" 0 NA NA NA NA NA NA
"ENSG00000275862" 0 NA NA NA NA NA NA
"ENSG00000275866" 0 NA NA NA NA NA NA
"ENSG00000275875" 0 NA NA NA NA NA NA
"ENSG00000275888" 0 NA NA NA NA NA NA
"ENSG00000275894" 0.0876826995164234 0.150094618360961 8.10304584152965 0.0185232345091395 0.985221442286216 NA NA
"ENSG00000275897" 0.0431824137931923 0 8.10304584152619 0 1 NA NA
"ENSG00000275898" 0.0683395762691495 0.150115830606637 8.1030458415403 0.0185258523205024 0.985219353933295 NA NA
"ENSG00000275902" 2.08992225872021 1.25258663633843 0.644710401145695 1.94286711384289 0.0520322162982509 NA NA
"ENSG00000275905" 0 NA NA NA NA NA NA
"ENSG00000275908" 0 NA NA NA NA NA NA
"ENSG00000275910" 1.05813672320051 1.28290066763537 1.07429577676752 1.19417826578033 0.23240824299257 NA NA
"ENSG00000275915" 0 NA NA NA NA NA NA
"ENSG00000275919" 0 NA NA NA NA NA NA
"ENSG00000275923" 0.00886594486577857 0 8.10304584154009 0 1 NA NA
"ENSG00000275927" 0.135563785872617 -1.47422272562913 8.1026348627361 -0.181943620884246 0.855626971264127 NA NA
"ENSG00000275929" 0 NA NA NA NA NA NA
"ENSG00000275936" 0.0882118145084873 1.00813801374426 8.08338600291501 0.124717292157112 0.900747367128662 NA NA
"ENSG00000275939" 0 NA NA NA NA NA NA
"ENSG00000275942" 0 NA NA NA NA NA NA
"ENSG00000275944" 0.015427605311482 -0.811555247767052 8.1030458415403 -0.100154344876912 0.920221791207897 NA NA
"ENSG00000275948" 0 NA NA NA NA NA NA
"ENSG00000275956" 0.0101711875132875 0 8.10304584154004 0 1 NA NA
"ENSG00000275958" 0 NA NA NA NA NA NA
"ENSG00000275959" 0 NA NA NA NA NA NA
"ENSG00000275963" 0.146521267798377 0 8.10304584150536 0 1 NA NA
"ENSG00000275965" 0.0380146895538803 -1.44392000847631 8.10286630887054 -0.178198671116613 0.858566953316889 NA NA
"ENSG00000275968" 0 NA NA NA NA NA NA
"ENSG00000275971" 0 NA NA NA NA NA NA
"ENSG00000275980" 0 NA NA NA NA NA NA
"ENSG00000275981" 0 NA NA NA NA NA NA
"ENSG00000275993" 4.20938180255649 0.643829896133265 0.538727976600195 1.19509274457277 0.232050796405435 NA NA
"ENSG00000275995" 0.0315432188216997 0 8.1030458415403 0 1 NA NA
"ENSG00000275997" 0 NA NA NA NA NA NA
"ENSG00000276003" 0 NA NA NA NA NA NA
"ENSG00000276007" 1.83436495620639 0.30696810186586 0.822987264113028 0.37299253008088 0.709154003579704 NA NA
"ENSG00000276012" 0 NA NA NA NA NA NA
"ENSG00000276015" 0 NA NA NA NA NA NA
"ENSG00000276019" 0 NA NA NA NA NA NA
"ENSG00000276039" 0 NA NA NA NA NA NA
"ENSG00000276048" 0 NA NA NA NA NA NA
"ENSG00000276054" 0 NA NA NA NA NA NA
"ENSG00000276055" 0 NA NA NA NA NA NA
"ENSG00000276057" 0 NA NA NA NA NA NA
"ENSG00000276063" 0.402127167965864 0.150131985029736 3.10317200432762 0.048380168685579 0.961413263891248 NA NA
"ENSG00000276064" 0 NA NA NA NA NA NA
"ENSG00000276071" 0.277951912167275 1.04387969859191 5.18939914650894 0.201156178031548 0.840576455915892 NA NA
"ENSG00000276074" 0 NA NA NA NA NA NA
"ENSG00000276075" 1.39593559431485 -0.588314636833863 0.814329134735452 -0.722453135641507 0.47001592836711 NA NA
"ENSG00000276076" 0.0190359086654875 0 8.1030458415403 0 1 NA NA
"ENSG00000276077" 0.307142243777077 0.470543580693108 6.29085519427751 0.0747980308179941 0.940375408610035 NA NA
"ENSG00000276087" 0.10773995086806 0 8.10304584148751 0 1 NA NA
"ENSG00000276089" 0 NA NA NA NA NA NA
"ENSG00000276092" 0.133315360312092 -0.811704024163549 8.10304584148664 -0.100172705429818 0.920207214909955 NA NA
"ENSG00000276093" 0.133694082162092 0.470494791309588 8.10304584148715 0.0580639429312716 0.953697695287131 NA NA
"ENSG00000276097" 0.054894276596873 0 8.1030458415374 0 1 NA NA
"ENSG00000276098" 0 NA NA NA NA NA NA
"ENSG00000276100" 0 NA NA NA NA NA NA
"ENSG00000276101" 0.228886387301466 1.11222164745828 6.28323637394113 0.177014134319548 0.859497287317573 NA NA
"ENSG00000276105" 0.011933676072528 0 8.10304584153628 0 1 NA NA
"ENSG00000276109" 0 NA NA NA NA NA NA
"ENSG00000276110" 0.0341991129010148 0 8.1030458415403 0 1 NA NA
"ENSG00000276115" 2.34324093176936 -0.730049714006094 0.755458290794776 -0.966366671597514 0.333860735072049 NA NA
"ENSG00000276118" 0 NA NA NA NA NA NA
"ENSG00000276121" 0.176438086455422 0.550709200410997 8.08654180001034 0.0681019419710775 0.945704484478602 NA NA
"ENSG00000276122" 0.0110535018371743 0 8.10304584153701 0 1 NA NA
"ENSG00000276127" 0.18717914767274 -1.48669651259888 8.10242280802628 -0.183487895882964 0.85441521523553 NA NA
"ENSG00000276128" 0 NA NA NA NA NA NA
"ENSG00000276131" 1.44903356196594 0.793916381542919 0.744575923262147 1.06626652398939 0.286303177679402 NA NA
"ENSG00000276136" 0.563611322832247 1.04502395764482 1.76401926074015 0.592410741142556 0.553575575431113 NA NA
"ENSG00000276140" 0 NA NA NA NA NA NA
"ENSG00000276148" 1.41249606606325 -0.11281495766635 0.820647957956838 -0.137470588420428 0.890658839045434 NA NA
"ENSG00000276149" 0 NA NA NA NA NA NA
"ENSG00000276150" 0 NA NA NA NA NA NA
"ENSG00000276156" 0 NA NA NA NA NA NA
"ENSG00000276166" 0.472331475811497 -0.170440013261839 2.20959080717614 -0.0771364601573726 0.938514988382212 NA NA
"ENSG00000276174" 0.31352465814331 -1.74868577927171 3.28265911938074 -0.532704041350962 0.594238468156148 NA NA
"ENSG00000276179" 0 NA NA NA NA NA NA
"ENSG00000276185" 0 NA NA NA NA NA NA
"ENSG00000276188" 0.268624047437805 -1.66494334901212 5.92168534134333 -0.281160388139508 0.778587385316486 NA NA
"ENSG00000276189" 0 NA NA NA NA NA NA
"ENSG00000276204" 0 NA NA NA NA NA NA
"ENSG00000276205" 0 NA NA NA NA NA NA
"ENSG00000276206" 0 NA NA NA NA NA NA
"ENSG00000276208" 0 NA NA NA NA NA NA
"ENSG00000276214" 0 NA NA NA NA NA NA
"ENSG00000276216" 0.0769070905827307 0 8.1030458414996 0 1 NA NA
"ENSG00000276223" 0.128432013828079 -1.13214039188016 8.10304584148099 -0.139717880662173 0.888882898258328 NA NA
"ENSG00000276225" 0 NA NA NA NA NA NA
"ENSG00000276229" 0 NA NA NA NA NA NA
"ENSG00000276232" 0 NA NA NA NA NA NA
"ENSG00000276233" 0 NA NA NA NA NA NA
"ENSG00000276241" 0 NA NA NA NA NA NA
"ENSG00000276248" 4.84940001076232 0.927087883379486 0.390613479841145 2.37341497727245 0.0176244501840995 NA NA
"ENSG00000276250" 0.879153800677324 0.811485722192384 1.11595829130829 0.727164920510642 0.467124932787416 NA NA
"ENSG00000276251" 0.0127985154158495 0 8.1030458415403 0 1 NA NA
"ENSG00000276259" 0 NA NA NA NA NA NA
"ENSG00000276261" 0.623789838096402 -0.750761497951575 1.40773977601113 -0.533309856512601 0.593819105799852 NA NA
"ENSG00000276266" 0.014682632128395 0 8.10304584153901 0 1 NA NA
"ENSG00000276269" 0.0222531692419847 0 8.1030458415403 0 1 NA NA
"ENSG00000276272" 0.443314803919338 -2.94765978735464 2.14942140145932 -1.37137361029036 0.170258519627766 NA NA
"ENSG00000276277" 0 NA NA NA NA NA NA
"ENSG00000276278" 0.86078125013434 1.60606188555343 1.20113602009645 1.3371190761763 0.181183771297496 NA NA
"ENSG00000276282" 0.0903369116185257 -0.811655329984601 8.10304584150248 -0.100166696062292 0.920211985696421 NA NA
"ENSG00000276289" 0.50855990924529 -0.491036875104519 2.712605222892 -0.181020397277348 0.856351565786821 NA NA
"ENSG00000276292" 0.126623106659482 -1.13211900509343 8.10304584150223 -0.139715241310241 0.888884983702147 NA NA
"ENSG00000276294" 0 NA NA NA NA NA NA
"ENSG00000276298" 0 NA NA NA NA NA NA
"ENSG00000276302" 0 NA NA NA NA NA NA
"ENSG00000276304" 0 NA NA NA NA NA NA
"ENSG00000276308" 0.0112230312477958 0 8.1030458415403 0 1 NA NA
"ENSG00000276317" 0 NA NA NA NA NA NA
"ENSG00000276332" 0.0171149362079666 0 8.1030458415403 0 1 NA NA
"ENSG00000276334" 1.88507232178914 -0.116935540686853 0.7222816829402 -0.16189741959237 0.871386634879563 NA NA
"ENSG00000276337" 0.898338062220004 0.266144735001232 1.16073194726653 0.229290436631809 0.818643185967214 NA NA
"ENSG00000276348" 0 NA NA NA NA NA NA
"ENSG00000276362" 0 NA NA NA NA NA NA
"ENSG00000276375" 0.0572983638081186 0 8.10304584153681 0 1 NA NA
"ENSG00000276384" 0.954079411214511 0.731752447610404 0.965258409924898 0.758089688819533 0.448397292088313 NA NA
"ENSG00000276385" 0 NA NA NA NA NA NA
"ENSG00000276388" 0 NA NA NA NA NA NA
"ENSG00000276390" 3.99080254417975 0.149412787948361 0.459208745282539 0.325370083830681 0.744900994421609 NA NA
"ENSG00000276391" 0 NA NA NA NA NA NA
"ENSG00000276393" 0.0256403202711584 -1.13202854239465 8.1030458415403 -0.139704077273178 0.888893804804878 NA NA
"ENSG00000276398" 0 NA NA NA NA NA NA
"ENSG00000276403" 0 NA NA NA NA NA NA
"ENSG00000276406" 0.032072177245615 0.470620009702197 8.1030458415403 0.058079396180824 0.953685386150574 NA NA
"ENSG00000276407" 0.0112119951205771 0 8.1030458415403 0 1 NA NA
"ENSG00000276408" 0.70761094287403 0.603142898350625 1.51682272834931 0.397635720429241 0.690898725979184 NA NA
"ENSG00000276411" 0 NA NA NA NA NA NA
"ENSG00000276412" 0.0803523008951144 0 8.10304584152465 0 1 NA NA
"ENSG00000276413" 0 NA NA NA NA NA NA
"ENSG00000276417" 0.148573446699348 -0.811731447691845 8.10304584148889 -0.100176089777951 0.920204528105627 NA NA
"ENSG00000276418" 0.664092646742745 -1.45563040602741 8.10260827170809 -0.179649608769813 0.857427656045947 NA NA
"ENSG00000276422" 0.131745127852322 -1.79925992361749 8.10228448408448 -0.222068223740085 0.824260774051593 NA NA
"ENSG00000276426" 0 NA NA NA NA NA NA
"ENSG00000276428" 0 NA NA NA NA NA NA
"ENSG00000276431" 0 NA NA NA NA NA NA
"ENSG00000276434" 0.88928432576952 -1.75218821954646 1.47975227783044 -1.18410915515904 0.236369856515832 NA NA
"ENSG00000276436" 0.228622150424087 -0.170471367944702 7.15774297240655 -0.0238163578382008 0.980999092082339 NA NA
"ENSG00000276445" 3.16821245966048 -0.300891129473839 0.57991653565775 -0.518852474404034 0.603863621750665 NA NA
"ENSG00000276449" 2.98518846950818 -0.0569209900480995 0.577355694050674 -0.0985891204237498 0.921464508578588 NA NA
"ENSG00000276454" 0 NA NA NA NA NA NA
"ENSG00000276460" 0 NA NA NA NA NA NA
"ENSG00000276467" 0.0254120309879771 0 8.1030458415403 0 1 NA NA
"ENSG00000276470" 0 NA NA NA NA NA NA
"ENSG00000276471" 0 NA NA NA NA NA NA
"ENSG00000276473" 0 NA NA NA NA NA NA
"ENSG00000276474" 0 NA NA NA NA NA NA
"ENSG00000276478" 0 NA NA NA NA NA NA
"ENSG00000276486" 0.0338523811315585 0.470619019699923 8.10304584153667 0.058079274004289 0.953685483469068 NA NA
"ENSG00000276487" 0 NA NA NA NA NA NA
"ENSG00000276488" 0.0466683081050157 -0.811605115187344 8.10304584151477 -0.100160499034721 0.92021690546763 NA NA
"ENSG00000276490" 0.0187630813613067 0 8.10304584153815 0 1 NA NA
"ENSG00000276494" 0 NA NA NA NA NA NA
"ENSG00000276496" 0 NA NA NA NA NA NA
"ENSG00000276502" 0 NA NA NA NA NA NA
"ENSG00000276505" 0.459605767968464 -1.32464349093659 2.17492798665383 -0.60905165553301 0.542490200432533 NA NA
"ENSG00000276507" 0.210735450448289 -1.1195687186678 6.59092356192402 -0.169865225737951 0.865116129468872 NA NA
"ENSG00000276508" 0.0146475471832474 0 8.1030458415403 0 1 NA NA
"ENSG00000276509" 1.30897342565908 -0.28957134413118 0.951281957640575 -0.304401173390686 0.760822273946441 NA NA
"ENSG00000276514" 0.0930190082054718 -0.811605740775563 8.1030458415129 -0.100160576238827 0.920216844175882 NA NA
"ENSG00000276517" 4.05948888798434 0.125211430296986 0.439995257864128 0.28457449951802 0.775970150222133 NA NA
"ENSG00000276519" 0 NA NA NA NA NA NA
"ENSG00000276520" 0 NA NA NA NA NA NA
"ENSG00000276521" 0 NA NA NA NA NA NA
"ENSG00000276523" 0.13380137514474 -1.13214517938781 8.10304584149253 -0.139718471490132 0.8888824314247 NA NA
"ENSG00000276527" 0.0136681528792657 0 8.1030458415403 0 1 NA NA
"ENSG00000276528" 0 NA NA NA NA NA NA
"ENSG00000276530" 0 NA NA NA NA NA NA
"ENSG00000276533" 0.151786538838482 0.757993397324079 8.08115177859074 0.0937976934590213 0.92526986396149 NA NA
"ENSG00000276535" 0 NA NA NA NA NA NA
"ENSG00000276538" 0 NA NA NA NA NA NA
"ENSG00000276542" 0.101343854267478 -0.811637682629572 8.10304584151957 -0.100164518195218 0.92021371468753 NA NA
"ENSG00000276548" 0 NA NA NA NA NA NA
"ENSG00000276556" 0 NA NA NA NA NA NA
"ENSG00000276563" 0 NA NA NA NA NA NA
"ENSG00000276564" 3.51988032684948 0.0733537405644054 0.496219752371187 0.14782511218847 0.882480790405462 NA NA
"ENSG00000276569" 0 NA NA NA NA NA NA
"ENSG00000276570" 2.99783331570898 -1.30632148635564 4.1206255738992 -0.317020186116913 0.751228285365497 NA NA
"ENSG00000276571" 2.19344187604586 0.440121811834529 0.604734193199794 0.727793825425578 0.46673980484494 NA NA
"ENSG00000276573" 0.401293229598554 -0.977049055588027 2.19211250917599 -0.445711181108718 0.655805886881784 NA NA
"ENSG00000276578" 0 NA NA NA NA NA NA
"ENSG00000276586" 0 NA NA NA NA NA NA
"ENSG00000276593" 0.172728350127706 0.150016849099087 8.10304584147991 0.018513636974771 0.985229098697781 NA NA
"ENSG00000276603" 0.279539692510322 -0.466181003543914 5.85214370934814 -0.0796598693909793 0.936507777565027 NA NA
"ENSG00000276605" 0.0209078162458522 0.150181717579806 8.1030458415403 0.0185339834571709 0.985212867338593 NA NA
"ENSG00000276609" 0 NA NA NA NA NA NA
"ENSG00000276620" 0 NA NA NA NA NA NA
"ENSG00000276623" 0 NA NA NA NA NA NA
"ENSG00000276627" 0.0203423750265751 0 8.1030458415338 0 1 NA NA
"ENSG00000276631" 0 NA NA NA NA NA NA
"ENSG00000276632" 0 NA NA NA NA NA NA
"ENSG00000276633" 0.0406147633022819 0.150147629506528 8.10304584153724 0.0185297766349602 0.985216223320762 NA NA
"ENSG00000276637" 0 NA NA NA NA NA NA
"ENSG00000276638" 0.0780950683851779 -2.27308220944257 8.09696308889301 -0.280732687612305 0.778915435439128 NA NA
"ENSG00000276642" 0 NA NA NA NA NA NA
"ENSG00000276643" 0 NA NA NA NA NA NA
"ENSG00000276649" 0.170868623384726 -1.13220094429538 8.10304584147745 -0.139725353459057 0.888876993745605 NA NA
"ENSG00000276650" 0 NA NA NA NA NA NA
"ENSG00000276651" 1.12089839007824 -1.5421277019709 1.22258164870703 -1.26136990817898 0.207175604789673 NA NA
"ENSG00000276663" 0.014682632128395 0 8.10304584153901 0 1 NA NA
"ENSG00000276664" 0 NA NA NA NA NA NA
"ENSG00000276667" 0 NA NA NA NA NA NA
"ENSG00000276668" 0.877771743086665 0.765604662153269 0.962014737105311 0.795834650576105 0.426128148675805 NA NA
"ENSG00000276670" 0 NA NA NA NA NA NA
"ENSG00000276672" 4.80242602178545 -0.116040255052396 0.407412223392621 -0.284822713678301 0.775779969665356 NA NA
"ENSG00000276673" 0 NA NA NA NA NA NA
"ENSG00000276675" 0 NA NA NA NA NA NA
"ENSG00000276678" 0 NA NA NA NA NA NA
"ENSG00000276680" 0 NA NA NA NA NA NA
"ENSG00000276685" 0 NA NA NA NA NA NA
"ENSG00000276687" 0 NA NA NA NA NA NA
"ENSG00000276688" 0 NA NA NA NA NA NA
"ENSG00000276689" 0 NA NA NA NA NA NA
"ENSG00000276690" 0 NA NA NA NA NA NA
"ENSG00000276691" 0.0324590276465397 0 8.10304584153374 0 1 NA NA
"ENSG00000276693" 0.00945465382613522 0 8.1030458415403 0 1 NA NA
"ENSG00000276698" 1.02540469872634 0.551775469451327 1.05630946500259 0.522361568964996 0.601418608647235 NA NA
"ENSG00000276702" 0.275565478403314 -0.218337837751411 4.29163374431587 -0.0508752262563395 0.959424946522305 NA NA
"ENSG00000276704" 0.204211653659632 0.756251635189775 8.08054726178914 0.0935891605715738 0.925435520430256 NA NA
"ENSG00000276706" 0 NA NA NA NA NA NA
"ENSG00000276707" 0 NA NA NA NA NA NA
"ENSG00000276721" 0 NA NA NA NA NA NA
"ENSG00000276722" 0 NA NA NA NA NA NA
"ENSG00000276724" 0.762518866216505 1.15882235045862 1.41463610061684 0.819166391945836 0.412691486781312 NA NA
"ENSG00000276727" 0.0651319381355423 1.2750699302373 8.08591969272159 0.157690155071047 0.874700958545608 NA NA
"ENSG00000276728" 2.9124731569115 -0.574389585625324 0.542768974242657 -1.05825795666893 0.289937855013333 NA NA
"ENSG00000276730" 0 NA NA NA NA NA NA
"ENSG00000276738" 0 NA NA NA NA NA NA
"ENSG00000276740" 0.115596708541654 -0.811682141544612 8.10304584149776 -0.100170004887271 0.920209358847673 NA NA
"ENSG00000276742" 0.600608716692107 -1.09002154532339 1.66750560952699 -0.653683885137028 0.513315487550426 NA NA
"ENSG00000276744" 0.728363206934101 1.99139908917803 1.39949127500382 1.42294498347093 0.154752104581718 NA NA
"ENSG00000276754" 0.030284143976418 0 8.10304584153645 0 1 NA NA
"ENSG00000276755" 0 NA NA NA NA NA NA
"ENSG00000276758" 0 NA NA NA NA NA NA
"ENSG00000276759" 0 NA NA NA NA NA NA
"ENSG00000276763" 0.0126043354413591 -0.811553188748427 8.1030458415403 -0.100154090772632 0.920221992939466 NA NA
"ENSG00000276768" 0.13630960603002 0.47051177705563 8.10304584151615 0.0580660391485078 0.953696025564906 NA NA
"ENSG00000276771" 0 NA NA NA NA NA NA
"ENSG00000276772" 0.473853063884853 2.30504292060813 2.27111341872102 1.01493958936944 0.310134625100497 NA NA
"ENSG00000276784" 0 NA NA NA NA NA NA
"ENSG00000276786" 0.0209078162458522 0.150181717579806 8.1030458415403 0.0185339834571709 0.985212867338593 NA NA
"ENSG00000276790" 0.404974368328262 1.47589715576861 2.33403731941364 0.632336571267583 0.527166971221831 NA NA
"ENSG00000276791" 1.82814961086617 -0.106301691475565 0.752300218540067 -0.141302220650496 0.887631195392226 NA NA
"ENSG00000276805" 0 NA NA NA NA NA NA
"ENSG00000276807" 0 NA NA NA NA NA NA
"ENSG00000276809" 0.195350672849648 0.150057555543971 6.04064965432419 0.0248412942532683 0.980181553159813 NA NA
"ENSG00000276810" 0.243694178518743 -0.811690983911324 4.97194744713331 -0.163254135837522 0.870318343655157 NA NA
"ENSG00000276822" 0 NA NA NA NA NA NA
"ENSG00000276828" 0 NA NA NA NA NA NA
"ENSG00000276829" 0 NA NA NA NA NA NA
"ENSG00000276831" 0.0210827582273883 0.470636481445488 8.1030458415403 0.0580814289649909 0.953683766956817 NA NA
"ENSG00000276841" 0 NA NA NA NA NA NA
"ENSG00000276842" 0.0950168889219628 -1.13211848984596 8.10304584151923 -0.13971517772306 0.888885033944601 NA NA
"ENSG00000276845" 0 NA NA NA NA NA NA
"ENSG00000276846" 0.737659790554441 0.128126492708237 1.51333189950245 0.0846651635046892 0.932527591986448 NA NA
"ENSG00000276850" 0.0433841169684805 0 8.10304584152157 0 1 NA NA
"ENSG00000276851" 0.374531488165702 0.219716749087378 2.88275103606556 0.0762177331092912 0.939245874744379 NA NA
"ENSG00000276853" 0.761548365828306 0.34759065816003 1.00825255359139 0.344745626402745 0.730285613576182 NA NA
"ENSG00000276854" 0 NA NA NA NA NA NA
"ENSG00000276859" 0 NA NA NA NA NA NA
"ENSG00000276863" 0.179561893684137 -0.811771202998028 8.10304584143018 -0.100180995996285 0.920200633103501 NA NA
"ENSG00000276867" 0.746423406285057 1.0476526862257 1.32454141522832 0.790955023512885 0.428970237807513 NA NA
"ENSG00000276868" 0 NA NA NA NA NA NA
"ENSG00000276873" 0 NA NA NA NA NA NA
"ENSG00000276874" 0 NA NA NA NA NA NA
"ENSG00000276884" 0 NA NA NA NA NA NA
"ENSG00000276888" 0.0260353705360502 0.47062682896036 8.10304584152993 0.0580802377481677 0.953684715808558 NA NA
"ENSG00000276892" 0 NA NA NA NA NA NA
"ENSG00000276897" 0 NA NA NA NA NA NA
"ENSG00000276898" 0 NA NA NA NA NA NA
"ENSG00000276900" 2.69099338953929 0.800549824175993 0.565280366461482 1.41619959169507 0.156717075418763 NA NA
"ENSG00000276915" 0 NA NA NA NA NA NA
"ENSG00000276916" 0.13448862047366 -0.811701952801336 8.1030458414839 -0.100172449802245 0.920207417850482 NA NA
"ENSG00000276919" 0 NA NA NA NA NA NA
"ENSG00000276928" 0 NA NA NA NA NA NA
"ENSG00000276929" 0 NA NA NA NA NA NA
"ENSG00000276931" 0.508437866266411 0.549221005829072 1.47569392071173 0.372178131332398 0.709760227133252 NA NA
"ENSG00000276934" 0.962551881358751 0.473188198246537 1.04992288050959 0.450688528682095 0.652214051210509 NA NA
"ENSG00000276945" 0.0248724448573006 0 8.1030458415403 0 1 NA NA
"ENSG00000276949" 0 NA NA NA NA NA NA
"ENSG00000276951" 0 NA NA NA NA NA NA
"ENSG00000276952" 0.217366618046007 1.6274131853508 5.12576598731858 0.317496582828227 0.750866831963369 NA NA
"ENSG00000276957" 0.370011762154671 -0.86171751350143 2.96373065119902 -0.290754327878213 0.771239217963314 NA NA
"ENSG00000276958" 0 NA NA NA NA NA NA
"ENSG00000276960" 0 NA NA NA NA NA NA
"ENSG00000276963" 0 NA NA NA NA NA NA
"ENSG00000276965" 0 NA NA NA NA NA NA
"ENSG00000276968" 0.316321574810311 0.419310189194359 3.49659043551424 0.119919732358557 0.904546733113839 NA NA
"ENSG00000276972" 0.0595210601921954 -1.48539164583908 8.1024421140257 -0.183326412572303 0.854541911341418 NA NA
"ENSG00000276980" 0 NA NA NA NA NA NA
"ENSG00000276984" 0.0171149362079666 0 8.1030458415403 0 1 NA NA
"ENSG00000276991" 0 NA NA NA NA NA NA
"ENSG00000276992" 0 NA NA NA NA NA NA
"ENSG00000276993" 0 NA NA NA NA NA NA
"ENSG00000276997" 0.170326690133362 0.433814312410749 8.09495016800937 0.0535907329145954 0.957261239966091 NA NA
"ENSG00000277003" 0 NA NA NA NA NA NA
"ENSG00000277007" 0.543412561315842 -0.0176716430421913 1.81454719611632 -0.00973887208886823 0.992229627151836 NA NA
"ENSG00000277011" 0 NA NA NA NA NA NA
"ENSG00000277017" 0.0211364713635423 0 8.1030458415403 0 1 NA NA
"ENSG00000277020" 0.0722699815831584 0.470576387614571 8.10304584152656 0.0580740127623315 0.953689674259283 NA NA
"ENSG00000277022" 0.496209772155988 0.715342869802233 1.68493610125106 0.424551927679093 0.671163343268279 NA NA
"ENSG00000277024" 0 NA NA NA NA NA NA
"ENSG00000277035" 0 NA NA NA NA NA NA
"ENSG00000277040" 0.0219119887065876 0 8.10304584153618 0 1 NA NA
"ENSG00000277041" 0 NA NA NA NA NA NA
"ENSG00000277047" 0.0235888494369387 0 8.10304584153592 0 1 NA NA
"ENSG00000277056" 0 NA NA NA NA NA NA
"ENSG00000277066" 0 NA NA NA NA NA NA
"ENSG00000277067" 0.0146733036938778 0 8.1030458415346 0 1 NA NA
"ENSG00000277081" 0 NA NA NA NA NA NA
"ENSG00000277087" 0.102578895751828 0 8.10304584153114 0 1 NA NA
"ENSG00000277095" 0 NA NA NA NA NA NA
"ENSG00000277096" 0 NA NA NA NA NA NA
"ENSG00000277099" 0 NA NA NA NA NA NA
"ENSG00000277103" 0.0390926194451121 -1.13204295511932 8.1030458415403 -0.139705855953066 0.888892399405719 NA NA
"ENSG00000277109" 0 NA NA NA NA NA NA
"ENSG00000277117" 0.23535356516165 -1.79139903736997 7.12114380834741 -0.251560575882499 0.801380734640629 NA NA
"ENSG00000277119" 0 NA NA NA NA NA NA
"ENSG00000277124" 0 NA NA NA NA NA NA
"ENSG00000277128" 0.112633508600026 -1.49273334682076 8.10232466614385 -0.18423519277847 0.853828952145583 NA NA
"ENSG00000277129" 0 NA NA NA NA NA NA
"ENSG00000277130" 0.162755478746889 0.828536992203559 8.07729705757112 0.102576020950838 0.918299474940269 NA NA
"ENSG00000277133" 0 NA NA NA NA NA NA
"ENSG00000277135" 0.282647277566406 0.656974032967932 5.76965756784101 0.113867075340794 0.909343165841886 NA NA
"ENSG00000277144" 0.137632216452589 0.150030870600316 8.10304584148789 0.0185153673736057 0.985227718275883 NA NA
"ENSG00000277146" 0 NA NA NA NA NA NA
"ENSG00000277151" 0.317546867764505 0.418012086366857 3.77112411795273 0.110845486197836 0.911738874802684 NA NA
"ENSG00000277152" 0.964919995545296 0.554860514299582 1.01348131621143 0.547479766448725 0.584049167546779 NA NA
"ENSG00000277159" 2.54635296771102 0.423785846182172 0.629785703961978 0.672904836543824 0.501007835030888 NA NA
"ENSG00000277162" 0 NA NA NA NA NA NA
"ENSG00000277170" 0.0884011424339938 0.470549403831383 8.10304584150655 0.0580706826834262 0.953692326801342 NA NA
"ENSG00000277171" 0 NA NA NA NA NA NA
"ENSG00000277173" 0.0616254230709635 0.150132302349928 8.1030458415403 0.0185278851046694 0.985217732284528 NA NA
"ENSG00000277174" 0.0425960975397449 -1.1320408961007 8.1030458415403 -0.139705601848787 0.888892600182657 NA NA
"ENSG00000277182" 1.38355927672529 0.297282541436177 0.94379190822651 0.314987381058187 0.752771235010421 NA NA
"ENSG00000277186" 0.0829350546561089 0 8.1030458415087 0 1 NA NA
"ENSG00000277188" 0 NA NA NA NA NA NA
"ENSG00000277191" 0 NA NA NA NA NA NA
"ENSG00000277206" 0 NA NA NA NA NA NA
"ENSG00000277210" 0.0146475471832474 0 8.1030458415403 0 1 NA NA
"ENSG00000277211" 0.0101711875132875 0 8.10304584154004 0 1 NA NA
"ENSG00000277214" 0.21040879354081 0.470464346836142 8.10304584146912 0.058060185767238 0.953700688021494 NA NA
"ENSG00000277217" 0 NA NA NA NA NA NA
"ENSG00000277218" 0.834860865404211 0.496337206851973 1.32177261362867 0.375508768856524 0.707282126181693 NA NA
"ENSG00000277223" 0.115721325367708 -1.45399679016923 8.10301710274425 -0.179438938821541 0.857593058770512 NA NA
"ENSG00000277227" 0 NA NA NA NA NA NA
"ENSG00000277228" 0.0577905888906652 -0.811609737661033 8.1030458415056 -0.100161069496089 0.920216452582732 NA NA
"ENSG00000277229" 0 NA NA NA NA NA NA
"ENSG00000277235" 0.197198992413915 -1.13223282033607 7.68536780579948 -0.147323179442587 0.882876937546771 NA NA
"ENSG00000277245" 0.923697054695379 -0.644074724443669 1.28318644558392 -0.501933858996288 0.615714047017902 NA NA
"ENSG00000277246" 0.362261181901882 0.340082823853434 3.91699151700172 0.0868224560551899 0.930812637672715 NA NA
"ENSG00000277247" 0.0555910174033749 0.470583233284794 8.10304584153522 0.0580748575890615 0.953689001320826 NA NA
"ENSG00000277252" 0 NA NA NA NA NA NA
"ENSG00000277269" 0 NA NA NA NA NA NA
"ENSG00000277270" 4.93027572390491 0.188962488071385 0.420149437973831 0.449750662484891 0.652890236454406 NA NA
"ENSG00000277277" 0 NA NA NA NA NA NA
"ENSG00000277287" 3.80517254780086 0.291984139274193 0.425296052942172 0.686543261462844 0.492370593564585 NA NA
"ENSG00000277289" 0 NA NA NA NA NA NA
"ENSG00000277290" 0.0315083435187234 0 8.10304584152112 0 1 NA NA
"ENSG00000277299" 0.0146475471832474 0 8.1030458415403 0 1 NA NA
"ENSG00000277301" 0.723694354415478 0.518462994253203 1.79944980163174 0.288123066163369 0.773252536701508 NA NA
"ENSG00000277304" 3.60286976250371 -0.129878797738795 0.558262225074732 -0.232648371867555 0.816034462413931 NA NA
"ENSG00000277306" 0 NA NA NA NA NA NA
"ENSG00000277310" 0.144067927467657 1.02709598441815 8.08248121537338 0.127076816765692 0.898879600227824 NA NA
"ENSG00000277311" 0 NA NA NA NA NA NA
"ENSG00000277315" 0 NA NA NA NA NA NA
"ENSG00000277319" 0 NA NA NA NA NA NA
"ENSG00000277320" 0 NA NA NA NA NA NA
"ENSG00000277324" 0.367748869425555 1.70283525472684 2.4082429051219 0.707086171044129 0.479512929280991 NA NA
"ENSG00000277332" 0 NA NA NA NA NA NA
"ENSG00000277340" 0 NA NA NA NA NA NA
"ENSG00000277342" 1.89063114768004 0.158605500279763 0.814879420550338 0.194636772361544 0.845677313376846 NA NA
"ENSG00000277350" 0.194140169998093 0.467794771915907 8.07607810349024 0.0579235076631738 0.953809558148365 NA NA
"ENSG00000277351" 0.631652327870429 0.798821585978695 1.46617092391448 0.544835239158849 0.585866839916607 NA NA
"ENSG00000277358" 0 NA NA NA NA NA NA
"ENSG00000277368" 0.839930785211952 0.474568421238154 1.3745682469427 0.345249078969839 0.729907124749395 NA NA
"ENSG00000277369" 0.208146062762721 1.03157505076449 5.85562724625269 0.176168155414034 0.860161837787603 NA NA
"ENSG00000277373" 0.103141605529891 2.31797798818025 8.05078170424326 0.287919617415353 0.773408269953381 NA NA
"ENSG00000277382" 0.188893289416856 0.050520475564052 6.09302386251632 0.00829152760665339 0.993384393940458 NA NA
"ENSG00000277386" 0.0700846599855197 -0.811598485941064 8.1030458415403 -0.100159680916576 0.920217554965388 NA NA
"ENSG00000277397" 0 NA NA NA NA NA NA
"ENSG00000277408" 0 NA NA NA NA NA NA
"ENSG00000277412" 0 NA NA NA NA NA NA
"ENSG00000277413" 0 NA NA NA NA NA NA
"ENSG00000277423" 0.427598724489279 0.138454882532691 2.50393720751724 0.0552948700618477 0.955903549013211 NA NA
"ENSG00000277425" 0.038527246321074 0 8.10304584152506 0 1 NA NA
"ENSG00000277426" 0 NA NA NA NA NA NA
"ENSG00000277435" 0.0642633784849551 0 8.10304584153658 0 1 NA NA
"ENSG00000277437" 0.0106008753310464 0 8.10304584153717 0 1 NA NA
"ENSG00000277440" 0.200937367315103 0.470470586711933 7.63314723617322 0.0616352039539326 0.950853341524879 NA NA
"ENSG00000277444" 0 NA NA NA NA NA NA
"ENSG00000277447" 0.0153891473570691 0 8.1030458415403 0 1 NA NA
"ENSG00000277450" 0.551577745509592 -0.0859687897976239 1.64139862006749 -0.0523753272036314 0.958229633166689 NA NA
"ENSG00000277453" 0.59041569970905 -0.561506955790898 1.5410801753116 -0.364359340147479 0.715589693578805 NA NA
"ENSG00000277458" 0 NA NA NA NA NA NA
"ENSG00000277459" 5.65055849461159 0.129980948418143 0.388094922712151 0.33492050735884 0.737685051988487 NA NA
"ENSG00000277460" 0.0145588991855777 0 8.1030458415403 0 1 NA NA
"ENSG00000277463" 0.2461706114131 1.34868075250743 5.37738931841983 0.250805859990019 0.801964210744451 NA NA
"ENSG00000277465" 0 NA NA NA NA NA NA
"ENSG00000277466" 0 NA NA NA NA NA NA
"ENSG00000277468" 0 NA NA NA NA NA NA
"ENSG00000277469" 0 NA NA NA NA NA NA
"ENSG00000277476" 1.76956682987022 -0.129727462868043 0.743740002796579 -0.174425824051749 0.86153082073125 NA NA
"ENSG00000277479" 0 NA NA NA NA NA NA
"ENSG00000277482" 0.0971212990453538 0.470537149195417 8.10304584151073 0.0580691703340642 0.953693531448729 NA NA
"ENSG00000277490" 0 NA NA NA NA NA NA
"ENSG00000277491" 0.216696788003042 2.19890621192727 6.42960593256596 0.341997042274366 0.732353118128481 NA NA
"ENSG00000277492" 0 NA NA NA NA NA NA
"ENSG00000277493" 0 NA NA NA NA NA NA
"ENSG00000277498" 0.074328183830482 -0.811631646250823 8.10304584153874 -0.100163773243161 0.920214306099048 NA NA
"ENSG00000277499" 0 NA NA NA NA NA NA
"ENSG00000277500" 0 NA NA NA NA NA NA
"ENSG00000277501" 0 NA NA NA NA NA NA
"ENSG00000277502" 0 NA NA NA NA NA NA
"ENSG00000277504" 0.416379432837196 2.21045380365539 2.32408131524174 0.951108633402298 0.341549232558903 NA NA
"ENSG00000277509" 0 NA NA NA NA NA NA
"ENSG00000277511" 1.0168675683179 1.60200775624382 0.927673449142134 1.72690913782784 0.0841839830717247 NA NA
"ENSG00000277513" 0 NA NA NA NA NA NA
"ENSG00000277516" 0 NA NA NA NA NA NA
"ENSG00000277524" 0 NA NA NA NA NA NA
"ENSG00000277532" 0 NA NA NA NA NA NA
"ENSG00000277542" 0 NA NA NA NA NA NA
"ENSG00000277543" 0 NA NA NA NA NA NA
"ENSG00000277544" 0.0611704406668643 0.150135513627307 8.10304584152904 0.0185282814096701 0.985217416133157 NA NA
"ENSG00000277545" 0.0145588991855777 0 8.1030458415403 0 1 NA NA
"ENSG00000277548" 0.0370707610899919 0 8.10304584151781 0 1 NA NA
"ENSG00000277549" 0 NA NA NA NA NA NA
"ENSG00000277550" 0 NA NA NA NA NA NA
"ENSG00000277553" 0 NA NA NA NA NA NA
"ENSG00000277558" 0.0359878181184044 -0.811587567809256 8.10304584153826 -0.100158333505761 0.920218624664677 NA NA
"ENSG00000277559" 0.0556236750914752 -0.81161842458786 8.10304584153335 -0.100162141552722 0.920215601485274 NA NA
"ENSG00000277562" 0 NA NA NA NA NA NA
"ENSG00000277563" 0 NA NA NA NA NA NA
"ENSG00000277565" 0 NA NA NA NA NA NA
"ENSG00000277566" 0.357957952992059 0.616061523049887 3.41676134198771 0.180305693429407 0.856912586214028 NA NA
"ENSG00000277568" 0.489309978371045 -0.640259150956633 2.01364693957666 -0.317959985125913 0.750515290179084 NA NA
"ENSG00000277572" 0 NA NA NA NA NA NA
"ENSG00000277575" 0.0252058139938244 0 8.1030458415403 0 1 NA NA
"ENSG00000277576" 0 NA NA NA NA NA NA
"ENSG00000277577" 0 NA NA NA NA NA NA
"ENSG00000277579" 0 NA NA NA NA NA NA
"ENSG00000277581" 0.627128710846755 -1.20043193421852 1.51834610950985 -0.790618111838836 0.429166874484944 NA NA
"ENSG00000277583" 0 NA NA NA NA NA NA
"ENSG00000277587" 0.0111582819844231 0.470650894170158 8.1030458415403 0.058083207644879 0.953682350167421 NA NA
"ENSG00000277589" 0.150426484262778 -1.13212226875068 8.10304584147428 -0.139715644079919 0.888884665459757 NA NA
"ENSG00000277595" 0.0453863021698453 0 8.10304584153627 0 1 NA NA
"ENSG00000277597" 0.846457016126583 0.141556474763701 1.21662688045496 0.11635159228996 0.907373898495485 NA NA
"ENSG00000277598" 0 NA NA NA NA NA NA
"ENSG00000277599" 0 NA NA NA NA NA NA
"ENSG00000277602" 1.37418893457156 0.578723311460606 0.84626063486701 0.683859425354876 0.494063937446322 NA NA
"ENSG00000277608" 0.0110535018371743 0 8.10304584153701 0 1 NA NA
"ENSG00000277611" 0.0120561868881342 0 8.1030458415403 0 1 NA NA
"ENSG00000277618" 0 NA NA NA NA NA NA
"ENSG00000277619" 0 NA NA NA NA NA NA
"ENSG00000277621" 0.113568516324894 1.13070887806202 8.06653861741961 0.140172747158275 0.888523503908107 NA NA
"ENSG00000277640" 0 NA NA NA NA NA NA
"ENSG00000277646" 0 NA NA NA NA NA NA
"ENSG00000277647" 0 NA NA NA NA NA NA
"ENSG00000277651" 0.075221703573184 1.09650237043043 8.0797577393952 0.135709807867644 0.892050693901078 NA NA
"ENSG00000277653" 0 NA NA NA NA NA NA
"ENSG00000277654" 0.0783974112144766 -0.811644387857584 8.10304584152614 -0.100165345689901 0.920213057746129 NA NA
"ENSG00000277655" 0 NA NA NA NA NA NA
"ENSG00000277662" 2.47104963850592 -0.138667527455079 0.716239973909286 -0.193604842659398 0.846485306046564 NA NA
"ENSG00000277670" 0 NA NA NA NA NA NA
"ENSG00000277672" 0 NA NA NA NA NA NA
"ENSG00000277673" 0 NA NA NA NA NA NA
"ENSG00000277675" 0.181159448772198 0 8.10304584147976 0 1 NA NA
"ENSG00000277684" 0 NA NA NA NA NA NA
"ENSG00000277687" 0.402647475098692 1.63504023759487 2.55102502018004 0.640934614384721 0.52156516542568 NA NA
"ENSG00000277688" 0.0294747267813015 -1.37914013771018 8.10253399191789 -0.170210965987412 0.864844227950883 NA NA
"ENSG00000277689" 0 NA NA NA NA NA NA
"ENSG00000277690" 0 NA NA NA NA NA NA
"ENSG00000277692" 0.417568380160612 0.438360526678339 2.25648647384439 0.194266853251507 0.845966938453764 NA NA
"ENSG00000277693" 0.291274619253476 0.333483406118185 3.6552094440064 0.091235101907775 0.927305783961722 NA NA
"ENSG00000277694" 0 NA NA NA NA NA NA
"ENSG00000277695" 0 NA NA NA NA NA NA
"ENSG00000277701" 9.65027466592577 0.22709865993674 0.350228879934559 0.648429278531154 0.516707338546034 0.766297683153468 NA
"ENSG00000277702" 0.526497398131795 0.386154123474495 1.63464044634865 0.236231841893463 0.813252772371846 NA NA
"ENSG00000277704" 0 NA NA NA NA NA NA
"ENSG00000277705" 0 NA NA NA NA NA NA
"ENSG00000277711" 0 NA NA NA NA NA NA
"ENSG00000277715" 1.5717111391331 -0.2821863352767 0.809158703002496 -0.348740406831946 0.727284206155475 NA NA
"ENSG00000277728" 0.603935012672637 1.57742039677651 1.46569893333952 1.07622401906403 0.281827080136956 NA NA
"ENSG00000277732" 0 NA NA NA NA NA NA
"ENSG00000277737" 0.0780256937977565 -0.811609976781166 8.10304584152438 -0.100161099005764 0.920216429155228 NA NA
"ENSG00000277738" 0.0386938863241202 0.150161127799269 8.1030458415403 0.0185314424644455 0.985214894409317 NA NA
"ENSG00000277743" 0 NA NA NA NA NA NA
"ENSG00000277744" 1.31070704446918 0.13930336365691 0.863316532931332 0.161358387501181 0.871811139102396 NA NA
"ENSG00000277746" 0.0588269136307166 0 8.10304584152093 0 1 NA NA
"ENSG00000277747" 0 NA NA NA NA NA NA
"ENSG00000277748" 0 NA NA NA NA NA NA
"ENSG00000277749" 0.20460461035523 0.76410537888851 6.63676062867735 0.115132279381423 0.908340274771192 NA NA
"ENSG00000277752" 0 NA NA NA NA NA NA
"ENSG00000277755" 0 NA NA NA NA NA NA
"ENSG00000277757" 0 NA NA NA NA NA NA
"ENSG00000277763" 0.306387794822223 -1.75420097178482 3.583021998527 -0.489586994583339 0.624426181251454 NA NA
"ENSG00000277764" 0 NA NA NA NA NA NA
"ENSG00000277766" 0 NA NA NA NA NA NA
"ENSG00000277767" 1.45950251246089 1.02096561007166 0.819212256600569 1.24627726434208 0.212662621733928 NA NA
"ENSG00000277782" 0.499353781794833 -0.746133318593229 1.71271252273013 -0.435644224404843 0.663094878939851 NA NA
"ENSG00000277790" 0 NA NA NA NA NA NA
"ENSG00000277795" 0.0213134037051938 -0.811567601473101 8.1030458415403 -0.100155869452521 0.920220580858342 NA NA
"ENSG00000277797" 0 NA NA NA NA NA NA
"ENSG00000277801" 0.024757542505889 -0.811571719510344 8.1030458415403 -0.100156377661079 0.920220177395282 NA NA
"ENSG00000277803" 0 NA NA NA NA NA NA
"ENSG00000277806" 3.20434727784546 -0.189635615943334 0.520504073100228 -0.364330705067928 0.715611073827198 NA NA
"ENSG00000277809" 0 NA NA NA NA NA NA
"ENSG00000277825" 0.279227177720165 1.33377871956423 3.90173763428097 0.341842236609029 0.732469622021022 NA NA
"ENSG00000277826" 0 NA NA NA NA NA NA
"ENSG00000277828" 0 NA NA NA NA NA NA
"ENSG00000277829" 0.721393288252639 0.631965778055257 1.32590322164278 0.476630396351447 0.633625334611242 NA NA
"ENSG00000277830" 0 NA NA NA NA NA NA
"ENSG00000277831" 1.65001409713413 0.327998031875398 0.796379258141357 0.411861595492708 0.680440871170422 NA NA
"ENSG00000277837" 0.0897269720873267 -1.63812871432683 8.1011790889964 -0.202208678061673 0.839753589152356 NA NA
"ENSG00000277840" 0.0303127862394596 0 8.10304584152179 0 1 NA NA
"ENSG00000277852" 0 NA NA NA NA NA NA
"ENSG00000277855" 0.00843519566997121 -0.811553188748431 8.1030458415403 -0.100154090772633 0.920221992939466 NA NA
"ENSG00000277859" 0 NA NA NA NA NA NA
"ENSG00000277863" 0.031230951069003 -1.13204295511932 8.1030458415403 -0.139705855953066 0.888892399405719 NA NA
"ENSG00000277866" 0 NA NA NA NA NA NA
"ENSG00000277867" 0 NA NA NA NA NA NA
"ENSG00000277869" 0 NA NA NA NA NA NA
"ENSG00000277873" 0.381913885954193 0.262261175803434 2.63504243153639 0.0995282552814602 0.92071885480166 NA NA
"ENSG00000277876" 0 NA NA NA NA NA NA
"ENSG00000277878" 0 NA NA NA NA NA NA
"ENSG00000277879" 5.30855872206212 -0.206108939432051 0.420962941808647 -0.489613025190566 0.624407757740666 NA NA
"ENSG00000277881" 0 NA NA NA NA NA NA
"ENSG00000277882" 0 NA NA NA NA NA NA
"ENSG00000277895" 0.386859010525236 -0.472972639891765 2.55655284075778 -0.18500405403378 0.853225855805523 NA NA
"ENSG00000277901" 0.181885911802132 0.149992157755413 8.10304584145668 0.0185105898066164 0.985231529569643 NA NA
"ENSG00000277907" 0 NA NA NA NA NA NA
"ENSG00000277911" 0.0514887339090098 0 8.10304584152222 0 1 NA NA
"ENSG00000277913" 0 NA NA NA NA NA NA
"ENSG00000277916" 0 NA NA NA NA NA NA
"ENSG00000277922" 0 NA NA NA NA NA NA
"ENSG00000277930" 0.0382227856174352 -0.811586132235015 8.1030458415403 -0.100158156340967 0.920218765314482 NA NA
"ENSG00000277935" 0 NA NA NA NA NA NA
"ENSG00000277938" 0.896025884375145 0.584955889915034 0.997999723087747 0.586128308838822 0.557789293890313 NA NA
"ENSG00000277941" 0 NA NA NA NA NA NA
"ENSG00000277945" 1.40349507204529 1.76421208474667 0.735638211156047 2.39820615350341 0.0164755897051222 NA NA
"ENSG00000277948" 0.0761447308475853 0.470559675448512 8.10304584151718 0.0580719503075656 0.953691317087566 NA NA
"ENSG00000277952" 0.00945465382613522 0 8.1030458415403 0 1 NA NA
"ENSG00000277954" 7.23255180570861 1.23603316772973 0.324757812254468 3.80601519375065 0.000141223710786771 0.0022629597273678 NA
"ENSG00000277959" 2.90320670423813 0.292980048482579 0.557407455931124 0.525612001355758 0.599157816446199 NA NA
"ENSG00000277966" 0 NA NA NA NA NA NA
"ENSG00000277967" 0 NA NA NA NA NA NA
"ENSG00000277968" 0 NA NA NA NA NA NA
"ENSG00000277969" 2.42086495570877 -0.522684314984495 0.685335290230836 -0.76266948811062 0.44566053166487 NA NA
"ENSG00000277971" 0 NA NA NA NA NA NA
"ENSG00000277973" 0 NA NA NA NA NA NA
"ENSG00000277977" 0.0101711875132875 0 8.10304584154004 0 1 NA NA
"ENSG00000277978" 0.0904475186791989 -0.811649678530128 8.10304584153241 -0.100165998613755 0.92021253939515 NA NA
"ENSG00000277981" 0.16186398175374 -0.811738522442054 8.10304584149498 -0.100176962875517 0.920203834961268 NA NA
"ENSG00000277984" 0 NA NA NA NA NA NA
"ENSG00000277994" 0 NA NA NA NA NA NA
"ENSG00000277997" 0.0120561868881342 0 8.1030458415403 0 1 NA NA
"ENSG00000277998" 0 NA NA NA NA NA NA
"ENSG00000277999" 0.0499715570446711 -1.13207031127063 8.10304584152136 -0.139709231986534 0.888889731880819 NA NA
"ENSG00000278000" 3.90386353995921 0.0112550925962627 0.44616879634541 0.0252260863790873 0.979874629652745 NA NA
"ENSG00000278001" 0.0943280575745871 0.470550766805357 8.1030458415118 0.0580708508885302 0.953692192819185 NA NA
"ENSG00000278002" 1.20841041406712 -0.531756892220832 1.14848017073591 -0.463009206227825 0.643357768208745 NA NA
"ENSG00000278004" 0 NA NA NA NA NA NA
"ENSG00000278009" 0 NA NA NA NA NA NA
"ENSG00000278011" 0.041207212150949 0.470607655996147 8.1030458415403 0.0580778716052147 0.953686600536047 NA NA
"ENSG00000278012" 0.105127522961907 0.470511231158583 8.10304584152194 0.058065971779102 0.953696079227373 NA NA
"ENSG00000278013" 0 NA NA NA NA NA NA
"ENSG00000278017" 0.368662110454907 0.279984745145161 2.78744143141988 0.100445068365989 0.919990991277197 NA NA
"ENSG00000278020" 0 NA NA NA NA NA NA
"ENSG00000278022" 0.691563320760225 0.239373453012035 1.33654048952012 0.179099290211537 0.857859739325324 NA NA
"ENSG00000278026" 0 NA NA NA NA NA NA
"ENSG00000278035" 0.157648576289284 -0.811737457197256 8.10304584147283 -0.100176831413521 0.920203939327769 NA NA
"ENSG00000278039" 0 NA NA NA NA NA NA
"ENSG00000278040" 0 NA NA NA NA NA NA
"ENSG00000278041" 0.935030882393141 -0.272610895462381 1.27276207071433 -0.214188418821579 0.830400126965994 NA NA
"ENSG00000278045" 0 NA NA NA NA NA NA
"ENSG00000278050" 0 NA NA NA NA NA NA
"ENSG00000278052" 0 NA NA NA NA NA NA
"ENSG00000278054" 0 NA NA NA NA NA NA
"ENSG00000278055" 0 NA NA NA NA NA NA
"ENSG00000278058" 2.46413234521954 0.404467710477604 0.565256730109979 0.715546916883075 0.474271161043392 NA NA
"ENSG00000278060" 0 NA NA NA NA NA NA
"ENSG00000278068" 0 NA NA NA NA NA NA
"ENSG00000278071" 0.56959878371209 0.670281781998494 1.64178688739305 0.408263573759453 0.683080179041862 NA NA
"ENSG00000278072" 0 NA NA NA NA NA NA
"ENSG00000278075" 0.0764616590397487 -0.811635678331439 8.10304584153616 -0.10016427084381 0.920213911057842 NA NA
"ENSG00000278077" 0 NA NA NA NA NA NA
"ENSG00000278078" 0 NA NA NA NA NA NA
"ENSG00000278083" 0 NA NA NA NA NA NA
"ENSG00000278084" 0.0109135640315278 -0.811553188748431 8.1030458415403 -0.100154090772633 0.920221992939466 NA NA
"ENSG00000278095" 0 NA NA NA NA NA NA
"ENSG00000278097" 0 NA NA NA NA NA NA
"ENSG00000278102" 0 NA NA NA NA NA NA
"ENSG00000278104" 0 NA NA NA NA NA NA
"ENSG00000278106" 0 NA NA NA NA NA NA
"ENSG00000278107" 2.00671657177451 0.681467381105118 0.690911193781606 0.986331365359998 0.323970533076506 NA NA
"ENSG00000278112" 0.0909721161390711 0.470548493342067 8.10304584151015 0.0580705703195642 0.953692416303695 NA NA
"ENSG00000278113" 0 NA NA NA NA NA NA
"ENSG00000278126" 4.58485842578169 0.204182542337377 0.455129781349995 0.448624877351985 0.653702284693395 NA NA
"ENSG00000278128" 0 NA NA NA NA NA NA
"ENSG00000278130" 0 NA NA NA NA NA NA
"ENSG00000278131" 0 NA NA NA NA NA NA
"ENSG00000278144" 0 NA NA NA NA NA NA
"ENSG00000278146" 0.0462645527993367 -0.811602530048376 8.10304584153128 -0.100160180001524 0.920217158745647 NA NA
"ENSG00000278147" 0.199573784672604 1.48081310486578 8.06534945249531 0.183601853036589 0.854325809322728 NA NA
"ENSG00000278151" 0 NA NA NA NA NA NA
"ENSG00000278153" 0.120958134314238 0 8.10304584146425 0 1 NA NA
"ENSG00000278158" 0.0179404487891272 0 8.1030458415403 0 1 NA NA
"ENSG00000278160" 0 NA NA NA NA NA NA
"ENSG00000278171" 0 NA NA NA NA NA NA
"ENSG00000278177" 2.07196166802516 -0.569221298994304 0.792315452171658 -0.71842761293387 0.472493666061495 NA NA
"ENSG00000278180" 0 NA NA NA NA NA NA
"ENSG00000278181" 0 NA NA NA NA NA NA
"ENSG00000278182" 0 NA NA NA NA NA NA
"ENSG00000278192" 0 NA NA NA NA NA NA
"ENSG00000278193" 0 NA NA NA NA NA NA
"ENSG00000278197" 0 NA NA NA NA NA NA
"ENSG00000278202" 0.295464349904572 0.150106002238506 4.20704449857613 0.0356796801862469 0.971537773096652 NA NA
"ENSG00000278205" 0 NA NA NA NA NA NA
"ENSG00000278206" 0.0106008753310464 0 8.10304584153717 0 1 NA NA
"ENSG00000278212" 0 NA NA NA NA NA NA
"ENSG00000278215" 0 NA NA NA NA NA NA
"ENSG00000278217" 0 NA NA NA NA NA NA
"ENSG00000278218" 0 NA NA NA NA NA NA
"ENSG00000278231" 0.415434215142425 1.65690195937735 2.63146255681448 0.62965059300829 0.528923214488335 NA NA
"ENSG00000278236" 0.140009708447647 -0.811685450861196 8.10304584148226 -0.100170413291494 0.920209034619003 NA NA
"ENSG00000278237" 0 NA NA NA NA NA NA
"ENSG00000278239" 0.0083034808044931 0.470652953188779 8.1030458415403 0.0580834617491578 0.953682147763251 NA NA
"ENSG00000278254" 0.270527022185949 -0.137492328932387 4.37831872951611 -0.0314029967725951 0.974948151252478 NA NA
"ENSG00000278255" 0.0112725434963834 0 8.1030458415347 0 1 NA NA
"ENSG00000278256" 0 NA NA NA NA NA NA
"ENSG00000278263" 0 NA NA NA NA NA NA
"ENSG00000278266" 0.0458943408446241 0 8.10304584153939 0 1 NA NA
"ENSG00000278275" 0 NA NA NA NA NA NA
"ENSG00000278276" 0.150738121973212 -1.13212881721643 8.10304584148881 -0.139716452228341 0.888884026913517 NA NA
"ENSG00000278283" 0 NA NA NA NA NA NA
"ENSG00000278287" 0 NA NA NA NA NA NA
"ENSG00000278305" 0 NA NA NA NA NA NA
"ENSG00000278313" 0 NA NA NA NA NA NA
"ENSG00000278319" 0 NA NA NA NA NA NA
"ENSG00000278324" 0 NA NA NA NA NA NA
"ENSG00000278330" 0.0112725434963834 0 8.1030458415347 0 1 NA NA
"ENSG00000278332" 0.00894641472455145 0 8.10304584153714 0 1 NA NA
"ENSG00000278333" 0 NA NA NA NA NA NA
"ENSG00000278334" 0 NA NA NA NA NA NA
"ENSG00000278337" 0 NA NA NA NA NA NA
"ENSG00000278341" 0.144555897727469 -0.811677305682363 8.10304584150689 -0.10016940809154 0.920209832638797 NA NA
"ENSG00000278342" 0 NA NA NA NA NA NA
"ENSG00000278344" 0.284905108619208 0.0757630931912668 3.58553221931294 0.021130222392977 0.983141776289964 NA NA
"ENSG00000278346" 0.0684006439784476 -0.811629390424251 8.10304584150641 -0.100163494851137 0.920214527112275 NA NA
"ENSG00000278351" 0.0240371202886675 -0.811569660491723 8.1030458415403 -0.1001561235568 0.920220379126809 NA NA
"ENSG00000278356" 1.82266123121887 0.600901956942847 0.784620381492973 0.765850557946828 0.443765227476368 NA NA
"ENSG00000278358" 0 NA NA NA NA NA NA
"ENSG00000278367" 0 NA NA NA NA NA NA
"ENSG00000278370" 0.0218791761659532 0 8.1030458415403 0 1 NA NA
"ENSG00000278376" 6.60910862106595 0.266218787390046 0.375571798927549 0.708835935366387 0.478426294826497 NA NA
"ENSG00000278381" 0 NA NA NA NA NA NA
"ENSG00000278382" 0 NA NA NA NA NA NA
"ENSG00000278383" 0.335520711707659 -1.3178045398919 2.80234727362299 -0.470250262091246 0.638176228168199 NA NA
"ENSG00000278385" 0.066974916951369 -1.13208983955982 8.1030458415388 -0.139711641979905 0.888887827659553 NA NA
"ENSG00000278388" 0 NA NA NA NA NA NA
"ENSG00000278389" 0.120409082093947 0 8.10304584149066 0 1 NA NA
"ENSG00000278395" 0 NA NA NA NA NA NA
"ENSG00000278396" 1.11275968887468 0.366528388602001 1.02535656439202 0.357464321515641 0.720744231431476 NA NA
"ENSG00000278399" 0 NA NA NA NA NA NA
"ENSG00000278400" 0 NA NA NA NA NA NA
"ENSG00000278404" 0 NA NA NA NA NA NA
"ENSG00000278406" 0 NA NA NA NA NA NA
"ENSG00000278408" 0 NA NA NA NA NA NA
"ENSG00000278410" 0 NA NA NA NA NA NA
"ENSG00000278413" 0 NA NA NA NA NA NA
"ENSG00000278419" 0.0764935950256627 -0.811621305214036 8.10304584153505 -0.100162497051884 0.920215319257263 NA NA
"ENSG00000278421" 0 NA NA NA NA NA NA
"ENSG00000278424" 0 NA NA NA NA NA NA
"ENSG00000278428" 0 NA NA NA NA NA NA
"ENSG00000278431" 0 NA NA NA NA NA NA
"ENSG00000278434" 0.559660778992129 0.247031128543663 1.68915572323639 0.146245325487431 0.883727725612665 NA NA
"ENSG00000278441" 0 NA NA NA NA NA NA
"ENSG00000278445" 0.0772561629475703 0 8.10304584152764 0 1 NA NA
"ENSG00000278446" 0.0364942284331488 0 8.10304584151804 0 1 NA NA
"ENSG00000278454" 0 NA NA NA NA NA NA
"ENSG00000278456" 0.0146475471832474 0 8.1030458415403 0 1 NA NA
"ENSG00000278462" 0.0139298105332532 -0.811555247767052 8.1030458415403 -0.100154344876912 0.920221791207897 NA NA
"ENSG00000278464" 0.0870389824227869 -0.811638929497988 8.10304584152058 -0.100164672071716 0.920213592526207 NA NA
"ENSG00000278467" 0.0793541870622816 -1.42832743842134 8.10288032921253 -0.176274038414701 0.860078656998029 NA NA
"ENSG00000278472" 0.534874691678296 0.580861656988968 2.01797357456739 0.287844035377664 0.773466127814502 NA NA
"ENSG00000278475" 0.0453014870586074 0 8.10304584153367 0 1 NA NA
"ENSG00000278477" 0 NA NA NA NA NA NA
"ENSG00000278478" 0 NA NA NA NA NA NA
"ENSG00000278482" 0 NA NA NA NA NA NA
"ENSG00000278484" 0 NA NA NA NA NA NA
"ENSG00000278485" 0 NA NA NA NA NA NA
"ENSG00000278487" 0.010399839673666 0 8.1030458415403 0 1 NA NA
"ENSG00000278492" 0.39041870942684 -1.38363273435414 2.40384108696768 -0.575592430737391 0.564890698471054 NA NA
"ENSG00000278493" 0.736212061181513 1.00787537119816 1.2666069818182 0.795728576950815 0.426189813144316 NA NA
"ENSG00000278496" 0 NA NA NA NA NA NA
"ENSG00000278498" 0 NA NA NA NA NA NA
"ENSG00000278513" 0.0397158468617616 0 8.10304584153015 0 1 NA NA
"ENSG00000278514" 0.253685089707382 0.667253399547887 4.90659568120303 0.135991111332875 0.891828307813518 NA NA
"ENSG00000278518" 0.0526774014521751 0 8.10304584151607 0 1 NA NA
"ENSG00000278526" 0 NA NA NA NA NA NA
"ENSG00000278531" 0 NA NA NA NA NA NA
"ENSG00000278532" 0.0597254198393277 -0.811610331326205 8.10304584152858 -0.100161142760251 0.920216394418878 NA NA
"ENSG00000278541" 0 NA NA NA NA NA NA
"ENSG00000278543" 0 NA NA NA NA NA NA
"ENSG00000278546" 0.00886594486577857 0 8.10304584154009 0 1 NA NA
"ENSG00000278552" 0 NA NA NA NA NA NA
"ENSG00000278572" 0.0334348150693933 0.470623264319637 8.10304584153663 0.0580797978344388 0.953685066217416 NA NA
"ENSG00000278576" 0.495505681595924 0.107061459546729 2.35226750370122 0.0455141515062682 0.963697495317185 NA NA
"ENSG00000278577" 0 NA NA NA NA NA NA
"ENSG00000278580" 0.0111582819844231 0.470650894170158 8.1030458415403 0.058083207644879 0.953682350167421 NA NA
"ENSG00000278586" 0 NA NA NA NA NA NA
"ENSG00000278587" 0 NA NA NA NA NA NA
"ENSG00000278592" 0 NA NA NA NA NA NA
"ENSG00000278593" 0 NA NA NA NA NA NA
"ENSG00000278594" 0 NA NA NA NA NA NA
"ENSG00000278595" 0.048608615659781 -1.13205530882537 8.1030458415403 -0.139707380528675 0.888891194783797 NA NA
"ENSG00000278600" 3.02937506014019 0.874968315548345 0.537051808025646 1.62920653552024 0.103269303904851 NA NA
"ENSG00000278601" 0.113970964615289 0.150066279292618 8.10304584152063 0.0185197371738497 0.985224232277459 NA NA
"ENSG00000278602" 0 NA NA NA NA NA NA
"ENSG00000278603" 0 NA NA NA NA NA NA
"ENSG00000278607" 0.00881101099143422 0 8.1030458415403 0 1 NA NA
"ENSG00000278626" 0 NA NA NA NA NA NA
"ENSG00000278627" 0.407760315105676 1.33258910018862 2.75770401561534 0.483224121458615 0.628936609934272 NA NA
"ENSG00000278635" 0 NA NA NA NA NA NA
"ENSG00000278638" 0 NA NA NA NA NA NA
"ENSG00000278642" 1.07808162900248 1.2345966083506 0.919903276126408 1.34209393573346 0.179565539918013 NA NA
"ENSG00000278643" 0 NA NA NA NA NA NA
"ENSG00000278646" 0 NA NA NA NA NA NA
"ENSG00000278650" 0 NA NA NA NA NA NA
"ENSG00000278654" 0 NA NA NA NA NA NA
"ENSG00000278655" 0 NA NA NA NA NA NA
"ENSG00000278657" 0 NA NA NA NA NA NA
"ENSG00000278665" 0 NA NA NA NA NA NA
"ENSG00000278667" 0 NA NA NA NA NA NA
"ENSG00000278668" 0.143349513050589 0 8.10304584147825 0 1 NA NA
"ENSG00000278681" 0.00992447624296523 0 8.1030458415403 0 1 NA NA
"ENSG00000278683" 0 NA NA NA NA NA NA
"ENSG00000278684" 0 NA NA NA NA NA NA
"ENSG00000278687" 0 NA NA NA NA NA NA
"ENSG00000278690" 0 NA NA NA NA NA NA
"ENSG00000278694" 0 NA NA NA NA NA NA
"ENSG00000278698" 0.0497535673076596 0 8.10304584153025 0 1 NA NA
"ENSG00000278703" 0.159142457792045 1.06862831072675 8.0807895374147 0.13224305691652 0.894792045665345 NA NA
"ENSG00000278708" 0 NA NA NA NA NA NA
"ENSG00000278713" 0.0184085963354357 0 8.10304584153923 0 1 NA NA
"ENSG00000278716" 0.0455189449703666 0 8.10304584152412 0 1 NA NA
"ENSG00000278720" 0 NA NA NA NA NA NA
"ENSG00000278722" 0 NA NA NA NA NA NA
"ENSG00000278725" 0 NA NA NA NA NA NA
"ENSG00000278727" 1.1318224154655 1.17911643649971 0.995708120376941 1.18419887552321 0.236334347165545 NA NA
"ENSG00000278733" 0.116442632551118 -0.490862060108198 8.10304584151302 -0.0605774753973925 0.951695712601068 NA NA
"ENSG00000278734" 0 NA NA NA NA NA NA
"ENSG00000278736" 0 NA NA NA NA NA NA
"ENSG00000278737" 0.1022281358612 -0.811652884648591 8.10304584148742 -0.100166394282622 0.920212225276845 NA NA
"ENSG00000278740" 0.229111931050023 1.6500566934962 7.07947101526241 0.233076269390593 0.815702181763412 NA NA
"ENSG00000278743" 0.287268429624725 1.01429721904818 4.27727030817266 0.237136572152136 0.81255084092107 NA NA
"ENSG00000278744" 0 NA NA NA NA NA NA
"ENSG00000278745" 0 NA NA NA NA NA NA
"ENSG00000278752" 0 NA NA NA NA NA NA
"ENSG00000278754" 0 NA NA NA NA NA NA
"ENSG00000278765" 2.87334731338426 0.410812872302489 0.509380798696039 0.806494617296384 0.419957710434683 NA NA
"ENSG00000278766" 0 NA NA NA NA NA NA
"ENSG00000278769" 0.026967483918309 0 8.1030458415403 0 1 NA NA
"ENSG00000278773" 0 NA NA NA NA NA NA
"ENSG00000278778" 0 NA NA NA NA NA NA
"ENSG00000278784" 5.60730799489557 0.144315692043338 0.353323896759053 0.408451546490651 0.682942196440081 NA NA
"ENSG00000278791" 0 NA NA NA NA NA NA
"ENSG00000278797" 0 NA NA NA NA NA NA
"ENSG00000278802" 0 NA NA NA NA NA NA
"ENSG00000278813" 0 NA NA NA NA NA NA
"ENSG00000278816" 1.0217310684894 1.45702034622734 1.19826691300341 1.21593972963451 0.224007882107886 NA NA
"ENSG00000278819" 0 NA NA NA NA NA NA
"ENSG00000278822" 0 NA NA NA NA NA NA
"ENSG00000278824" 0 NA NA NA NA NA NA
"ENSG00000278829" 0.442970126767703 -1.41360708301044 3.52817567721967 -0.400662328732003 0.688668749640184 NA NA
"ENSG00000278830" 0 NA NA NA NA NA NA
"ENSG00000278831" 0.0102248976740533 0 8.1030458415403 0 1 NA NA
"ENSG00000278834" 3.45722615716628 -0.0189761713330498 0.593483277914152 -0.0319742308490026 0.974492601190381 NA NA
"ENSG00000278837" 0 NA NA NA NA NA NA
"ENSG00000278840" 0.315143667081193 -0.0630287492684863 2.993000238119 -0.0210587184276663 0.983198815507936 NA NA
"ENSG00000278842" 0.139785498114069 -1.1321685357845 8.10304584151426 -0.139721353911645 0.888880153924213 NA NA
"ENSG00000278847" 2.02236919759135 0.343895381487269 0.609885217598329 0.563869022504755 0.572843273473133 NA NA
"ENSG00000278852" 0 NA NA NA NA NA NA
"ENSG00000278854" 0 NA NA NA NA NA NA
"ENSG00000278859" 0 NA NA NA NA NA NA
"ENSG00000278860" 0 NA NA NA NA NA NA
"ENSG00000278861" 0.0946207958563398 0.470556056576372 8.10304584149641 0.0580715037013135 0.953691672827458 NA NA
"ENSG00000278862" 0.0247300866988652 0 8.1030458415403 0 1 NA NA
"ENSG00000278863" 0 NA NA NA NA NA NA
"ENSG00000278864" 0.195975635817858 1.04505241867845 6.78542741505203 0.154014235913898 0.877598510876509 NA NA
"ENSG00000278865" 0.0575123906039908 -1.43083056852071 8.10289751905601 -0.176582582360909 0.859836276340921 NA NA
"ENSG00000278866" 0 NA NA NA NA NA NA
"ENSG00000278867" 1.74072106888643 1.3152871783286 0.855827656909244 1.53685986624767 0.12432762940323 NA NA
"ENSG00000278869" 0.090079702071073 0 8.10304584153667 0 1 NA NA
"ENSG00000278872" 0 NA NA NA NA NA NA
"ENSG00000278874" 0 NA NA NA NA NA NA
"ENSG00000278875" 0.0474907675862972 0.47060215874356 8.10304584153572 0.0580771931871941 0.95368714092318 NA NA
"ENSG00000278876" 1.0418455906022 1.1057485827526 1.03771721110732 1.06555868103285 0.286623185702734 NA NA
"ENSG00000278877" 0 NA NA NA NA NA NA
"ENSG00000278878" 0.239085981299265 0 8.10304584137812 0 1 NA NA
"ENSG00000278879" 0.112459676645879 -0.811676547922268 8.10304584151139 -0.10016931457602 0.920209906879986 NA NA
"ENSG00000278880" 0 NA NA NA NA NA NA
"ENSG00000278881" 0 NA NA NA NA NA NA
"ENSG00000278884" 0 NA NA NA NA NA NA
"ENSG00000278885" 0 NA NA NA NA NA NA
"ENSG00000278886" 0.407326047110501 0.645181139787912 3.08447531394662 0.209170466325566 0.834315166913846 NA NA
"ENSG00000278890" 0.0806378793357096 0 8.10304584150639 0 1 NA NA
"ENSG00000278891" 2.04228399972653 -0.752175836696738 0.789321922540543 -0.952939244707349 0.340620854463182 NA NA
"ENSG00000278892" 0 NA NA NA NA NA NA
"ENSG00000278893" 0.36766201920987 0.0477012385778449 2.34196545288326 0.0203680368210037 0.98374978148037 NA NA
"ENSG00000278894" 0 NA NA NA NA NA NA
"ENSG00000278895" 0.39326904698372 0.688360254027286 2.03014540141128 0.339069434902921 0.734557423380962 NA NA
"ENSG00000278896" 0.204898610881441 -2.21002645866746 8.09819772062116 -0.27290349469239 0.784927400080848 NA NA
"ENSG00000278897" 0.728160473429844 -1.42025913464531 1.4794762955544 -0.959974241502196 0.337068179054378 NA NA
"ENSG00000278898" 0 NA NA NA NA NA NA
"ENSG00000278899" 0.906437973974951 0.0701825830521834 1.11305463128735 0.0630540326407976 0.949723478056586 NA NA
"ENSG00000278900" 0.109483402057371 0.150069909905588 8.10304584152295 0.0185201852291858 0.985223874842328 NA NA
"ENSG00000278901" 0.0228495131591174 -0.811569660491723 8.1030458415403 -0.1001561235568 0.920220379126809 NA NA
"ENSG00000278902" 0 NA NA NA NA NA NA
"ENSG00000278905" 2.05141888214278 0.780454625755521 0.692100184186927 1.12766134670574 0.259462967748615 NA NA
"ENSG00000278907" 0.00945465382613522 0 8.1030458415403 0 1 NA NA
"ENSG00000278908" 0.0210896689872679 0 8.1030458415403 0 1 NA NA
"ENSG00000278909" 0.370139460764795 -1.16317637902769 2.9920242493357 -0.388759007981285 0.69745442700567 NA NA
"ENSG00000278911" 0 NA NA NA NA NA NA
"ENSG00000278912" 0 NA NA NA NA NA NA
"ENSG00000278913" 0.0346545629418304 0 8.10304584153963 0 1 NA NA
"ENSG00000278914" 0 NA NA NA NA NA NA
"ENSG00000278915" 0.161419853611589 -1.13220220634933 8.10304584149788 -0.139725509209268 0.888876870682096 NA NA
"ENSG00000278917" 0.0524424546196843 -0.811603633548171 8.10304584153271 -0.10016031618484 0.920217050630752 NA NA
"ENSG00000278918" 0 NA NA NA NA NA NA
"ENSG00000278920" 2.47049648510987 -0.559554071061467 0.748467749881235 -0.747599440523998 0.454701802297674 NA NA
"ENSG00000278922" 0.119232283338634 -0.811696272269305 8.10304584153582 -0.100171748764963 0.920207974397966 NA NA
"ENSG00000278923" 0.0319294679588401 -0.811588125032121 8.10304584153408 -0.1001584022729 0.92021857007096 NA NA
"ENSG00000278924" 0 NA NA NA NA NA NA
"ENSG00000278925" 0 NA NA NA NA NA NA
"ENSG00000278926" 0.432506962384229 -0.111054455885846 2.08265280631642 -0.0533235571234111 0.957474111029628 NA NA
"ENSG00000278928" 0 NA NA NA NA NA NA
"ENSG00000278929" 0.0221608009515255 0.470634422426868 8.1030458415403 0.058081174860712 0.953683969361011 NA NA
"ENSG00000278931" 0.0318009629824436 -0.811586934614492 8.10304584153349 -0.100158255363011 0.920218686701621 NA NA
"ENSG00000278932" 0.264795602059013 -1.05828500075764 6.04396554252908 -0.175097788581171 0.86100279588485 NA NA
"ENSG00000278933" 0 NA NA NA NA NA NA
"ENSG00000278934" 0.284666032136783 0.376813371543149 4.2677599329467 0.0882930102591257 0.929643794265729 NA NA
"ENSG00000278935" 0.122465987704118 -1.46665350044364 8.10277247937844 -0.181006378270681 0.856362569576746 NA NA
"ENSG00000278936" 0 NA NA NA NA NA NA
"ENSG00000278942" 0 NA NA NA NA NA NA
"ENSG00000278943" 0.00888992521533467 0 8.1030458415403 0 1 NA NA
"ENSG00000278944" 0 NA NA NA NA NA NA
"ENSG00000278945" 0 NA NA NA NA NA NA
"ENSG00000278946" 1.12186190884586 0.357172243384256 0.908527537798669 0.39313309561279 0.694221181216411 NA NA
"ENSG00000278948" 3.12671739286479 0.32173534412359 0.462674116509125 0.695382198060013 0.4868158138095 NA NA
"ENSG00000278949" 0.338233121791109 0.1501236439038 3.47328087489959 0.0432224312720289 0.965524224225973 NA NA
"ENSG00000278950" 0.471582560605857 -0.469490715801205 1.60167277192433 -0.293125240080803 0.769426424888605 NA NA
"ENSG00000278952" 1.05533096251654 0.81593276071141 1.10102540137929 0.741066245782582 0.45865327453516 NA NA
"ENSG00000278953" 0 NA NA NA NA NA NA
"ENSG00000278954" 0.0189821985047217 0 8.1030458415403 0 1 NA NA
"ENSG00000278957" 0.869163269966403 -0.554127209743343 1.27420359960654 -0.43488121514839 0.66364865034358 NA NA
"ENSG00000278958" 0 NA NA NA NA NA NA
"ENSG00000278959" 0.125243598108718 -0.811670714540877 8.10304584149005 -0.100168594676446 0.920210478402262 NA NA
"ENSG00000278960" 0 NA NA NA NA NA NA
"ENSG00000278961" 0.0130470327679838 0 8.1030458415403 0 1 NA NA
"ENSG00000278962" 0.142131801865422 1.44263127582662 8.07884393858278 0.178569023834825 0.858276118901101 NA NA
"ENSG00000278963" 0.176484748714884 -0.17047978633312 8.10304584145286 -0.0210389759195233 0.983214564261215 NA NA
"ENSG00000278964" 0 NA NA NA NA NA NA
"ENSG00000278965" 0.00894641472455145 0 8.10304584153714 0 1 NA NA
"ENSG00000278966" 0.0205262291992615 0 8.1030458415403 0 1 NA NA
"ENSG00000278967" 0.037984715068733 0 8.10304584153015 0 1 NA NA
"ENSG00000278969" 0.0299966356772614 0 8.1030458415403 0 1 NA NA
"ENSG00000278971" 0.013068165174519 0 8.1030458415403 0 1 NA NA
"ENSG00000278972" 0.118078209817867 -0.170396949373807 8.10304584150699 -0.021028752978413 0.983222719183928 NA NA
"ENSG00000278973" 0 NA NA NA NA NA NA
"ENSG00000278974" 0.205307228370255 2.05504687416295 8.04300318793961 0.255507405149916 0.798331224898859 NA NA
"ENSG00000278975" 0 NA NA NA NA NA NA
"ENSG00000278977" 0.0434979809911299 0.150148774093219 8.1030458415403 0.0185299178888364 0.985216110635822 NA NA
"ENSG00000278979" 0.331097435215568 0.693205593954495 3.17270044895524 0.218490716380982 0.827046790855775 NA NA
"ENSG00000278980" 0 NA NA NA NA NA NA
"ENSG00000278981" 0.0481033260966847 0.150146746605889 8.10304584153325 0.0185296676758622 0.98521631024262 NA NA
"ENSG00000278982" 0.0682247267565026 -1.13208920650288 8.10304584153397 -0.139711563854188 0.888887889389443 NA NA
"ENSG00000278983" 1.58375881350659 -0.197692016872041 0.756477265521996 -0.261332396731878 0.793836185379696 NA NA
"ENSG00000278985" 0.0446279215051742 -0.8115941872922 8.1030458415299 -0.100159150418797 0.920217976123558 NA NA
"ENSG00000278986" 0.284757508118528 2.67801647229533 3.81107875664979 0.70269250343425 0.482247400499764 NA NA
"ENSG00000278987" 1.5741380504469 0.218103404567918 0.731965479284866 0.297969522799089 0.765726424901175 NA NA
"ENSG00000278988" 0 NA NA NA NA NA NA
"ENSG00000278989" 6.54853887238687 0.169487474083535 0.351286738381688 0.482476152855447 0.629467734990724 NA NA
"ENSG00000278990" 0 NA NA NA NA NA NA
"ENSG00000278991" 2.48441608091569 0.583579835030785 0.567179543498304 1.02891552017431 0.303519374593642 NA NA
"ENSG00000278992" 0 NA NA NA NA NA NA
"ENSG00000278993" 0.478563460686541 -0.631330998599138 1.92287096937238 -0.328327281785945 0.742664218575834 NA NA
"ENSG00000278994" 0.702621147627309 -0.12580355413863 1.40736958080942 -0.0893891383287372 0.928772655273428 NA NA
"ENSG00000278995" 0.0785818498950044 1.96218541489435 8.06055495683315 0.243430560972846 0.807671871475689 NA NA
"ENSG00000278996" 1.71064646292249 0.384207221740994 0.697863342815186 0.550547934200268 0.581943608885407 NA NA
"ENSG00000278997" 0.596912879941684 -1.05175929883206 1.58091150319066 -0.665286637936001 0.505867175377428 NA NA
"ENSG00000278998" 0.00881101099143422 0 8.1030458415403 0 1 NA NA
"ENSG00000278999" 0.0266506365592778 -0.811569660491722 8.1030458415403 -0.1001561235568 0.920220379126809 NA NA
"ENSG00000279001" 0.0210889702735056 0.470636481445488 8.1030458415403 0.058081428964991 0.953683766956817 NA NA
"ENSG00000279002" 0 NA NA NA NA NA NA
"ENSG00000279004" 0 NA NA NA NA NA NA
"ENSG00000279005" 0 NA NA NA NA NA NA
"ENSG00000279006" 0.0354143045360173 0 8.10304584153045 0 1 NA NA
"ENSG00000279009" 0 NA NA NA NA NA NA
"ENSG00000279011" 0 NA NA NA NA NA NA
"ENSG00000279013" 0 NA NA NA NA NA NA
"ENSG00000279014" 0 NA NA NA NA NA NA
"ENSG00000279015" 0 NA NA NA NA NA NA
"ENSG00000279016" 0 NA NA NA NA NA NA
"ENSG00000279017" 0 NA NA NA NA NA NA
"ENSG00000279019" 0.373265342710315 -0.0309740169871549 2.46628189166206 -0.0125589929893542 0.989979636811072 NA NA
"ENSG00000279021" 0 NA NA NA NA NA NA
"ENSG00000279022" 0.0342640580082473 -0.811571719510344 8.1030458415403 -0.100156377661079 0.920220177395282 NA NA
"ENSG00000279023" 0 NA NA NA NA NA NA
"ENSG00000279024" 0.0146475471832474 0 8.1030458415403 0 1 NA NA
"ENSG00000279025" 0 NA NA NA NA NA NA
"ENSG00000279026" 0.718945772728272 -0.891708574856252 1.34682206653806 -0.662083431071444 0.507917753878125 NA NA
"ENSG00000279028" 0 NA NA NA NA NA NA
"ENSG00000279029" 0 NA NA NA NA NA NA
"ENSG00000279030" 0.0298322838672104 0.470618574068495 8.10304584153826 0.0580792190087318 0.953685527275228 NA NA
"ENSG00000279031" 0.0404510752864712 0 8.10304584153811 0 1 NA NA
"ENSG00000279032" 0 NA NA NA NA NA NA
"ENSG00000279033" 0.079747687577614 -0.811590455691361 8.10304584152944 -0.10015868990051 0.920218341725558 NA NA
"ENSG00000279034" 0 NA NA NA NA NA NA
"ENSG00000279035" 0.42194633029695 -0.811664550164785 3.13181810410203 -0.259167206774133 0.795506232068654 NA NA
"ENSG00000279036" 0 NA NA NA NA NA NA
"ENSG00000279039" 1.15755914899815 -0.162151815289964 1.0357671425509 -0.156552383859768 0.875597631860244 NA NA
"ENSG00000279040" 0 NA NA NA NA NA NA
"ENSG00000279041" 1.63178869622364 0.175484362515725 0.8148755898641 0.215351109664472 0.829493584515842 NA NA
"ENSG00000279042" 0.0120561868881342 0 8.1030458415403 0 1 NA NA
"ENSG00000279043" 0.121707057798517 0.470508673170301 8.10304584152244 0.0580656560967819 0.953696330681159 NA NA
"ENSG00000279044" 0 NA NA NA NA NA NA
"ENSG00000279045" 0 NA NA NA NA NA NA
"ENSG00000279046" 0 NA NA NA NA NA NA
"ENSG00000279048" 0.460693563328471 -0.674713821514575 2.14978879025637 -0.313851213929771 0.753634045058301 NA NA
"ENSG00000279056" 0 NA NA NA NA NA NA
"ENSG00000279057" 0.228603322841749 -1.41722690898408 8.09551479563306 -0.175063222631447 0.861029956043421 NA NA
"ENSG00000279059" 6.12747174936393 -0.270570799680892 0.389415293725934 -0.694812977405342 0.487172514299081 NA NA
"ENSG00000279061" 0.882868575912889 -1.03404877806698 1.33117461052402 -0.776794246143208 0.437280172003761 NA NA
"ENSG00000279063" 0.0295058373571491 0 8.10304584153963 0 1 NA NA
"ENSG00000279064" 0.453950591066172 0.680174516090017 2.11795953633821 0.321146133540392 0.748099650855259 NA NA
"ENSG00000279065" 0.0120561868881342 0 8.1030458415403 0 1 NA NA
"ENSG00000279067" 0.0136681528792657 0 8.1030458415403 0 1 NA NA
"ENSG00000279068" 0.0454554895205558 0.470601321124728 8.10304584151068 0.0580770898165117 0.953687223262072 NA NA
"ENSG00000279069" 7.0547373080445 0.262171582438771 0.349269502506548 0.750628327286766 0.452876368198949 0.721734799355361 NA
"ENSG00000279070" 0.114949558483757 1.99590493683089 8.05157456469673 0.247890014654056 0.804219505984302 NA NA
"ENSG00000279071" 0 NA NA NA NA NA NA
"ENSG00000279072" 0.0311583499004061 -0.811569660491722 8.1030458415403 -0.1001561235568 0.920220379126809 NA NA
"ENSG00000279073" 0.0222273744014217 0 8.1030458415403 0 1 NA NA
"ENSG00000279074" 0.131972667240789 -2.03231929488012 8.09938831590055 -0.250922565459704 0.801873977707076 NA NA
"ENSG00000279075" 0 NA NA NA NA NA NA
"ENSG00000279076" 0 NA NA NA NA NA NA
"ENSG00000279077" 1.26816003048886 0.0439271288799428 0.913412130702829 0.0480912475359211 0.961643521590779 NA NA
"ENSG00000279081" 0 NA NA NA NA NA NA
"ENSG00000279083" 0.160478125779016 -1.80193857769211 8.10239402438368 -0.222395821811342 0.824005764099657 NA NA
"ENSG00000279085" 2.17016846691743 -0.837341545370317 0.930526175361165 -0.899858131390361 0.368195753802245 NA NA
"ENSG00000279086" 0.404254825735453 1.23771146525326 1.98203733689762 0.624464253125819 0.532322739382348 NA NA
"ENSG00000279087" 0 NA NA NA NA NA NA
"ENSG00000279089" 1.43459079048764 0.298828616510807 0.850684610798708 0.351280148620812 0.725378186281575 NA NA
"ENSG00000279090" 0.0214092922930416 0.150179658561186 8.1030458415403 0.0185337293528921 0.985213070049655 NA NA
"ENSG00000279091" 9.57884176959645 -0.390943512137018 0.432816750105813 -0.903254118611266 0.366391041229558 0.653896986407136 NA
"ENSG00000279092" 5.69865769892644 0.521476768982037 0.412597940284103 1.2638860209117 0.206270939944014 NA NA
"ENSG00000279093" 0 NA NA NA NA NA NA
"ENSG00000279095" 0 NA NA NA NA NA NA
"ENSG00000279096" 0 NA NA NA NA NA NA
"ENSG00000279097" 0 NA NA NA NA NA NA
"ENSG00000279098" 0.0171084376561756 1.4003868536079 8.08040122682415 0.173306598805897 0.862410437081818 NA NA
"ENSG00000279099" 0.649362979899549 0.104154123146259 1.62338840703656 0.0641584741487643 0.948844042065716 NA NA
"ENSG00000279100" 0 NA NA NA NA NA NA
"ENSG00000279103" 1.48869781296883 -0.601995214022562 0.956209772667213 -0.629563963086657 0.52897990751724 NA NA
"ENSG00000279104" 0.0258700125611188 0 8.1030458415403 0 1 NA NA
"ENSG00000279106" 0.010399839673666 0 8.1030458415403 0 1 NA NA
"ENSG00000279108" 0.0748026376190692 -0.170356262867299 8.1030458415378 -0.0210237318409356 0.983226724586502 NA NA
"ENSG00000279110" 1.28502629329662 -0.597292905063211 0.979545947261694 -0.609765072003957 0.542017441918143 NA NA
"ENSG00000279113" 0.0109135640315278 -0.811553188748431 8.1030458415403 -0.100154090772633 0.920221992939466 NA NA
"ENSG00000279114" 8.98326572319428 0.214808988538083 0.305838980429428 0.702359745760565 0.482454842479651 0.744281251040814 NA
"ENSG00000279117" 0 NA NA NA NA NA NA
"ENSG00000279118" 2.79984206197147 -0.428359613594745 0.587254732713108 -0.729427265091129 0.46574034475158 NA NA
"ENSG00000279119" 0 NA NA NA NA NA NA
"ENSG00000279120" 0 NA NA NA NA NA NA
"ENSG00000279121" 0.0130470327679838 0 8.1030458415403 0 1 NA NA
"ENSG00000279122" 2.23069190574728 0.446298802570971 0.655316931001017 0.681042685543369 0.495844481329788 NA NA
"ENSG00000279123" 0 NA NA NA NA NA NA
"ENSG00000279125" 0 NA NA NA NA NA NA
"ENSG00000279127" 0 NA NA NA NA NA NA
"ENSG00000279128" 0.0525525315786203 -0.811584382847958 8.10304584153935 -0.10015794044845 0.92021893670994 NA NA
"ENSG00000279129" 0 NA NA NA NA NA NA
"ENSG00000279130" 0.0753703211468446 0.150114443444891 8.10304584153452 0.0185256811303517 0.985219490499836 NA NA
"ENSG00000279133" 3.15495759567522 0.0686106237775815 0.542656672428935 0.126434681933385 0.899387850211943 NA NA
"ENSG00000279134" 0.085099591093476 -0.811649170491806 8.10304584148711 -0.10016593591711 0.920212589169509 NA NA
"ENSG00000279135" 0.171155278310747 0.149989691291302 8.10304584152737 0.0185102854191715 0.985231772394082 NA NA
"ENSG00000279136" 0 NA NA NA NA NA NA
"ENSG00000279137" 0.285842237687571 -0.170446674565008 3.88665003463866 -0.0438543920975519 0.965020470131409 NA NA
"ENSG00000279138" 1.29816955054537 -0.493331412849274 0.876220714593803 -0.563021855832262 0.573420001443738 NA NA
"ENSG00000279139" 0 NA NA NA NA NA NA
"ENSG00000279140" 4.79115091183168 0.069386988364553 0.477575313947444 0.145290148670015 0.884481792418534 NA NA
"ENSG00000279142" 0.0146475471832474 0 8.1030458415403 0 1 NA NA
"ENSG00000279143" 0.013355844099843 0 8.1030458415403 0 1 NA NA
"ENSG00000279144" 0.0187354872343994 0 8.1030458415403 0 1 NA NA
"ENSG00000279145" 0.332131979016844 0.305135235003233 4.91138636949253 0.062128126774673 0.950460798331269 NA NA
"ENSG00000279146" 0.0275176028435242 0 8.10304584153875 0 1 NA NA
"ENSG00000279147" 2.11178928287138 0.834743827593973 0.679801595106954 1.2279227256927 0.219475977543359 NA NA
"ENSG00000279148" 1.26644856595912 -1.61319088038133 1.07770475634325 -1.49687645979687 0.134425406473596 NA NA
"ENSG00000279149" 0.142974251048798 -0.170423781443906 8.10304584149232 -0.0210320643345293 0.98322007768821 NA NA
"ENSG00000279151" 0 NA NA NA NA NA NA
"ENSG00000279152" 0 NA NA NA NA NA NA
"ENSG00000279153" 0 NA NA NA NA NA NA
"ENSG00000279154" 0 NA NA NA NA NA NA
"ENSG00000279155" 0 NA NA NA NA NA NA
"ENSG00000279156" 0 NA NA NA NA NA NA
"ENSG00000279157" 0 NA NA NA NA NA NA
"ENSG00000279159" 6.0387007245643 -0.49359624198213 0.503949632054493 -0.979455506237489 0.327354962820153 NA NA
"ENSG00000279160" 0.157525658826502 -1.1321474923287 8.10304584148204 -0.139718756931238 0.888882205887813 NA NA
"ENSG00000279161" 0.382215020534769 -1.72914417802006 2.58055210717884 -0.670067530591517 0.502814742149526 NA NA
"ENSG00000279162" 0.146656296161956 0.150029295719675 8.10304584146416 0.018515173017035 0.985227873323411 NA NA
"ENSG00000279163" 0 NA NA NA NA NA NA
"ENSG00000279164" 0 NA NA NA NA NA NA
"ENSG00000279165" 0.145249070917694 -1.48570529287452 8.10243835321833 -0.183365207867875 0.854511473098901 NA NA
"ENSG00000279166" 7.72299567336924 -0.286778648269445 0.301971779181627 -0.949686917918766 0.34227135895084 0.63490915568929 NA
"ENSG00000279167" 0 NA NA NA NA NA NA
"ENSG00000279168" 0.733297768495851 1.29699309345734 1.4282658604941 0.90808940361331 0.363830988449257 NA NA
"ENSG00000279171" 0 NA NA NA NA NA NA
"ENSG00000279172" 0 NA NA NA NA NA NA
"ENSG00000279173" 0.0429355698561894 0 8.10304584153162 0 1 NA NA
"ENSG00000279174" 0 NA NA NA NA NA NA
"ENSG00000279175" 0.186468081645267 -0.491071647717331 7.92630260591336 -0.0619546933965113 0.950598912080569 NA NA
"ENSG00000279176" 0.0399197868884526 -1.12271117808782 8.10284981988354 -0.138557569626035 0.889799774333758 NA NA
"ENSG00000279179" 0.124369607651736 -0.811686848813722 8.10304584146759 -0.100170585813533 0.920208897655214 NA NA
"ENSG00000279180" 0.0266312375417958 0 8.1030458415403 0 1 NA NA
"ENSG00000279181" 0 NA NA NA NA NA NA
"ENSG00000279182" 0 NA NA NA NA NA NA
"ENSG00000279186" 1.10820184901309 0.102916258649245 0.972074370610903 0.10587282389162 0.915683256249887 NA NA
"ENSG00000279187" 0.131493180214532 0.928370539475651 8.08762074695614 0.114789079325345 0.908612305271807 NA NA
"ENSG00000279189" 0.0146733036938778 0 8.1030458415346 0 1 NA NA
"ENSG00000279190" 0.0112119951205771 0 8.1030458415403 0 1 NA NA
"ENSG00000279193" 0 NA NA NA NA NA NA
"ENSG00000279196" 0.189975503870081 0.150021480707157 6.89825443160214 0.0217477453455299 0.982649177487616 NA NA
"ENSG00000279197" 0.0390541909592693 0 8.10304584151248 0 1 NA NA
"ENSG00000279198" 2.05762597461339 0.136131294680788 0.603825126272556 0.225448211340813 0.821630609618612 NA NA
"ENSG00000279199" 0.706614896192032 -0.484935393938346 1.2593996277337 -0.385052832523851 0.700198272869028 NA NA
"ENSG00000279200" 0.0136372806150015 -0.811555247767052 8.1030458415403 -0.100154344876912 0.920221791207897 NA NA
"ENSG00000279201" 0 NA NA NA NA NA NA
"ENSG00000279202" 0.232633628572763 -0.817311800891685 5.64634845423295 -0.144750506901317 0.884907860315388 NA NA
"ENSG00000279203" 0.753065172810414 -0.156116068002756 1.08110903180826 -0.144403629430083 0.885181750978464 NA NA
"ENSG00000279204" 0.493071746566485 0.926417993146265 1.91727393857088 0.483195423725839 0.628956984369247 NA NA
"ENSG00000279205" 0.110910053301956 -1.13213081279151 8.10304584152293 -0.13971669850244 0.888883832323781 NA NA
"ENSG00000279206" 0.192727530717484 -1.47574606571631 8.10260926118118 -0.182132201880506 0.855478977912944 NA NA
"ENSG00000279207" 9.19438492189446 0.333198109528978 0.298096766129978 1.11775150685028 0.263673137808297 0.557316490192945 NA
"ENSG00000279208" 0.132601704368187 2.18379372371784 8.04668636262292 0.271390436423821 0.786090756764913 NA NA
"ENSG00000279209" 0.186504348951461 -1.35683665753443 6.95798650595228 -0.19500420938927 0.845389652268266 NA NA
"ENSG00000279211" 0 NA NA NA NA NA NA
"ENSG00000279212" 0.810444445369186 0.0977160036090167 1.11895977617111 0.0873275391036703 0.930411164594793 NA NA
"ENSG00000279214" 0.0784471026886238 0.470558198285369 8.10304584148501 0.0580717680105252 0.953691462294509 NA NA
"ENSG00000279217" 2.49299404158657 -0.57230068203596 0.679475132940669 -0.842268766421408 0.399637529723775 NA NA
"ENSG00000279218" 0.00881101099143422 0 8.1030458415403 0 1 NA NA
"ENSG00000279221" 0.146237617485861 -1.13216757075673 8.10304584148363 -0.139721234817725 0.888880248024401 NA NA
"ENSG00000279222" 0 NA NA NA NA NA NA
"ENSG00000279223" 0 NA NA NA NA NA NA
"ENSG00000279225" 0 NA NA NA NA NA NA
"ENSG00000279227" 1.67386590253913 1.06388921187508 0.729437737900117 1.4585058553973 0.144701162361532 NA NA
"ENSG00000279228" 0.351452565416877 0.85034063871022 2.99356428439773 0.284056247979087 0.776367275480024 NA NA
"ENSG00000279231" 0 NA NA NA NA NA NA
"ENSG00000279232" 0.438373129412926 -0.00551816924523444 1.7937666441305 -0.00307630274165861 0.997545469409541 NA NA
"ENSG00000279233" 1.27837465278625 -0.215325846423769 0.884791437018419 -0.243363393241436 0.807723899398302 NA NA
"ENSG00000279235" 0.0244218900769307 0 8.10304584153931 0 1 NA NA
"ENSG00000279236" 0.229463456142897 -1.13225383126195 6.371043686887 -0.177718736035726 0.858943870253008 NA NA
"ENSG00000279237" 0 NA NA NA NA NA NA
"ENSG00000279239" 0 NA NA NA NA NA NA
"ENSG00000279240" 0 NA NA NA NA NA NA
"ENSG00000279246" 0.85833239766178 -1.25517650593079 1.41066439039136 -0.889776841664348 0.373585723913799 NA NA
"ENSG00000279248" 0 NA NA NA NA NA NA
"ENSG00000279249" 0.28751265753087 -0.17045296779143 3.94524764047128 -0.0432046308178181 0.965538413678618 NA NA
"ENSG00000279250" 0.324718806085062 -0.870129533134284 3.48647012536091 -0.249573207814081 0.8029174200944 NA NA
"ENSG00000279251" 0.0392933121482571 -0.811586132235014 8.1030458415403 -0.100158156340967 0.920218765314482 NA NA
"ENSG00000279253" 0.0866233849567812 -1.13210235685446 8.10304584152424 -0.139713186744295 0.888886607086738 NA NA
"ENSG00000279254" 0.0861006575301814 0 8.10304584150355 0 1 NA NA
"ENSG00000279255" 0 NA NA NA NA NA NA
"ENSG00000279256" 0.0320962822290994 0.150163333121888 8.10304584153984 0.0185317146241582 0.985214677294568 NA NA
"ENSG00000279259" 0.284701038278363 -2.32945974090289 4.76653898307231 -0.488710938728422 0.625046358373191 NA NA
"ENSG00000279262" 0 NA NA NA NA NA NA
"ENSG00000279264" 0 NA NA NA NA NA NA
"ENSG00000279265" 1.13802496845007 -0.0428781636768708 0.965027500056592 -0.0444320640337775 0.964560003475633 NA NA
"ENSG00000279266" 0.333930831524332 -1.13223627881457 3.21867304052302 -0.351771138155301 0.725009905252586 NA NA
"ENSG00000279267" 3.38637369413236 0.0853597946897682 0.493033294312202 0.173131907468537 0.862547745115288 NA NA
"ENSG00000279268" 0.0384602044984437 -1.1320408961007 8.1030458415403 -0.139705601848787 0.888892600182657 NA NA
"ENSG00000279269" 0.0101711875132875 0 8.10304584154004 0 1 NA NA
"ENSG00000279271" 0 NA NA NA NA NA NA
"ENSG00000279273" 0.0580740647046203 -0.811599407727407 8.10304584151819 -0.100159794674856 0.920217464653554 NA NA
"ENSG00000279274" 0 NA NA NA NA NA NA
"ENSG00000279275" 0 NA NA NA NA NA NA
"ENSG00000279276" 0 NA NA NA NA NA NA
"ENSG00000279277" 1.77889621206536 0.331844183587546 0.825069308174324 0.402201585127237 0.687535675750258 NA NA
"ENSG00000279278" 2.02829535150805 -0.133750148623151 0.879686193901594 -0.152043023467199 0.879153002274841 NA NA
"ENSG00000279281" 1.84371119514457 -0.777112661943939 0.725484766632437 -1.07116330719272 0.284096006901497 NA NA
"ENSG00000279283" 1.41992761764904 -0.257748660142582 0.844503830716674 -0.305207212528388 0.760208339520657 NA NA
"ENSG00000279284" 0 NA NA NA NA NA NA
"ENSG00000279285" 0 NA NA NA NA NA NA
"ENSG00000279286" 0.0876778255103803 0 8.10304584153249 0 1 NA NA
"ENSG00000279288" 0.00881101099143422 0 8.1030458415403 0 1 NA NA
"ENSG00000279294" 0 NA NA NA NA NA NA
"ENSG00000279295" 0 NA NA NA NA NA NA
"ENSG00000279297" 0 NA NA NA NA NA NA
"ENSG00000279298" 0.479464666105142 2.53005569614762 2.06725752761128 1.22387059297402 0.221001048627312 NA NA
"ENSG00000279299" 0.332185887403636 -1.12528838081922 2.83554049550452 -0.396851458338632 0.691477001627303 NA NA
"ENSG00000279300" 0 NA NA NA NA NA NA
"ENSG00000279302" 0.00886594486577857 0 8.10304584154009 0 1 NA NA
"ENSG00000279304" 0 NA NA NA NA NA NA
"ENSG00000279305" 0.00894641472455145 0 8.10304584153714 0 1 NA NA
"ENSG00000279306" 0.00981666663675529 0 8.1030458415403 0 1 NA NA
"ENSG00000279310" 0.0958982752184411 1.28265439235908 8.0862819579672 0.158621032388725 0.873967457142811 NA NA
"ENSG00000279311" 0 NA NA NA NA NA NA
"ENSG00000279314" 0.0127985154158495 0 8.1030458415403 0 1 NA NA
"ENSG00000279315" 0.0405693101705501 0 8.10304584152338 0 1 NA NA
"ENSG00000279317" 0.493550801917369 1.35304819470434 1.56336973953696 0.865469095688838 0.386781371099497 NA NA
"ENSG00000279319" 1.41211310352326 -1.04181193632095 0.801112691446733 -1.30045616234033 0.19344467172826 NA NA
"ENSG00000279320" 0.0646069910241703 -0.811605864666341 8.10304584151485 -0.100160591528211 0.920216832037757 NA NA
"ENSG00000279321" 0 NA NA NA NA NA NA
"ENSG00000279322" 0 NA NA NA NA NA NA
"ENSG00000279324" 0.0664657407982418 0 8.10304584152235 0 1 NA NA
"ENSG00000279325" 0.0171149362079666 0 8.1030458415403 0 1 NA NA
"ENSG00000279326" 0.0417685928358794 0 8.10304584153512 0 1 NA NA
"ENSG00000279328" 0.16192879552676 -2.06230431641752 8.09934336272421 -0.254626112767229 0.799011888725845 NA NA
"ENSG00000279329" 0.0127985154158495 0 8.1030458415403 0 1 NA NA
"ENSG00000279330" 0.0205710271869536 0 8.10304584153923 0 1 NA NA
"ENSG00000279332" 0.0300295439997528 0 8.10304584153618 0 1 NA NA
"ENSG00000279333" 0.107212772364379 -0.161851245228992 8.10286710868569 -0.0199745649358484 0.984063662757901 NA NA
"ENSG00000279334" 0 NA NA NA NA NA NA
"ENSG00000279339" 0.00986299089135307 0 8.10304584153878 0 1 NA NA
"ENSG00000279340" 0 NA NA NA NA NA NA
"ENSG00000279341" 0 NA NA NA NA NA NA
"ENSG00000279342" 4.69008273058432 -0.162713128831064 0.427697413608521 -0.380439824169707 0.703618957550264 NA NA
"ENSG00000279343" 0 NA NA NA NA NA NA
"ENSG00000279344" 0.12955792518684 0.73578619105554 8.08121037255288 0.0910490083953975 0.927453649673779 NA NA
"ENSG00000279345" 0.0461771667785227 0.470602769267976 8.10304584153469 0.0580772685322542 0.95368708090782 NA NA
"ENSG00000279347" 1.18585171752228 -0.979968899242402 0.993534010374196 -0.986346606165315 0.323963056666425 NA NA
"ENSG00000279349" 0.113278419649197 1.48111573473685 8.0649693800813 0.183648029513278 0.854289581764958 NA NA
"ENSG00000279352" 0.900783041063032 0.156791229840163 1.07316450221111 0.146101766800072 0.883841051680149 NA NA
"ENSG00000279353" 0.438145200126733 -0.301179658888298 2.10630339719295 -0.142989684814484 0.886298327804064 NA NA
"ENSG00000279354" 0.541301518316697 0.463240669821967 1.8163080584883 0.255045209790854 0.798688181175282 NA NA
"ENSG00000279356" 0.483832195933211 1.67410086016306 2.38942577927368 0.700628943859449 0.483534610534271 NA NA
"ENSG00000279357" 0.0938124013434148 -0.811640338987001 8.10304584153402 -0.10016484601713 0.920213454432334 NA NA
"ENSG00000279358" 0 NA NA NA NA NA NA
"ENSG00000279359" 0 NA NA NA NA NA NA
"ENSG00000279360" 0 NA NA NA NA NA NA
"ENSG00000279361" 0.246425727936073 0.150077777508191 4.96673266328384 0.0302166006674022 0.975894309158545 NA NA
"ENSG00000279364" 0 NA NA NA NA NA NA
"ENSG00000279365" 0 NA NA NA NA NA NA
"ENSG00000279366" 0 NA NA NA NA NA NA
"ENSG00000279367" 0 NA NA NA NA NA NA
"ENSG00000279368" 0 NA NA NA NA NA NA
"ENSG00000279370" 0.0904498308740254 0 8.10304584149104 0 1 NA NA
"ENSG00000279372" 0.192782540206826 -0.508740181694783 8.10270310775692 -0.0627864769237014 0.949936534473336 NA NA
"ENSG00000279373" 0.0195485221976893 0 8.10304584152904 0 1 NA NA
"ENSG00000279375" 0 NA NA NA NA NA NA
"ENSG00000279376" 0 NA NA NA NA NA NA
"ENSG00000279377" 0.156459526821639 1.05515525605911 8.09412010933919 0.130360711455424 0.896281049002364 NA NA
"ENSG00000279378" 0.364870255503178 -0.026864699522908 2.35683749587264 -0.0113986219117585 0.990905412503747 NA NA
"ENSG00000279379" 0 NA NA NA NA NA NA
"ENSG00000279381" 0 NA NA NA NA NA NA
"ENSG00000279382" 0 NA NA NA NA NA NA
"ENSG00000279384" 5.70322586825234 -0.236684601720046 0.37501313821778 -0.631136825885276 0.527951064205553 NA NA
"ENSG00000279386" 0 NA NA NA NA NA NA
"ENSG00000279387" 0.00936076753541151 0 8.1030458415391 0 1 NA NA
"ENSG00000279388" 0 NA NA NA NA NA NA
"ENSG00000279390" 0 NA NA NA NA NA NA
"ENSG00000279391" 0 NA NA NA NA NA NA
"ENSG00000279392" 0.0604938855344756 0 8.10304584152172 0 1 NA NA
"ENSG00000279393" 0 NA NA NA NA NA NA
"ENSG00000279394" 0.0638003858186279 -0.811634389721603 8.10304584153652 -0.100164111815971 0.920214037308779 NA NA
"ENSG00000279397" 0 NA NA NA NA NA NA
"ENSG00000279398" 0.959653625843912 0.825423338383679 1.29101180311709 0.639361573914917 0.522587740620922 NA NA
"ENSG00000279399" 0 NA NA NA NA NA NA
"ENSG00000279401" 0.00881101099143422 0 8.1030458415403 0 1 NA NA
"ENSG00000279403" 0 NA NA NA NA NA NA
"ENSG00000279404" 0 NA NA NA NA NA NA
"ENSG00000279405" 0 NA NA NA NA NA NA
"ENSG00000279406" 0.424790508387544 0.561978475993729 4.53524125690036 0.123913689296833 0.901383613994915 NA NA
"ENSG00000279407" 2.28641301240024 0.9752730570068 0.58986732180932 1.65337698995651 0.0982541628477044 NA NA
"ENSG00000279409" 0.191773807753902 -1.43052293657567 7.81964064428835 -0.182939728518159 0.854845310029426 NA NA
"ENSG00000279410" 0.13136426779425 1.47615015962778 8.07724208131273 0.182754230313706 0.854990862601221 NA NA
"ENSG00000279411" 0 NA NA NA NA NA NA
"ENSG00000279412" 0 NA NA NA NA NA NA
"ENSG00000279415" 0.50785221822659 -0.404989841653966 1.77463570055493 -0.228210128719559 0.819482887607645 NA NA
"ENSG00000279416" 0.425490601744206 -0.887968014556323 2.17554180158588 -0.40815948188586 0.683156592912333 NA NA
"ENSG00000279419" 0.210348537532204 0.684543135251945 5.21619333198806 0.131234233795365 0.89559001548296 NA NA
"ENSG00000279420" 0 NA NA NA NA NA NA
"ENSG00000279421" 0 NA NA NA NA NA NA
"ENSG00000279422" 0 NA NA NA NA NA NA
"ENSG00000279423" 0 NA NA NA NA NA NA
"ENSG00000279425" 0.860907668062817 1.14630842014616 1.00476399763358 1.14087330243315 0.253922650820798 NA NA
"ENSG00000279426" 0 NA NA NA NA NA NA
"ENSG00000279427" 0 NA NA NA NA NA NA
"ENSG00000279428" 0.0283105843088793 -0.811573199193255 8.10304584153474 -0.100156560269384 0.920220032423889 NA NA
"ENSG00000279429" 0 NA NA NA NA NA NA
"ENSG00000279430" 0 NA NA NA NA NA NA
"ENSG00000279431" 0 NA NA NA NA NA NA
"ENSG00000279432" 0.693858323690539 -2.13298128889127 1.34660048497664 -1.58397484085881 0.113199444551624 NA NA
"ENSG00000279433" 0.122820465979948 0.494894221818675 8.07835570638071 0.0612617517482897 0.951150751244883 NA NA
"ENSG00000279434" 0.253228619023543 -1.78849738949681 4.47233536054199 -0.399902343030033 0.689228446476178 NA NA
"ENSG00000279437" 0.105003334636011 0.150074855530196 8.1030458415331 0.0185207955705952 0.985223387943853 NA NA
"ENSG00000279438" 0 NA NA NA NA NA NA
"ENSG00000279439" 2.45744526987315 -0.0823878610441043 0.578249807798071 -0.142477973936266 0.886702476123623 NA NA
"ENSG00000279440" 3.18588433512708 0.467222704905858 0.890294093222361 0.524795916835499 0.599725070322018 NA NA
"ENSG00000279441" 0.011933676072528 0 8.10304584153628 0 1 NA NA
"ENSG00000279442" 0.497687237198118 -1.59251073246315 2.08080275524369 -0.76533478651447 0.444072214745985 NA NA
"ENSG00000279443" 2.4103786707539 0.599765064851057 0.645651043080617 0.928930683654405 0.352925010169309 NA NA
"ENSG00000279444" 0.0106008753310464 0 8.10304584153717 0 1 NA NA
"ENSG00000279446" 0.0535854143471445 0 8.1030458415403 0 1 NA NA
"ENSG00000279447" 0 NA NA NA NA NA NA
"ENSG00000279450" 0 NA NA NA NA NA NA
"ENSG00000279452" 0.0254968868243209 1.16504676053137 8.09175813447296 0.143979434527087 0.885516709285529 NA NA
"ENSG00000279453" 5.90402920888085 0.645564067857337 0.387629129211367 1.6654168100595 0.0958296279747001 NA NA
"ENSG00000279454" 0 NA NA NA NA NA NA
"ENSG00000279455" 0 NA NA NA NA NA NA
"ENSG00000279456" 1.06901921178262 0.50230503521089 0.917698071739339 0.547353264302776 0.584136056899228 NA NA
"ENSG00000279458" 0 NA NA NA NA NA NA
"ENSG00000279459" 0 NA NA NA NA NA NA
"ENSG00000279460" 0.0083034808044931 0.470652953188779 8.1030458415403 0.0580834617491578 0.953682147763251 NA NA
"ENSG00000279461" 0 NA NA NA NA NA NA
"ENSG00000279462" 0.360786120663225 -0.170444128481855 2.64947576698367 -0.0643312653038149 0.94870645889482 NA NA
"ENSG00000279463" 0 NA NA NA NA NA NA
"ENSG00000279464" 0.980799663724133 0.330845542159905 1.09299049272186 0.3026975480235 0.762120366576831 NA NA
"ENSG00000279465" 0 NA NA NA NA NA NA
"ENSG00000279466" 0.0329664794709367 0 8.10304584153777 0 1 NA NA
"ENSG00000279467" 1.12976953260721 -0.0587703860734151 1.22452262381212 -0.0479945285865394 0.961720603139151 NA NA
"ENSG00000279469" 0.0192237584267646 0 8.10304584153849 0 1 NA NA
"ENSG00000279470" 0 NA NA NA NA NA NA
"ENSG00000279474" 0.514730828290293 -0.338968513541224 1.50659733701701 -0.224989454854849 0.821987477779111 NA NA
"ENSG00000279475" 0 NA NA NA NA NA NA
"ENSG00000279476" 0.514922176565629 0.164110098041974 1.65383112716561 0.0992302632030097 0.92095544687033 NA NA
"ENSG00000279477" 0 NA NA NA NA NA NA
"ENSG00000279478" 0 NA NA NA NA NA NA
"ENSG00000279479" 0.013068165174519 0 8.1030458415403 0 1 NA NA
"ENSG00000279480" 0 NA NA NA NA NA NA
"ENSG00000279481" 2.19275232209545 0.238441038621656 0.671075020462083 0.355312046121866 0.72235583198093 NA NA
"ENSG00000279482" 0 NA NA NA NA NA NA
"ENSG00000279483" 0 NA NA NA NA NA NA
"ENSG00000279485" 0.142621035011074 -0.811721740941293 8.1030458414907 -0.100174891864114 0.920205479118822 NA NA
"ENSG00000279488" 0.00843519566997121 -0.811553188748431 8.1030458415403 -0.100154090772633 0.920221992939466 NA NA
"ENSG00000279489" 0.19352281167992 -0.811718925701939 8.10304584146929 -0.100174544434609 0.920205754940053 NA NA
"ENSG00000279490" 0.0453747388549888 -0.811584430005891 8.10304584153921 -0.10015794626823 0.92021893208966 NA NA
"ENSG00000279491" 0.829667444036696 -0.291322660813717 1.09921500757612 -0.265027914289592 0.790987957982328 NA NA
"ENSG00000279493" 0 NA NA NA NA NA NA
"ENSG00000279494" 0.148590360216581 0.150015592558291 8.10304584148614 0.0185134819045744 0.985229222404695 NA NA
"ENSG00000279495" 4.08050356015576 0.229984076611375 0.437291959697657 0.525927979033472 0.598938248183932 NA NA
"ENSG00000279497" 0.0869315731474333 0 8.10304584150183 0 1 NA NA
"ENSG00000279498" 0.0230041751150252 -0.811567601473098 8.1030458415403 -0.10015586945252 0.920220580858342 NA NA
"ENSG00000279499" 0.120408503865166 0.470515964171611 8.10304584149342 0.0580665558822623 0.953695613965501 NA NA
"ENSG00000279500" 0.305325048022634 -0.170454949779056 4.17952587961619 -0.0407833220055833 0.967468635407892 NA NA
"ENSG00000279501" 0 NA NA NA NA NA NA
"ENSG00000279502" 0.715595493259262 0.539913955623277 1.23172573965509 0.438339427553462 0.661140248668892 NA NA
"ENSG00000279503" 0 NA NA NA NA NA NA
"ENSG00000279504" 0 NA NA NA NA NA NA
"ENSG00000279505" 0 NA NA NA NA NA NA
"ENSG00000279507" 0 NA NA NA NA NA NA
"ENSG00000279509" 0 NA NA NA NA NA NA
"ENSG00000279511" 0 NA NA NA NA NA NA
"ENSG00000279512" 0 NA NA NA NA NA NA
"ENSG00000279513" 0.66890104198414 -0.773357856826215 1.73276119342411 -0.44631531440174 0.655369495465676 NA NA
"ENSG00000279518" 1.02790443816985 -0.601786334689502 0.948060327361837 -0.634755318117878 0.525588008944112 NA NA
"ENSG00000279519" 0 NA NA NA NA NA NA
"ENSG00000279520" 0.0326634116143813 0 8.1030458415386 0 1 NA NA
"ENSG00000279521" 0.0110535018371743 0 8.10304584153701 0 1 NA NA
"ENSG00000279523" 0.0591182411954534 0 8.10304584153431 0 1 NA NA
"ENSG00000279525" 0.0102248976740533 0 8.1030458415403 0 1 NA NA
"ENSG00000279526" 0.0351125856827319 0.470617950683575 8.1030458415403 0.0580791420765448 0.953685588554792 NA NA
"ENSG00000279527" 0 NA NA NA NA NA NA
"ENSG00000279528" 0.173700199733396 1.81630848826171 8.06468266022368 0.225217601830763 0.821809996896675 NA NA
"ENSG00000279529" 2.28536622161953 -0.615898473641425 0.67851303368558 -0.907717970126466 0.364027247191613 NA NA
"ENSG00000279530" 0 NA NA NA NA NA NA
"ENSG00000279531" 0 NA NA NA NA NA NA
"ENSG00000279532" 0 NA NA NA NA NA NA
"ENSG00000279534" 0 NA NA NA NA NA NA
"ENSG00000279536" 0 NA NA NA NA NA NA
"ENSG00000279537" 0.00936076753541151 0 8.1030458415391 0 1 NA NA
"ENSG00000279539" 0.77726259057663 1.33730491106112 1.23149491362801 1.08591996301584 0.2775144039689 NA NA
"ENSG00000279541" 0.014682632128395 0 8.10304584153901 0 1 NA NA
"ENSG00000279542" 0 NA NA NA NA NA NA
"ENSG00000279543" 0.00843519566997121 -0.811553188748431 8.1030458415403 -0.100154090772633 0.920221992939466 NA NA
"ENSG00000279544" 0.603252851040768 -0.403197294655993 1.58307054008274 -0.254693195563428 0.798960072129118 NA NA
"ENSG00000279548" 0 NA NA NA NA NA NA
"ENSG00000279549" 0.47339677366699 -1.10084705782825 2.54641680593389 -0.432312202488986 0.665514519568731 NA NA
"ENSG00000279550" 0 NA NA NA NA NA NA
"ENSG00000279551" 0.072796236018189 0.150138149576862 8.1030458415345 0.0185286067132048 0.985217156623038 NA NA
"ENSG00000279554" 0.0194286686687063 0 8.1030458415403 0 1 NA NA
"ENSG00000279555" 0.694479422997535 1.03822468015251 1.38747482780628 0.748283615201898 0.454289105310572 NA NA
"ENSG00000279557" 1.17169981780537 -0.993973055961624 1.13734268376048 -0.873943333134373 0.382149114476129 NA NA
"ENSG00000279558" 0 NA NA NA NA NA NA
"ENSG00000279559" 0.00886594486577857 0 8.10304584154009 0 1 NA NA
"ENSG00000279561" 2.70632184182628 0.71136278974416 0.670640630276093 1.06072128294897 0.288816584831016 NA NA
"ENSG00000279562" 0 NA NA NA NA NA NA
"ENSG00000279565" 0.204366474516695 -2.33192169984355 6.65720134371371 -0.350285589911674 0.726124378648074 NA NA
"ENSG00000279567" 0.00936076753541151 0 8.1030458415391 0 1 NA NA
"ENSG00000279568" 0.921956821302988 0.42940838978978 1.10135811689913 0.389889885225324 0.696617973637538 NA NA
"ENSG00000279569" 0.0178689841460039 -0.811555247767052 8.1030458415403 -0.100154344876912 0.920221791207897 NA NA
"ENSG00000279570" 0.0796584516931957 -0.811634478395961 8.10304584153667 -0.100164122759306 0.920214028620953 NA NA
"ENSG00000279571" 0.39952875033889 -0.811654376517749 3.00505217999359 -0.270096599959698 0.787085937778035 NA NA
"ENSG00000279572" 0 NA NA NA NA NA NA
"ENSG00000279573" 4.27016875241732 -0.120456282153156 0.55989273081892 -0.215141714694121 0.829656831683037 NA NA
"ENSG00000279575" 0 NA NA NA NA NA NA
"ENSG00000279578" 0.0223260453335578 0 8.10304584152102 0 1 NA NA
"ENSG00000279581" 0 NA NA NA NA NA NA
"ENSG00000279583" 0.0109184814739803 0 8.1030458415403 0 1 NA NA
"ENSG00000279584" 0.300656828601881 -0.0806021668276295 3.86582730390523 -0.0208499140006088 0.983365380764179 NA NA
"ENSG00000279585" 0 NA NA NA NA NA NA
"ENSG00000279586" 0 NA NA NA NA NA NA
"ENSG00000279587" 0.122639491344427 -1.13211608304315 8.10304584152113 -0.139714880698568 0.88888526863404 NA NA
"ENSG00000279588" 0 NA NA NA NA NA NA
"ENSG00000279589" 0.798481105527227 -0.973537773119362 1.31147235429873 -0.742324281505674 0.457890883556674 NA NA
"ENSG00000279590" 0.184062144415552 0.245177647055592 8.07491826910056 0.0303628642278384 0.975777661244603 NA NA
"ENSG00000279591" 0.488266358765415 -0.82043587936567 1.89790203108005 -0.432285684893219 0.665533790079016 NA NA
"ENSG00000279592" 0.012284013421823 0 8.1030458415403 0 1 NA NA
"ENSG00000279593" 0 NA NA NA NA NA NA
"ENSG00000279594" 0.0664684169922857 -0.811636070800609 8.10304584151151 -0.100164319278886 0.920213872605621 NA NA
"ENSG00000279595" 0.122465987704118 -1.46665350044364 8.10277247937844 -0.181006378270681 0.856362569576746 NA NA
"ENSG00000279597" 0 NA NA NA NA NA NA
"ENSG00000279598" 3.26622977643653 0.288027107954071 0.499634268078994 0.576475887175403 0.564293563641006 NA NA
"ENSG00000279599" 0 NA NA NA NA NA NA
"ENSG00000279600" 0.0136372806150015 -0.811555247767052 8.1030458415403 -0.100154344876912 0.920221791207897 NA NA
"ENSG00000279601" 0.0665637916003453 -0.811613212757709 8.10304584152996 -0.100161498358803 0.920216112111934 NA NA
"ENSG00000279602" 1.71024210082314 -0.894052085997835 0.927165448629398 -0.964285378968216 0.334902869166552 NA NA
"ENSG00000279603" 0.040286836408339 0 8.10304584153754 0 1 NA NA
"ENSG00000279604" 0 NA NA NA NA NA NA
"ENSG00000279605" 0.0082374088221482 0 8.1030458415403 0 1 NA NA
"ENSG00000279606" 0.139017719622059 -1.13757491779595 8.10293787670299 -0.140390428151576 0.888351520184681 NA NA
"ENSG00000279607" 0.0123163059405553 0 8.1030458415403 0 1 NA NA
"ENSG00000279608" 0.71826756027979 -0.47320740070244 1.64162277567262 -0.288255869566962 0.773150885035645 NA NA
"ENSG00000279609" 0.162462344680238 1.18978772695354 8.06429140173266 0.147537789457596 0.882707554403475 NA NA
"ENSG00000279611" 0.00888992521533467 0 8.1030458415403 0 1 NA NA
"ENSG00000279613" 0.323597451007036 -0.326235489844956 3.50594150610475 -0.0930521770762278 0.92586210968643 NA NA
"ENSG00000279615" 0 NA NA NA NA NA NA
"ENSG00000279616" 0.485801863564789 -2.91294418966492 2.6536344980976 -1.09771869176152 0.272327345166339 NA NA
"ENSG00000279617" 0.0226151820526048 0 8.1030458415403 0 1 NA NA
"ENSG00000279619" 0.169417457804348 0.502800728346317 8.07801507569729 0.0622431034894937 0.950369237392371 NA NA
"ENSG00000279620" 0.212158487993841 -1.13222029755482 8.10304584143815 -0.139727741852917 0.888875106595127 NA NA
"ENSG00000279621" 0.0222246774070689 -0.811569660491723 8.1030458415403 -0.1001561235568 0.920220379126809 NA NA
"ENSG00000279622" 0.0368594276642068 -0.811586132235011 8.1030458415403 -0.100158156340966 0.920218765314482 NA NA
"ENSG00000279623" 0.288192045522956 0.0685765553742814 3.09347360513667 0.0221681398090518 0.982313832091539 NA NA
"ENSG00000279625" 0.00888992521533467 0 8.1030458415403 0 1 NA NA
"ENSG00000279628" 0.0553922642136543 1.58206721087311 8.07367077187754 0.19595389204918 0.84464625508552 NA NA
"ENSG00000279629" 0 NA NA NA NA NA NA
"ENSG00000279630" 0 NA NA NA NA NA NA
"ENSG00000279631" 0.186479682887782 -1.13222422996358 8.10304584146446 -0.139728227152538 0.888874723143618 NA NA
"ENSG00000279632" 0.78370341547436 0.936027797069008 1.29181882695029 0.7245813248277 0.468708919214973 NA NA
"ENSG00000279633" 0.0791267966909653 1.24365373211058 8.08528277024308 0.153816974303942 0.877754049557977 NA NA
"ENSG00000279635" 0 NA NA NA NA NA NA
"ENSG00000279637" 0.010468704978083 0 8.1030458415403 0 1 NA NA
"ENSG00000279638" 0 NA NA NA NA NA NA
"ENSG00000279639" 0 NA NA NA NA NA NA
"ENSG00000279640" 0.0210896689872679 0 8.1030458415403 0 1 NA NA
"ENSG00000279641" 0.142032000246995 -1.71229699441219 8.10118825256973 -0.211363684070548 0.832603492484673 NA NA
"ENSG00000279642" 0 NA NA NA NA NA NA
"ENSG00000279647" 0.0216118347942431 0 8.1030458415403 0 1 NA NA
"ENSG00000279648" 0.149699431601525 2.02443614758419 8.05003667632509 0.251481605486096 0.80144178201982 NA NA
"ENSG00000279649" 0.639505000821813 0.347739844358417 1.33952859718604 0.259598671569175 0.79517336114261 NA NA
"ENSG00000279650" 0.00888992521533467 0 8.1030458415403 0 1 NA NA
"ENSG00000279652" 0.566456532586809 -0.0852311749771956 1.89272725279978 -0.0450308806253616 0.964082694733163 NA NA
"ENSG00000279653" 0.055453086396887 0 8.10304584151789 0 1 NA NA
"ENSG00000279655" 0 NA NA NA NA NA NA
"ENSG00000279656" 0.114976616568823 -1.46926325678637 8.10272382605535 -0.181329548967443 0.856108913737607 NA NA
"ENSG00000279657" 0.0990281872001603 0.150094656435543 8.10304584152112 0.0185232392079578 0.985221438537744 NA NA
"ENSG00000279658" 0 NA NA NA NA NA NA
"ENSG00000279659" 0.522183368484549 1.34166268647272 1.60099359193055 0.838018773613503 0.402020159771209 NA NA
"ENSG00000279660" 0.0970134272019319 -0.170354621323672 8.10304584152159 -0.021023529257448 0.983226886189021 NA NA
"ENSG00000279662" 1.89100285986271 -0.655605427647907 0.647681109752077 -1.01223490661765 0.311425749833201 NA NA
"ENSG00000279663" 0 NA NA NA NA NA NA
"ENSG00000279665" 0.0670700508897597 -0.81163447839596 8.10304584153667 -0.100164122759306 0.920214028620953 NA NA
"ENSG00000279666" 0 NA NA NA NA NA NA
"ENSG00000279667" 0.00886594486577857 0 8.10304584154009 0 1 NA NA
"ENSG00000279668" 0.742486877864657 0.0485370438543132 1.83467294024807 0.0264554203583284 0.978894090541834 NA NA
"ENSG00000279669" 0 NA NA NA NA NA NA
"ENSG00000279671" 0 NA NA NA NA NA NA
"ENSG00000279672" 0.0550887906200454 -0.811612357372102 8.10304584151986 -0.100161392795462 0.920216195917854 NA NA
"ENSG00000279673" 9.79065484071967 0.578136036262324 0.291847607827652 1.98095177330951 0.047596682177676 0.210087919502196 NA
"ENSG00000279674" 0.405327193049656 -1.45439924944616 3.39379344867608 -0.428546778535837 0.668253083996308 NA NA
"ENSG00000279675" 0.232577972987523 -0.465710783506875 5.61789994253043 -0.0828976642999996 0.933932911268902 NA NA
"ENSG00000279676" 0 NA NA NA NA NA NA
"ENSG00000279677" 0 NA NA NA NA NA NA
"ENSG00000279678" 0 NA NA NA NA NA NA
"ENSG00000279679" 0 NA NA NA NA NA NA
"ENSG00000279681" 0 NA NA NA NA NA NA
"ENSG00000279682" 0.134839118668359 -0.811713578854133 8.10304584148191 -0.100173884577911 0.920206278794513 NA NA
"ENSG00000279683" 0 NA NA NA NA NA NA
"ENSG00000279684" 0.270836955493789 0.0078410233366969 3.66717003608867 0.00213816737689643 0.998293990561473 NA NA
"ENSG00000279686" 0 NA NA NA NA NA NA
"ENSG00000279687" 0 NA NA NA NA NA NA
"ENSG00000279689" 0.623001439212268 1.04104374014081 1.40601391028703 0.740422077281079 0.459043926880967 NA NA
"ENSG00000279690" 0 NA NA NA NA NA NA
"ENSG00000279691" 0.854678935594633 0.717936834099385 0.948988616839972 0.756528393870556 0.449332455198423 NA NA
"ENSG00000279692" 9.93065386114649 0.546366074049862 0.268412494477145 2.03554635231925 0.041795929541301 0.191644197478187 NA
"ENSG00000279693" 0 NA NA NA NA NA NA
"ENSG00000279694" 0.0384291092984035 -0.811587635781659 8.1030458415385 -0.100158341894258 0.920218618005112 NA NA
"ENSG00000279695" 0 NA NA NA NA NA NA
"ENSG00000279696" 2.53089181896638 0.462989749913262 0.591353948549242 0.78293169606647 0.433667223353783 NA NA
"ENSG00000279697" 0.00881101099143422 0 8.1030458415403 0 1 NA NA
"ENSG00000279698" 0.0130470327679838 0 8.1030458415403 0 1 NA NA
"ENSG00000279699" 0.012284013421823 0 8.1030458415403 0 1 NA NA
"ENSG00000279700" 2.73429477149515 -0.940654641970749 0.625314050348607 -1.50429154989616 0.1325063138859 NA NA
"ENSG00000279701" 0.0361675643505716 -0.811588616235824 8.1030458415322 -0.100158462892561 0.920218521945465 NA NA
"ENSG00000279702" 0.0146684600048482 0 8.10304584152859 0 1 NA NA
"ENSG00000279703" 0 NA NA NA NA NA NA
"ENSG00000279704" 0.0163236092191201 -0.811555247767052 8.1030458415403 -0.100154344876912 0.920221791207897 NA NA
"ENSG00000279705" 0 NA NA NA NA NA NA
"ENSG00000279706" 0.0228687917223283 0.150177599542561 8.1030458415403 0.0185334752486126 0.985213272760718 NA NA
"ENSG00000279707" 0.026360080205256 0 8.103045841534 0 1 NA NA
"ENSG00000279708" 0 NA NA NA NA NA NA
"ENSG00000279709" 0 NA NA NA NA NA NA
"ENSG00000279711" 0.882495547794065 1.34000167061695 1.07326960758071 1.24852288851959 0.211839631708814 NA NA
"ENSG00000279712" 0.0272776391352369 -0.811572418265049 8.1030458415334 -0.100156463894751 0.920220108935003 NA NA
"ENSG00000279713" 0 NA NA NA NA NA NA
"ENSG00000279714" 0.839291133202767 0.896582320566394 1.13431975505198 0.790414093180728 0.429285974338112 NA NA
"ENSG00000279715" 0.0376404008141895 0.47062281655898 8.10304584151485 0.0580797425762802 0.953685110232748 NA NA
"ENSG00000279716" 0 NA NA NA NA NA NA
"ENSG00000279717" 0 NA NA NA NA NA NA
"ENSG00000279719" 0 NA NA NA NA NA NA
"ENSG00000279721" 1.20090170140216 -0.804587934071462 1.05002123380006 -0.766258727130337 0.443522371023288 NA NA
"ENSG00000279722" 0.905015340390847 -0.116207599792027 1.13253793344757 -0.102608130253332 0.918273989893836 NA NA
"ENSG00000279725" 0 NA NA NA NA NA NA
"ENSG00000279726" 0.777979934520854 -0.0375322260762108 1.25009508453593 -0.0300234970447418 0.976048313683827 NA NA
"ENSG00000279728" 0 NA NA NA NA NA NA
"ENSG00000279729" 0 NA NA NA NA NA NA
"ENSG00000279732" 0 NA NA NA NA NA NA
"ENSG00000279733" 0.0268788359206393 0 8.1030458415403 0 1 NA NA
"ENSG00000279734" 0.0082374088221482 0 8.1030458415403 0 1 NA NA
"ENSG00000279735" 0 NA NA NA NA NA NA
"ENSG00000279737" 0 NA NA NA NA NA NA
"ENSG00000279739" 0.265133203466322 -1.13223307425816 3.44479617503597 -0.32867926481785 0.74239812862515 NA NA
"ENSG00000279741" 0 NA NA NA NA NA NA
"ENSG00000279742" 0.841383255945821 -0.591245893619628 1.41942384370865 -0.416539355908541 0.677015375005898 NA NA
"ENSG00000279743" 0 NA NA NA NA NA NA
"ENSG00000279744" 0.0213055739966672 0 8.1030458415403 0 1 NA NA
"ENSG00000279746" 0.0414373994398323 0 8.10304584153356 0 1 NA NA
"ENSG00000279747" 0.0178689841460039 -0.811555247767052 8.1030458415403 -0.100154344876912 0.920221791207897 NA NA
"ENSG00000279748" 0.0722682907697162 0.15013436136855 8.1030458415403 0.0185281392089485 0.985217529573444 NA NA
"ENSG00000279749" 0.0235134920490259 0 8.10304584153902 0 1 NA NA
"ENSG00000279750" 0.0112119951205771 0 8.1030458415403 0 1 NA NA
"ENSG00000279751" 0 NA NA NA NA NA NA
"ENSG00000279752" 0.744831358842149 -0.173563341842497 1.30692653714011 -0.132802676286838 0.894349437738926 NA NA
"ENSG00000279753" 1.07131217781217 -1.25254192122576 1.29553688081749 -0.966813017654424 0.333637515649245 NA NA
"ENSG00000279754" 0 NA NA NA NA NA NA
"ENSG00000279755" 0 NA NA NA NA NA NA
"ENSG00000279756" 0.123094835985179 -1.13215872971271 8.10304584149674 -0.139720143740861 0.888881110121707 NA NA
"ENSG00000279757" 0 NA NA NA NA NA NA
"ENSG00000279758" 0.0139298105332532 -0.811555247767052 8.1030458415403 -0.100154344876912 0.920221791207897 NA NA
"ENSG00000279759" 0.416190142631053 -0.754755718640752 3.33511568130851 -0.226305708935598 0.820963658477291 NA NA
"ENSG00000279762" 0.654371267558724 -0.688851959198736 1.37755840533678 -0.50005281556852 0.617037888882249 NA NA
"ENSG00000279764" 0 NA NA NA NA NA NA
"ENSG00000279766" 1.02271326630794 0.73316646354064 0.925440616226293 0.792235018309768 0.428223653479386 NA NA
"ENSG00000279771" 0.23259238208008 1.53890849097561 8.05456687617229 0.191060365459022 0.848478299345507 NA NA
"ENSG00000279772" 0.138438669602489 1.38272006324225 8.08095032149659 0.171108595923922 0.864138376983902 NA NA
"ENSG00000279773" 0 NA NA NA NA NA NA
"ENSG00000279774" 0.0111582819844231 0.470650894170158 8.1030458415403 0.058083207644879 0.953682350167421 NA NA
"ENSG00000279775" 0 NA NA NA NA NA NA
"ENSG00000279778" 0.0263580569211526 -0.811571719510344 8.1030458415403 -0.100156377661079 0.920220177395282 NA NA
"ENSG00000279779" 0 NA NA NA NA NA NA
"ENSG00000279780" 0.0443937289411063 -0.811600035463583 8.10304584153191 -0.100159872143849 0.92021740315151 NA NA
"ENSG00000279781" 0.306598231239827 -1.45280664693052 4.21630490304236 -0.344568687592356 0.730418649385778 NA NA
"ENSG00000279783" 0 NA NA NA NA NA NA
"ENSG00000279784" 0 NA NA NA NA NA NA
"ENSG00000279785" 0.213814053018225 0.150063546321328 5.81794988374442 0.0257932002371852 0.979422285470814 NA NA
"ENSG00000279786" 1.97032031589531 1.09855030673253 0.746716747360524 1.47117405711825 0.141244051212868 NA NA
"ENSG00000279788" 0 NA NA NA NA NA NA
"ENSG00000279789" 5.72789557083972 0.232067461113722 0.436167428139836 0.532060502783168 0.594684091980443 NA NA
"ENSG00000279790" 0.0196333332735106 0 8.10304584152437 0 1 NA NA
"ENSG00000279791" 0.442166278004222 -1.09179882179896 1.91560018843132 -0.569951302151957 0.568710727799593 NA NA
"ENSG00000279792" 0.634422135336766 -0.542240011079434 1.73418052316004 -0.312677950096774 0.754525349443728 NA NA
"ENSG00000279793" 0 NA NA NA NA NA NA
"ENSG00000279794" 1.08855212836924 0.307470717422751 0.783063592670307 0.392651018768798 0.694577252193055 NA NA
"ENSG00000279795" 0.587085932491251 2.29908925642122 1.67920015696516 1.36915736154789 0.170950091004545 NA NA
"ENSG00000279796" 0.401572611072787 -0.835822130933249 2.56677840797083 -0.325630809553993 0.744703698969789 NA NA
"ENSG00000279798" 0.0544285200358389 -0.811603338433199 8.10304584153568 -0.100160279764552 0.920217079544541 NA NA
"ENSG00000279799" 2.78062718042352 0.407267178551158 0.515925294031129 0.789391765170144 0.429883067398434 NA NA
"ENSG00000279801" 0.107459147470458 -0.490848706292765 8.10304584153591 -0.060575827397729 0.95169702510421 NA NA
"ENSG00000279803" 0.204013609804895 -1.48941895577999 5.93616509343141 -0.250905918608646 0.801886848372731 NA NA
"ENSG00000279805" 0 NA NA NA NA NA NA
"ENSG00000279806" 0.0299295637559751 0 8.10304584153761 0 1 NA NA
"ENSG00000279807" 0 NA NA NA NA NA NA
"ENSG00000279810" 0.0816022111889209 -0.811638516484306 8.10304584150549 -0.100164621101725 0.920213632990876 NA NA
"ENSG00000279811" 0.122765419852966 -1.45261030370561 8.10304584149539 -0.179267195585497 0.857727903697953 NA NA
"ENSG00000279812" 0 NA NA NA NA NA NA
"ENSG00000279813" 0 NA NA NA NA NA NA
"ENSG00000279814" 0.0849135156097655 -0.811644603870649 8.10304584152858 -0.100165372348127 0.920213036582379 NA NA
"ENSG00000279815" 0 NA NA NA NA NA NA
"ENSG00000279817" 0.220018717624952 -1.13223047037766 5.74000946122862 -0.197252370057123 0.843630050187892 NA NA
"ENSG00000279818" 0.105340178419138 -0.811673225303581 8.10304584151502 -0.100168904530327 0.920210232411841 NA NA
"ENSG00000279819" 0.0628019815971208 -0.170325662460575 8.10304584153337 -0.0210199554329984 0.983229737058384 NA NA
"ENSG00000279821" 7.82518548514396 0.303770711735122 0.349865673275878 0.868249545292175 0.38525773649304 0.669322090930636 NA
"ENSG00000279822" 0.250475955688561 0.202021113444838 5.43001961222047 0.0372044905676181 0.970321958137691 NA NA
"ENSG00000279825" 0 NA NA NA NA NA NA
"ENSG00000279827" 0.237202303516116 -0.110401496966291 6.21668255200172 -0.0177589085565811 0.985831185807256 NA NA
"ENSG00000279829" 0 NA NA NA NA NA NA
"ENSG00000279833" 0.138342296906247 -0.511945614666757 8.10264489174326 -0.0631825313223881 0.94962115496904 NA NA
"ENSG00000279834" 0.0252409239087943 -0.811571719510344 8.1030458415403 -0.100156377661079 0.920220177395282 NA NA
"ENSG00000279835" 0.0240340712292893 0 8.10304584153246 0 1 NA NA
"ENSG00000279836" 0.0344123977145046 -0.811569724760897 8.10304584153263 -0.100156131488378 0.920220372829987 NA NA
"ENSG00000279837" 0.0145588991855777 0 8.1030458415403 0 1 NA NA
"ENSG00000279838" 4.24806402308172 -0.531550542065049 0.506334770899765 -1.04980059165298 0.293809803185231 NA NA
"ENSG00000279839" 0.267518674598412 -2.04744110481821 3.41920419458255 -0.598806326940699 0.549302042719607 NA NA
"ENSG00000279840" 0.0342682973378598 0 8.10304584153808 0 1 NA NA
"ENSG00000279841" 0.307146651986744 -1.3179076458531 3.32273765865651 -0.396633072255837 0.691638060658553 NA NA
"ENSG00000279842" 0 NA NA NA NA NA NA
"ENSG00000279844" 0.00843519566997121 -0.811553188748431 8.1030458415403 -0.100154090772633 0.920221992939466 NA NA
"ENSG00000279845" 0.910659389011809 0.33704330966777 1.21495689857424 0.277411741983021 0.781463966512545 NA NA
"ENSG00000279846" 0 NA NA NA NA NA NA
"ENSG00000279848" 0 NA NA NA NA NA NA
"ENSG00000279851" 0.0192047965253486 0.470636481445488 8.1030458415403 0.0580814289649909 0.953683766956817 NA NA
"ENSG00000279852" 0.0994101040662451 -0.811659568042064 8.10304584153165 -0.100167219082231 0.920211570475165 NA NA
"ENSG00000279853" 0 NA NA NA NA NA NA
"ENSG00000279855" 0 NA NA NA NA NA NA
"ENSG00000279856" 0.0426451848705355 0.470606187767999 8.10304584153844 0.0580776904106283 0.953686744864792 NA NA
"ENSG00000279858" 0 NA NA NA NA NA NA
"ENSG00000279859" 0.0290557968603125 0 8.10304584153829 0 1 NA NA
"ENSG00000279860" 0.0136681528792657 0 8.1030458415403 0 1 NA NA
"ENSG00000279861" 1.38379160577723 -3.39757438433847 8.08511845143524 -0.420225678169915 0.674320597887946 NA NA
"ENSG00000279862" 0 NA NA NA NA NA NA
"ENSG00000279863" 0 NA NA NA NA NA NA
"ENSG00000279865" 1.39096193864586 -1.52399453522047 1.0809505112631 -1.40986522448624 0.158579482798671 NA NA
"ENSG00000279869" 0 NA NA NA NA NA NA
"ENSG00000279874" 0 NA NA NA NA NA NA
"ENSG00000279875" 0.152768711633155 0.470479023402179 8.10304584147542 0.0580619970078453 0.95369924529441 NA NA
"ENSG00000279876" 0 NA NA NA NA NA NA
"ENSG00000279878" 0 NA NA NA NA NA NA
"ENSG00000279879" 1.24515519122027 1.11448205554677 0.890296474427781 1.25181002908394 0.210639094811788 NA NA
"ENSG00000279880" 0.41618479371163 -0.0226032679074367 1.73538957097114 -0.0130248955540212 0.989607930764335 NA NA
"ENSG00000279881" 0.557497197142799 -0.228159755846042 1.58053625852229 -0.144355913770278 0.885219427816496 NA NA
"ENSG00000279882" 0.15655524790106 -1.43953935291867 8.10276814890295 -0.177660192969185 0.858989849242313 NA NA
"ENSG00000279883" 0 NA NA NA NA NA NA
"ENSG00000279884" 0.00992447624296523 0 8.1030458415403 0 1 NA NA
"ENSG00000279885" 0.0413083681327301 0 8.10304584153807 0 1 NA NA
"ENSG00000279886" 0 NA NA NA NA NA NA
"ENSG00000279887" 0.181928342104734 0.150001396607806 8.10304584145191 0.0185117299769501 0.985230620001188 NA NA
"ENSG00000279889" 0.0485486424001082 -0.811599204760117 8.10304584152525 -0.100159769626498 0.920217484539255 NA NA
"ENSG00000279894" 0.121095559558157 -0.811623091433916 8.1030458415296 -0.100162717490033 0.920215144253142 NA NA
"ENSG00000279895" 0 NA NA NA NA NA NA
"ENSG00000279900" 0.241609425804779 -0.170512824878063 8.00735339443428 -0.0212945297252126 0.983010707497989 NA NA
"ENSG00000279901" 0.967016060289036 0.223210825379333 1.04902896786182 0.212778514433487 0.831499722994203 NA NA
"ENSG00000279904" 0 NA NA NA NA NA NA
"ENSG00000279905" 0.478446874505327 -1.07477193640492 2.22014381814526 -0.484100141450658 0.628314800912401 NA NA
"ENSG00000279907" 0.735900959144853 0.31052230713078 1.22836998937195 0.252792163450319 0.800428823730008 NA NA
"ENSG00000279908" 0 NA NA NA NA NA NA
"ENSG00000279910" 0 NA NA NA NA NA NA
"ENSG00000279913" 0 NA NA NA NA NA NA
"ENSG00000279914" 0.355632172074364 0.319726652274111 2.6784264048275 0.119371079861611 0.904981372369583 NA NA
"ENSG00000279917" 0.733486252335466 0.464295644740753 1.43612116605761 0.323298378795795 0.746469281666613 NA NA
"ENSG00000279918" 0 NA NA NA NA NA NA
"ENSG00000279919" 0 NA NA NA NA NA NA
"ENSG00000279923" 0.803325805861518 -0.906735886984551 1.42063279624689 -0.638261969863018 0.523303163508312 NA NA
"ENSG00000279924" 0 NA NA NA NA NA NA
"ENSG00000279925" 0.191901974041877 0.903068733062316 7.82408168256166 0.115421690327579 0.90811088746017 NA NA
"ENSG00000279926" 0.0146684600048482 0 8.10304584152859 0 1 NA NA
"ENSG00000279927" 1.65289403847038 -0.471247891154886 0.892344431029576 -0.528100893296511 0.59742931086281 NA NA
"ENSG00000279929" 0 NA NA NA NA NA NA
"ENSG00000279930" 0 NA NA NA NA NA NA
"ENSG00000279931" 0 NA NA NA NA NA NA
"ENSG00000279932" 0.0858162973397932 -0.422444865144964 8.1025698699861 -0.0521371456122585 0.958419415283324 NA NA
"ENSG00000279933" 0.00886594486577857 0 8.10304584154009 0 1 NA NA
"ENSG00000279935" 0 NA NA NA NA NA NA
"ENSG00000279936" 0.0436369188499092 -1.13206012965275 8.10304584153229 -0.139707975468972 0.888890724700179 NA NA
"ENSG00000279939" 0 NA NA NA NA NA NA
"ENSG00000279940" 0 NA NA NA NA NA NA
"ENSG00000279942" 0 NA NA NA NA NA NA
"ENSG00000279945" 0 NA NA NA NA NA NA
"ENSG00000279946" 0.0718604718168114 -1.1327112553251 8.10303315336922 -0.139788550026371 0.888827060220177 NA NA
"ENSG00000279949" 0.148056106935268 0.150014622396919 8.10304584148726 0.0185133621765843 0.98522931791744 NA NA
"ENSG00000279951" 0.95063126037386 0.996477750042451 1.0480687793619 0.950775149174028 0.341718530305562 NA NA
"ENSG00000279952" 0 NA NA NA NA NA NA
"ENSG00000279953" 0.0938734032269037 0.470538929705974 8.10304584152536 0.0580693900674512 0.9536933564222 NA NA
"ENSG00000279954" 0 NA NA NA NA NA NA
"ENSG00000279956" 0.0415984362502812 -0.811599242414191 8.10304584152057 -0.100159774273459 0.920217480850068 NA NA
"ENSG00000279957" 0.0577504380943581 -1.13206148588123 8.1030458415403 -0.139708142841512 0.888890592453153 NA NA
"ENSG00000279958" 0.304075473825833 -1.36241077558267 2.92130244857305 -0.466371010727819 0.640949957986309 NA NA
"ENSG00000279959" 0.0112230312477958 0 8.1030458415403 0 1 NA NA
"ENSG00000279960" 0.441075615601273 -0.18203929161328 2.61159311323319 -0.0697043083361148 0.944429012568966 NA NA
"ENSG00000279962" 0.42789894504895 0.330356201022292 2.43075381321134 0.135906894078199 0.891894885361715 NA NA
"ENSG00000279964" 0 NA NA NA NA NA NA
"ENSG00000279966" 0 NA NA NA NA NA NA
"ENSG00000279970" 2.58411732417452 0.478538015380184 0.724308588546676 0.660682508736186 0.508815943309821 NA NA
"ENSG00000279971" 0 NA NA NA NA NA NA
"ENSG00000279972" 0 NA NA NA NA NA NA
"ENSG00000279973" 0 NA NA NA NA NA NA
"ENSG00000279976" 0.0445229260649695 -1.13205736784399 8.1030458415403 -0.139707634632954 0.888890994006909 NA NA
"ENSG00000279977" 0.80410669960025 1.46708484219917 1.14107732568217 1.28570151135209 0.198547253587161 NA NA
"ENSG00000279979" 0 NA NA NA NA NA NA
"ENSG00000279981" 0.154465332464751 -1.83461083307505 8.10089329786039 -0.226470188609891 0.820835742976397 NA NA
"ENSG00000279982" 0.0526611068752724 0 8.1030458415196 0 1 NA NA
"ENSG00000279983" 0 NA NA NA NA NA NA
"ENSG00000279985" 0.0862022953132672 0 8.10304584151504 0 1 NA NA
"ENSG00000279987" 0 NA NA NA NA NA NA
"ENSG00000279989" 0.0237169968898298 0 8.1030458415403 0 1 NA NA
"ENSG00000279991" 0.0954244540694369 -0.811666992916325 8.10304584151926 -0.100168135388969 0.920210843026785 NA NA
"ENSG00000279993" 0.00880495685168251 0.470650894170159 8.1030458415403 0.058083207644879 0.953682350167421 NA NA
"ENSG00000279994" 0.0194286686687063 0 8.1030458415403 0 1 NA NA
"ENSG00000279995" 0 NA NA NA NA NA NA
"ENSG00000279996" 0.970101989931055 -1.69128581273955 1.39725534370457 -1.21043431349878 0.226112281765569 NA NA
"ENSG00000279997" 0.586676837202863 -0.792833160686553 1.58621405239125 -0.499827346436215 0.617196653365625 NA NA
"ENSG00000279998" 0 NA NA NA NA NA NA
"ENSG00000280000" 0.400265064139801 0.449572581467812 2.63846954612363 0.17039142336447 0.864702316680011 NA NA
"ENSG00000280002" 0 NA NA NA NA NA NA
"ENSG00000280003" 0 NA NA NA NA NA NA
"ENSG00000280005" 0 NA NA NA NA NA NA
"ENSG00000280007" 8.25103399015185 -0.739379456360799 0.46159040933602 -1.60180853286005 0.109197955587301 0.349426675692514 NA
"ENSG00000280009" 0.121147223229593 0.150049641907227 8.10304584149462 0.0185176839477869 0.985225870233948 NA NA
"ENSG00000280010" 1.65590122873481 -1.10676462986316 0.901143156652997 -1.22817847718434 0.219379976338105 NA NA
"ENSG00000280011" 1.25607644109916 -0.261944173845593 0.963661127099941 -0.271821874390526 0.785758984950525 NA NA
"ENSG00000280013" 0 NA NA NA NA NA NA
"ENSG00000280014" 0.0456139309537501 0 8.10304584152044 0 1 NA NA
"ENSG00000280015" 0.0101711875132875 0 8.10304584154004 0 1 NA NA
"ENSG00000280016" 0 NA NA NA NA NA NA
"ENSG00000280017" 0 NA NA NA NA NA NA
"ENSG00000280018" 0.191984430669053 -1.76232697416455 8.10218264904379 -0.217512619809001 0.827808873232102 NA NA
"ENSG00000280019" 0 NA NA NA NA NA NA
"ENSG00000280020" 0 NA NA NA NA NA NA
"ENSG00000280022" 0.391095249680027 -0.431052655349579 2.8410625445247 -0.151722339298832 0.879405936938339 NA NA
"ENSG00000280023" 0.082653840318817 0 8.10304584151982 0 1 NA NA
"ENSG00000280024" 0 NA NA NA NA NA NA
"ENSG00000280025" 0.0171694256702717 0.470636481445487 8.1030458415403 0.0580814289649908 0.953683766956817 NA NA
"ENSG00000280026" 0 NA NA NA NA NA NA
"ENSG00000280027" 0.155463711436678 1.37122082088298 8.08142522194629 0.169675618251002 0.86526524982289 NA NA
"ENSG00000280028" 0.0818469697923929 0.47055403128653 8.10304584152063 0.0580712537593426 0.953691871916322 NA NA
"ENSG00000280029" 0.0852932796424593 1.10029999663346 8.09330270255267 0.135951914449761 0.891859294627308 NA NA
"ENSG00000280032" 0 NA NA NA NA NA NA
"ENSG00000280033" 0.198012084438351 0.943905524932629 8.08758051769084 0.116710494920937 0.907089473373076 NA NA
"ENSG00000280035" 0.273214888288136 0.0842937558183317 5.2783103735968 0.0159698369084142 0.987258455285982 NA NA
"ENSG00000280036" 0.119808273978985 0.697560795733898 8.08347269717188 0.0862946931184601 0.931232157018793 NA NA
"ENSG00000280037" 0.0147097758718083 0 8.1030458415403 0 1 NA NA
"ENSG00000280040" 0.0478778383382758 0 8.10304584153724 0 1 NA NA
"ENSG00000280042" 0.0510087873191398 -1.13206098756746 8.10304584153869 -0.139708081344446 0.888890641044183 NA NA
"ENSG00000280043" 0.0153891473570691 0 8.1030458415403 0 1 NA NA
"ENSG00000280044" 0.250561420468166 -2.48200195757391 6.84975047700704 -0.362349251393229 0.717091057846489 NA NA
"ENSG00000280047" 2.44851078385459 0.225148112244525 0.667358354378304 0.33737213412765 0.735836388309816 NA NA
"ENSG00000280048" 0.437195788038403 0.555431166449587 2.03066311831213 0.273522063527335 0.784451934497108 NA NA
"ENSG00000280049" 0 NA NA NA NA NA NA
"ENSG00000280051" 0 NA NA NA NA NA NA
"ENSG00000280053" 0.0996336136582194 -0.811636977534329 8.10304584151444 -0.100164431179207 0.920213783768848 NA NA
"ENSG00000280054" 0.110143368620741 0 8.103045841504 0 1 NA NA
"ENSG00000280056" 0 NA NA NA NA NA NA
"ENSG00000280057" 0.394414897252744 0.355601358761293 2.5677565921011 0.138487175869858 0.889855404131696 NA NA
"ENSG00000280059" 0.055298410494131 -0.811613310997164 8.10304584153515 -0.100161510482508 0.920216102487018 NA NA
"ENSG00000280060" 0 NA NA NA NA NA NA
"ENSG00000280061" 1.28040177676738 -5.11292133968939 5.4269199740232 -0.942140544574673 0.346120688924037 NA NA
"ENSG00000280062" 0 NA NA NA NA NA NA
"ENSG00000280063" 1.05121031694151 -0.200470347698655 1.03750018494792 -0.193224397072005 0.846783232661664 NA NA
"ENSG00000280064" 0.0596427687440661 0.150137991026849 8.10304584152509 0.0185285871465082 0.985217172232324 NA NA
"ENSG00000280067" 0.158952761028365 -0.490866820667829 8.1030458415315 -0.060578062899747 0.951695244701316 NA NA
"ENSG00000280068" 0.0778665353388 0 8.1030458415192 0 1 NA NA
"ENSG00000280069" 1.69736783305727 -0.683781660659906 0.868203605982146 -0.787582147722579 0.430941160390207 NA NA
"ENSG00000280070" 0.0468280504672468 -0.811598357064584 8.10304584152388 -0.100159665012083 0.920217567591844 NA NA
"ENSG00000280071" 0.107414268753248 0 8.10304584144539 0 1 NA NA
"ENSG00000280073" 0.0267001488078654 -0.811572467663599 8.10304584153591 -0.100156469991014 0.920220104095224 NA NA
"ENSG00000280077" 5.02132087882453 0.133092959923948 0.400184776753058 0.332578767747769 0.739452272731316 NA NA
"ENSG00000280078" 0.776881575016592 -1.11515248618852 1.33009379415578 -0.838401390254071 0.401805308908792 NA NA
"ENSG00000280082" 0 NA NA NA NA NA NA
"ENSG00000280083" 0.0388891087386504 0 8.10304584153894 0 1 NA NA
"ENSG00000280085" 0 NA NA NA NA NA NA
"ENSG00000280086" 0 NA NA NA NA NA NA
"ENSG00000280087" 0.617377585483403 -1.36042369509112 1.4568205428661 -0.933830664149382 0.350391249171241 NA NA
"ENSG00000280088" 3.98096720323536 0.662640757856892 0.531021389121427 1.24786076687651 0.212082050440739 NA NA
"ENSG00000280089" 0 NA NA NA NA NA NA
"ENSG00000280091" 0 NA NA NA NA NA NA
"ENSG00000280092" 0.0583721168459945 0 8.10304584152708 0 1 NA NA
"ENSG00000280093" 0.109659232590666 -0.811660229812549 8.10304584149705 -0.100167300752009 0.920211505638198 NA NA
"ENSG00000280097" 0 NA NA NA NA NA NA
"ENSG00000280098" 0 NA NA NA NA NA NA
"ENSG00000280099" 0.599756768187771 0.0869111577426546 1.50278112328279 0.0578335436851904 0.953881218887819 NA NA
"ENSG00000280103" 0.0113111133755411 0 8.1030458415403 0 1 NA NA
"ENSG00000280104" 0 NA NA NA NA NA NA
"ENSG00000280105" 0.0317486054037679 0 8.1030458415403 0 1 NA NA
"ENSG00000280106" 2.07298940250705 0.460510898730196 0.645984144084144 0.712882665847928 0.475918366351141 NA NA
"ENSG00000280107" 1.03082769903177 -0.40391736526472 1.03428947555935 -0.390526419159666 0.696147323428297 NA NA
"ENSG00000280108" 0.0219806631310994 0 8.1030458415403 0 1 NA NA
"ENSG00000280110" 0 NA NA NA NA NA NA
"ENSG00000280113" 0.040683726412629 -0.811588191253636 8.1030458415403 -0.100158410445246 0.920218563582996 NA NA
"ENSG00000280114" 0 NA NA NA NA NA NA
"ENSG00000280115" 0.0171149362079666 0 8.1030458415403 0 1 NA NA
"ENSG00000280116" 0 NA NA NA NA NA NA
"ENSG00000280117" 0.623927549599183 -1.79130224174763 1.88191572593269 -0.951850402790938 0.341172855895479 NA NA
"ENSG00000280118" 0.0340968269318514 0 8.1030458415403 0 1 NA NA
"ENSG00000280119" 0.387184880726094 0.327168337673678 2.28646585973149 0.143089098086118 0.886219814810407 NA NA
"ENSG00000280121" 0.182320613134263 -0.17047756723688 8.1030458414611 -0.0210387020599825 0.98321478272116 NA NA
"ENSG00000280122" 0.303885872853908 -1.14827490130626 4.24595689259469 -0.27043960415824 0.78682207507409 NA NA
"ENSG00000280124" 0 NA NA NA NA NA NA
"ENSG00000280125" 0 NA NA NA NA NA NA
"ENSG00000280129" 0.837026537038365 -1.18753816870768 1.23790966919 -0.959309227695683 0.337402988087405 NA NA
"ENSG00000280131" 0.0509093339002009 0.150141167924939 8.10304584152861 0.0185289792087139 0.985216859465636 NA NA
"ENSG00000280132" 2.55297117255613 0.241053184723373 0.725493224732798 0.332261110794183 0.739692102451859 NA NA
"ENSG00000280134" 0.0223646152127155 0 8.10304584153739 0 1 NA NA
"ENSG00000280135" 0.0485240910863133 0 8.10304584153878 0 1 NA NA
"ENSG00000280136" 0.0106008753310464 0 8.10304584153717 0 1 NA NA
"ENSG00000280137" 0 NA NA NA NA NA NA
"ENSG00000280139" 0 NA NA NA NA NA NA
"ENSG00000280140" 0.0521178432621223 -0.811605144074658 8.10304584151273 -0.100160502599741 0.920216902637389 NA NA
"ENSG00000280142" 0 NA NA NA NA NA NA
"ENSG00000280144" 0 NA NA NA NA NA NA
"ENSG00000280147" 0 NA NA NA NA NA NA
"ENSG00000280148" 0 NA NA NA NA NA NA
"ENSG00000280149" 1.18152650304272 2.29945801679472 0.978674273632637 2.34956417957081 0.018795403560025 NA NA
"ENSG00000280150" 0 NA NA NA NA NA NA
"ENSG00000280152" 3.68356971424097 0.291065996765658 0.500372975614842 0.581698075136862 0.560770068305318 NA NA
"ENSG00000280153" 0 NA NA NA NA NA NA
"ENSG00000280154" 0 NA NA NA NA NA NA
"ENSG00000280155" 0.103888651124507 -0.811618225617941 8.10304584153312 -0.100162116997771 0.920215620979259 NA NA
"ENSG00000280157" 0.522700256993382 -0.157673681410179 1.90984878191581 -0.0825582019389059 0.934202837785788 NA NA
"ENSG00000280159" 0.0215932529219912 0 8.1030458415403 0 1 NA NA
"ENSG00000280160" 0.186973938589208 -0.170481475015587 7.91072884418892 -0.021550665984566 0.982806387221244 NA NA
"ENSG00000280161" 1.83157862736533 -1.9028489099474 0.994300711840901 -1.91375595661031 0.0556513455235191 NA NA
"ENSG00000280162" 0.0533107419678107 0 8.1030458415403 0 1 NA NA
"ENSG00000280163" 0.293231586771823 0.152557276927736 5.18754863866541 0.0294083559603952 0.976538908595632 NA NA
"ENSG00000280164" 9.527972996294 0.205951158961852 0.301857910178102 0.682278489373815 0.495062872070506 0.753219022906346 NA
"ENSG00000280166" 0.031710426299631 -0.811586064387698 8.10304584153488 -0.10015814796797 0.920218771961741 NA NA
"ENSG00000280167" 0.0761551515184124 0 8.10304584151881 0 1 NA NA
"ENSG00000280168" 0 NA NA NA NA NA NA
"ENSG00000280169" 0.226839285811331 1.02673615087671 7.13852670990304 0.143830259744262 0.88563450748677 NA NA
"ENSG00000280171" 0 NA NA NA NA NA NA
"ENSG00000280172" 0 NA NA NA NA NA NA
"ENSG00000280173" 0.0811178581819913 -0.17034555646576 8.10304584152735 -0.0210224105598361 0.983227778583348 NA NA
"ENSG00000280176" 0.0171149362079666 0 8.1030458415403 0 1 NA NA
"ENSG00000280177" 0.394331218076247 -1.45281518372469 2.72576604107066 -0.53299335373407 0.594038181065126 NA NA
"ENSG00000280179" 0 NA NA NA NA NA NA
"ENSG00000280180" 0.19805095191846 0 8.10304584142569 0 1 NA NA
"ENSG00000280181" 0.0216917362258789 0 8.1030458415403 0 1 NA NA
"ENSG00000280182" 0.261360931949232 1.12728383266004 5.34524511183866 0.210894694083032 0.832969444526296 NA NA
"ENSG00000280183" 0 NA NA NA NA NA NA
"ENSG00000280184" 1.11820334361818 0.671083946679911 1.03516223732418 0.648288666725916 0.51679826281104 NA NA
"ENSG00000280185" 0 NA NA NA NA NA NA
"ENSG00000280187" 6.68539835037242 0.190342587923734 0.345851944282901 0.550358588610499 0.582073446313207 NA NA
"ENSG00000280189" 0.0339460229066106 0 8.10304584152164 0 1 NA NA
"ENSG00000280190" 0.23143198081968 0.190176951786164 5.02978570998975 0.0378101499251647 0.969839051690237 NA NA
"ENSG00000280191" 0 NA NA NA NA NA NA
"ENSG00000280193" 0.0673667161500515 -0.811633488446268 8.1030458415403 -0.100164000589189 0.920214125610838 NA NA
"ENSG00000280194" 0.29393111917257 -0.345738249540683 3.56368943486799 -0.0970169415319687 0.922712940517909 NA NA
"ENSG00000280195" 0.856909430762841 -0.0180755952544181 1.38145723957474 -0.0130844406447082 0.989560424704079 NA NA
"ENSG00000280196" 0 NA NA NA NA NA NA
"ENSG00000280198" 0 NA NA NA NA NA NA
"ENSG00000280199" 0 NA NA NA NA NA NA
"ENSG00000280200" 0.0106008753310464 0 8.10304584153717 0 1 NA NA
"ENSG00000280201" 0 NA NA NA NA NA NA
"ENSG00000280202" 1.78854997460003 1.24424959801595 0.805745781522934 1.54422105153836 0.122534790649021 NA NA
"ENSG00000280205" 0.0675331906637903 0.150115511533567 8.10304584152115 0.0185258129436161 0.985219385346114 NA NA
"ENSG00000280207" 0.0451264709034974 -0.811602063281618 8.10304584153847 -0.100160122397571 0.920217204476986 NA NA
"ENSG00000280211" 0.0144143174891462 0 8.1030458415403 0 1 NA NA
"ENSG00000280212" 0 NA NA NA NA NA NA
"ENSG00000280214" 0.283933717616715 -0.801212376807479 3.65004447194326 -0.219507565720403 0.826254686981692 NA NA
"ENSG00000280215" 0 NA NA NA NA NA NA
"ENSG00000280216" 3.02135678841268 0.952476627684033 0.518781534336365 1.83598791522612 0.0663594439738711 NA NA
"ENSG00000280217" 0.0989408951859785 -1.13210884209249 8.1030458415403 -0.139713987089734 0.888885974705689 NA NA
"ENSG00000280219" 1.47464888476784 0.717174302168441 0.783118239226054 0.915793128349577 0.359775408335807 NA NA
"ENSG00000280220" 0 NA NA NA NA NA NA
"ENSG00000280222" 0.0579626605738426 0 8.10304584152865 0 1 NA NA
"ENSG00000280223" 0.0238393403925532 0 8.10304584153923 0 1 NA NA
"ENSG00000280224" 0 NA NA NA NA NA NA
"ENSG00000280225" 0.476394486891107 0.695370555310142 1.58134091800555 0.439734751306613 0.660129230138768 NA NA
"ENSG00000280227" 0.202360184804169 0.470923782903915 5.94319971931717 0.0792374150532535 0.936843785226316 NA NA
"ENSG00000280228" 0.455001579785923 0.177231115270647 2.18197777482314 0.0812249864850305 0.935263028823498 NA NA
"ENSG00000280229" 0.0962059639882187 0 8.10304584148458 0 1 NA NA
"ENSG00000280231" 0.100796170314115 0 8.10304584150339 0 1 NA NA
"ENSG00000280232" 0.023484314685312 0 8.10304584153473 0 1 NA NA
"ENSG00000280233" 0.0200555291571817 0 8.10304584153768 0 1 NA NA
"ENSG00000280234" 1.30379551969324 -1.23194015652742 1.01290750860719 -1.21624150878437 0.223892935710486 NA NA
"ENSG00000280238" 0.0109135640315278 -0.811553188748431 8.1030458415403 -0.100154090772633 0.920221992939466 NA NA
"ENSG00000280239" 6.55860332372253 -0.414126787305407 0.426368597515211 -0.971288199269021 0.331404783553125 NA NA
"ENSG00000280241" 0.743318744949229 1.63987984669819 1.20266849066934 1.36353438991781 0.17271415378594 NA NA
"ENSG00000280242" 0.29046657324023 -0.521749659079637 3.67183563388929 -0.142095047573518 0.887004929948906 NA NA
"ENSG00000280244" 0.963524460362209 -1.45108254114628 1.39911723047467 -1.03714149861051 0.299669917458704 NA NA
"ENSG00000280245" 0 NA NA NA NA NA NA
"ENSG00000280247" 0.246781984977463 0.560858896645236 4.90511528669913 0.114341633960384 0.908966979772511 NA NA
"ENSG00000280248" 0.037097293935032 0 8.10304584152226 0 1 NA NA
"ENSG00000280251" 0 NA NA NA NA NA NA
"ENSG00000280254" 0.105408422488983 -0.170388513699117 8.10304584152143 -0.0210277119285215 0.983223549637936 NA NA
"ENSG00000280255" 0.0202447858688783 0 8.1030458415403 0 1 NA NA
"ENSG00000280257" 0 NA NA NA NA NA NA
"ENSG00000280261" 0 NA NA NA NA NA NA
"ENSG00000280262" 0.0300997871657309 0 8.1030458415238 0 1 NA NA
"ENSG00000280265" 0.0314030678533014 0.470634422426866 8.1030458415403 0.0580811748607119 0.953683969361011 NA NA
"ENSG00000280266" 0.0307646146524844 -0.811586352696735 8.10304584153938 -0.100158183548244 0.920218743714828 NA NA
"ENSG00000280268" 0 NA NA NA NA NA NA
"ENSG00000280269" 0.222802682602653 1.13866411093532 5.68790138448669 0.200190550778699 0.841331556982697 NA NA
"ENSG00000280270" 0 NA NA NA NA NA NA
"ENSG00000280272" 0 NA NA NA NA NA NA
"ENSG00000280273" 1.04274317505143 -0.135659916026603 1.28950383132376 -0.105203189576675 0.916214579853298 NA NA
"ENSG00000280274" 0.399611031801405 -1.68368520952754 2.61748351726181 -0.643245773440005 0.520064636351222 NA NA
"ENSG00000280275" 0.149056860645203 0.980000714557034 8.07188322902681 0.121409178843533 0.903366946996933 NA NA
"ENSG00000280276" 0 NA NA NA NA NA NA
"ENSG00000280277" 0.0274718191097273 0 8.10304584153473 0 1 NA NA
"ENSG00000280280" 0.014682632128395 0 8.10304584153901 0 1 NA NA
"ENSG00000280281" 0.14672173184321 -0.170442374552032 8.10304584146662 -0.0210343589172122 0.983218247281041 NA NA
"ENSG00000280282" 0 NA NA NA NA NA NA
"ENSG00000280283" 0 NA NA NA NA NA NA
"ENSG00000280284" 0 NA NA NA NA NA NA
"ENSG00000280285" 0.963490003214097 -0.0933221447749629 1.23099075491089 -0.0758105976041377 0.939569784722003 NA NA
"ENSG00000280287" 2.12848091875945 0.61870171097053 0.711428535004329 0.869661084042356 0.384485645308231 NA NA
"ENSG00000280288" 0 NA NA NA NA NA NA
"ENSG00000280291" 1.95987596100979 -1.17908603136598 0.715782117677991 -1.64726947243521 0.0995026697203376 NA NA
"ENSG00000280294" 3.90702536810822 0.175583878527552 0.497631371758473 0.352839247065742 0.724208958777887 NA NA
"ENSG00000280295" 0.0136372806150015 -0.811555247767052 8.1030458415403 -0.100154344876912 0.920221791207897 NA NA
"ENSG00000280296" 0.0507431222743362 0 8.10304584153082 0 1 NA NA
"ENSG00000280299" 0 NA NA NA NA NA NA
"ENSG00000280300" 0 NA NA NA NA NA NA
"ENSG00000280302" 0.368118922638599 0.149647661356422 2.9304887751803 0.051065768490178 0.959273113175011 NA NA
"ENSG00000280304" 0.112433367608947 0.470523275480244 8.1030458414956 0.0580674581736536 0.95369489525382 NA NA
"ENSG00000280305" 0.0641797725179887 0.470587333880401 8.10304584153156 0.0580753636451666 0.953688598226807 NA NA
"ENSG00000280306" 0.0987176375501402 -0.811657944190067 8.10304584152058 -0.100167018682169 0.920211729571134 NA NA
"ENSG00000280307" 0 NA NA NA NA NA NA
"ENSG00000280309" 0 NA NA NA NA NA NA
"ENSG00000280310" 0.301499926550019 0.150131259137869 3.33181958321796 0.045059840543007 0.964059611492799 NA NA
"ENSG00000280311" 0.0713765469264261 -1.13209132143827 8.10304584151866 -0.139711824859441 0.888887683159969 NA NA
"ENSG00000280312" 0 NA NA NA NA NA NA
"ENSG00000280317" 0.162517639474892 -2.12577642430576 8.09841430029062 -0.262492920895573 0.792941442383493 NA NA
"ENSG00000280318" 0 NA NA NA NA NA NA
"ENSG00000280319" 0.0136372806150015 -0.811555247767052 8.1030458415403 -0.100154344876912 0.920221791207897 NA NA
"ENSG00000280320" 0 NA NA NA NA NA NA
"ENSG00000280321" 0.980568441169831 0.545081318410971 0.976728647090323 0.55806832331044 0.576797730173981 NA NA
"ENSG00000280323" 0.0347835501573473 -1.13204089610069 8.1030458415403 -0.139705601848787 0.888892600182657 NA NA
"ENSG00000280325" 0.25591912749706 -0.170451221288222 5.39411613992938 -0.0315994718813105 0.974791464558472 NA NA
"ENSG00000280326" 0.0288274269903237 0 8.103045841534 0 1 NA NA
"ENSG00000280327" 1.47450771666759 -0.122607776577559 0.809477591965982 -0.151465312683679 0.879608671580217 NA NA
"ENSG00000280331" 0.00843519566997121 -0.811553188748431 8.1030458415403 -0.100154090772633 0.920221992939466 NA NA
"ENSG00000280332" 2.01910089401272 -0.653716871270085 0.900521246111591 -0.725931646913167 0.467880674590448 NA NA
"ENSG00000280333" 0 NA NA NA NA NA NA
"ENSG00000280334" 3.46609845171043 0.483434525350238 0.663544690380263 0.7285636255686 0.466268635565271 NA NA
"ENSG00000280335" 0 NA NA NA NA NA NA
"ENSG00000280336" 0.152467136642009 -0.164988788128059 8.10293447642227 -0.0203616095635648 0.983754908626558 NA NA
"ENSG00000280338" 0 NA NA NA NA NA NA
"ENSG00000280339" 0.429498489506795 0.105841743698429 1.87142861441283 0.0565566556390597 0.954898363034021 NA NA
"ENSG00000280340" 0.0537744732124711 0 8.10304584152738 0 1 NA NA
"ENSG00000280341" 0.356251336774899 0.0997588183907942 2.7156845362239 0.0367343176499825 0.970696845572341 NA NA
"ENSG00000280344" 0.0801941471826439 -0.811617787698881 8.10304584152506 -0.100162062954111 0.9202156638841 NA NA
"ENSG00000280345" 0.0188154213615467 0 8.10304584153831 0 1 NA NA
"ENSG00000280347" 2.42452511731841 -0.257869398249935 0.613034326543787 -0.420644305032267 0.674014836252244 NA NA
"ENSG00000280348" 0 NA NA NA NA NA NA
"ENSG00000280349" 0 NA NA NA NA NA NA
"ENSG00000280351" 0.383718741772623 -1.77520620084315 2.33912151928545 -0.75892004165112 0.447900389241061 NA NA
"ENSG00000280352" 0 NA NA NA NA NA NA
"ENSG00000280353" 0.792478095523168 -2.75466992909451 1.50474752062605 -1.83065257881164 0.0671524153326602 NA NA
"ENSG00000280354" 0 NA NA NA NA NA NA
"ENSG00000280355" 0.486543851015306 0.185245894784496 1.99071288150739 0.0930550540488923 0.925859824111181 NA NA
"ENSG00000280356" 0.244634519073212 0.150058909990039 5.51740390469314 0.0271973762628467 0.978302308372397 NA NA
"ENSG00000280357" 0 NA NA NA NA NA NA
"ENSG00000280359" 0.0139298105332532 -0.811555247767052 8.1030458415403 -0.100154344876912 0.920221791207897 NA NA
"ENSG00000280360" 0 NA NA NA NA NA NA
"ENSG00000280362" 0 NA NA NA NA NA NA
"ENSG00000280364" 0 NA NA NA NA NA NA
"ENSG00000280365" 0.196262975099252 -0.17047880522137 8.10304584145636 -0.0210388548401363 0.98321466084721 NA NA
"ENSG00000280366" 0 NA NA NA NA NA NA
"ENSG00000280367" 0.265883647481299 0.80839362979106 5.34775154493695 0.151165143518385 0.879845445721079 NA NA
"ENSG00000280368" 0 NA NA NA NA NA NA
"ENSG00000280369" 0 NA NA NA NA NA NA
"ENSG00000280371" 0 NA NA NA NA NA NA
"ENSG00000280372" 0.348377037760037 -0.230020595343344 2.99052681465983 -0.0769164129262317 0.938690040600512 NA NA
"ENSG00000280373" 0.0205262291992615 0 8.1030458415403 0 1 NA NA
"ENSG00000280375" 0.031751214530602 -1.13202854239465 8.1030458415403 -0.139704077273178 0.888893804804878 NA NA
"ENSG00000280376" 0.281679824749686 -2.14380488078569 4.33021485678286 -0.49508048715588 0.620543307016382 NA NA
"ENSG00000280377" 0 NA NA NA NA NA NA
"ENSG00000280378" 0.365267706653208 -1.14095469751828 3.19276881513667 -0.357355876225396 0.720825404495312 NA NA
"ENSG00000280379" 0 NA NA NA NA NA NA
"ENSG00000280380" 0.160672394808958 0.47046916659184 8.10304584150136 0.0580607805749091 0.953700214232885 NA NA
"ENSG00000280381" 1.28536839937647 0.239024675590955 0.914579522030081 0.26134925376461 0.793823186969253 NA NA
"ENSG00000280382" 0 NA NA NA NA NA NA
"ENSG00000280383" 9.66238281473174 -0.17515809441254 0.273903081085546 -0.639489317602213 0.522504660786172 0.770249910331988 NA
"ENSG00000280384" 0.245978326748348 -0.170488861863443 6.93735563730506 -0.0245754824715419 0.980393575545724 NA NA
"ENSG00000280385" 0.380082907587874 -1.42631181997232 3.16675187338648 -0.450402139794753 0.652420502341104 NA NA
"ENSG00000280387" 0.0353014565122653 0.150165245836511 8.1030458415403 0.0185319506730034 0.985214488987177 NA NA
"ENSG00000280388" 1.18328335663812 0.589036871780671 0.959708049316368 0.613766730622153 0.539369484914716 NA NA
"ENSG00000280390" 0 NA NA NA NA NA NA
"ENSG00000280392" 0.162255772649387 -1.13214181797759 8.10304584151072 -0.139718056656892 0.888882759198803 NA NA
"ENSG00000280393" 0.0117105097379052 -0.811555247767052 8.1030458415403 -0.100154344876912 0.920221791207897 NA NA
"ENSG00000280394" 0 NA NA NA NA NA NA
"ENSG00000280395" 0.0599159203687595 -0.811611038025822 8.10304584152272 -0.100161229974395 0.920216325180242 NA NA
"ENSG00000280396" 0 NA NA NA NA NA NA
"ENSG00000280397" 0.170795180913857 -0.170479735831468 8.10304584152007 -0.0210389696869205 0.983214569233012 NA NA
"ENSG00000280398" 0.0519148649064808 -0.170312166828328 8.1030458415403 -0.0210182899318207 0.98323106564254 NA NA
"ENSG00000280399" 0.156244337157987 0 8.10304584149223 0 1 NA NA
"ENSG00000280400" 0 NA NA NA NA NA NA
"ENSG00000280401" 0.286030311112055 -1.62292723741177 3.93950057985404 -0.411962685247758 0.680366773682734 NA NA
"ENSG00000280402" 0.80732975813981 0.00365164175922262 1.48828985702279 0.00245358237307848 0.998042326470084 NA NA
"ENSG00000280405" 0 NA NA NA NA NA NA
"ENSG00000280406" 0 NA NA NA NA NA NA
"ENSG00000280407" 1.18869545888369 0.931445715123966 0.889032047546615 1.04770769253414 0.294773302293439 NA NA
"ENSG00000280408" 0 NA NA NA NA NA NA
"ENSG00000280412" 0 NA NA NA NA NA NA
"ENSG00000280414" 0 NA NA NA NA NA NA
"ENSG00000280415" 0 NA NA NA NA NA NA
"ENSG00000280416" 0 NA NA NA NA NA NA
"ENSG00000280417" 0.716937538831234 0.0270730787815099 1.33329938127007 0.0203053261419207 0.983799807017133 NA NA
"ENSG00000280418" 0.0324317717245424 0 8.1030458415403 0 1 NA NA
"ENSG00000280419" 0 NA NA NA NA NA NA
"ENSG00000280420" 0.0414163193413341 0 8.1030458415403 0 1 NA NA
"ENSG00000280422" 0.402030416845254 0.691075794648693 2.46531151156285 0.280319866843356 0.779232110014344 NA NA
"ENSG00000280423" 0.212519632943881 -0.530203123451742 7.44315607407208 -0.071233643117962 0.943211806080265 NA NA
"ENSG00000280424" 0.144415216610363 1.38114802382729 8.0488755837562 0.17159515132954 0.863755819591775 NA NA
"ENSG00000280425" 0.0696663657785032 0 8.10304584150101 0 1 NA NA
"ENSG00000280426" 0.273041471420823 -1.45280675085577 3.41029253864103 -0.42600648900188 0.670103117651579 NA NA
"ENSG00000280429" 0.22599737928838 -1.1322464119279 7.21106702769562 -0.157015100203516 0.875232947473518 NA NA
"ENSG00000280430" 0 NA NA NA NA NA NA
"ENSG00000280431" 0.0324078246882215 -1.13204214179757 8.10304584153717 -0.13970575558077 0.888892478713482 NA NA
"ENSG00000280432" 0.0858129895685704 -1.13209092051298 8.10304584151139 -0.139711775381221 0.888887722254458 NA NA
"ENSG00000280433" 6.61777593922959 0.766235708420474 0.676977067017237 1.13184884060624 0.257697990139953 NA NA
"ENSG00000280434" 8.10847068555313 -0.202060026244388 0.380720455019022 -0.530730680688781 0.595605422097822 0.817122129869898 NA
"ENSG00000280435" 0 NA NA NA NA NA NA
"ENSG00000280436" 0.010468704978083 0 8.1030458415403 0 1 NA NA
"ENSG00000280438" 0 NA NA NA NA NA NA
"ENSG00000280439" 0 NA NA NA NA NA NA
"ENSG00000280440" 0.077283281446656 0.470613946064473 8.10304584152994 0.0580786478650373 0.953685982214026 NA NA
"ENSG00000280441" 1.72506078041164 0.383028732387125 0.696111817822567 0.550240238106051 0.582154608099404 NA NA
"ENSG00000280443" 0.0101711875132875 0 8.10304584154004 0 1 NA NA
"ENSG00000280444" 0 NA NA NA NA NA NA
"ENSG00000280445" 0.0224411978692878 0 8.10304584153713 0 1 NA NA
"ENSG00000280446" 0 NA NA NA NA NA NA
"ENSG00000280449" 0 NA NA NA NA NA NA
"ENSG00000280450" 0 NA NA NA NA NA NA
"ENSG00000280451" 0.0237750850245577 0 8.1030458415395 0 1 NA NA
"ENSG00000280453" 0 NA NA NA NA NA NA
"ENSG00000280455" 0 NA NA NA NA NA NA
"ENSG00000280474" 0.0117105097379052 -0.811555247767052 8.1030458415403 -0.100154344876912 0.920221791207897 NA NA
"ENSG00000280485" 0 NA NA NA NA NA NA
"ENSG00000280486" 0.534394863633942 -0.316409668472559 1.90102319281308 -0.166441771814654 0.867809303226745 NA NA
"ENSG00000280494" 0 NA NA NA NA NA NA
"ENSG00000280511" 0.936472334206316 3.71397670037325 1.1158060118394 3.3285146889026 0.000873104007022286 NA NA
"ENSG00000280537" 0.0554372010142551 1.10355644965486 8.09359537833845 0.136349347609889 0.891545114362456 NA NA
"ENSG00000280554" 0 NA NA NA NA NA NA
"ENSG00000280561" 0.0083034808044931 0.470652953188779 8.1030458415403 0.0580834617491578 0.953682147763251 NA NA
"ENSG00000280571" 8.56830543764187 0.628340305557812 0.371124927577178 1.69306952691057 0.0904422338709416 0.312311564932877 NA
"ENSG00000280604" 0.0815567536521487 -1.13210447824398 8.1030458415386 -0.139713448545544 0.888886400228367 NA NA
"ENSG00000280607" 0 NA NA NA NA NA NA
"ENSG00000280636" 0 NA NA NA NA NA NA
"ENSG00000280655" 0 NA NA NA NA NA NA
"ENSG00000280660" 5.21851939868675 0.0406082475848819 0.385757825098027 0.105268759161431 0.916162551788354 NA NA
"ENSG00000280665" 6.77678514429435 -0.124577399659869 0.39675460383472 -0.31399106262612 0.753527826748362 0.900748066418141 NA
"ENSG00000280703" 0 NA NA NA NA NA NA
"ENSG00000280758" 0.0705697328614756 0 8.10304584153689 0 1 NA NA
"ENSG00000280767" 0.0560412097960151 -0.811612997071185 8.10304584150935 -0.100161471741101 0.920216133243522 NA NA
"ENSG00000280773" 0 NA NA NA NA NA NA
"ENSG00000280778" 0.0541323314495079 0 8.1030458415203 0 1 NA NA
"ENSG00000280828" 0.278227817168731 -1.62773032012822 4.36167124133381 -0.373189594094774 0.709007340380638 NA NA
"ENSG00000280850" 0.0995755393659614 0.150063772172969 8.10304584150442 0.0185194277692878 0.985224479104251 NA NA
"ENSG00000280852" 0 NA NA NA NA NA NA
"ENSG00000280878" 0.0234525040349299 0.470634422426867 8.1030458415403 0.0580811748607119 0.953683969361011 NA NA
"ENSG00000280881" 0 NA NA NA NA NA NA
"ENSG00000280893" 0.348586723389652 0 8.10304584138078 0 1 NA NA
"ENSG00000280904" 0 NA NA NA NA NA NA
"ENSG00000280920" 0 NA NA NA NA NA NA
"ENSG00000280936" 0 NA NA NA NA NA NA
"ENSG00000280958" 0 NA NA NA NA NA NA
"ENSG00000280968" 0 NA NA NA NA NA NA
"ENSG00000280991" 0 NA NA NA NA NA NA
"ENSG00000281008" 0 NA NA NA NA NA NA
"ENSG00000281010" 0 NA NA NA NA NA NA
"ENSG00000281016" 0 NA NA NA NA NA NA
"ENSG00000281021" 0 NA NA NA NA NA NA
"ENSG00000281039" 0.0242550922228476 0 8.1030458415403 0 1 NA NA
"ENSG00000281087" 0.114179155103503 0.150096432509446 8.10304584153772 0.0185234583938825 0.985221263682679 NA NA
"ENSG00000281091" 0.299908610239093 -0.39272982563066 3.9115396766097 -0.100402874085393 0.920024488108328 NA NA
"ENSG00000281100" 0.625242266204953 0.165233659467716 1.42104001369575 0.116276570592821 0.907433353602941 NA NA
"ENSG00000281113" 0 NA NA NA NA NA NA
"ENSG00000281120" 0 NA NA NA NA NA NA
"ENSG00000281159" 0 NA NA NA NA NA NA
"ENSG00000281160" 0 NA NA NA NA NA NA
"ENSG00000281167" 0 NA NA NA NA NA NA
"ENSG00000281179" 0 NA NA NA NA NA NA
"ENSG00000281195" 1.42583910667406 -1.36810748012509 0.889607927928516 -1.53787689742242 0.124078717013867 NA NA
"ENSG00000281295" 0 NA NA NA NA NA NA
"ENSG00000281311" 0 NA NA NA NA NA NA
"ENSG00000281333" 0.710236810488115 -0.906995442056096 1.43115206131063 -0.633751972676809 0.52624270095682 NA NA
"ENSG00000281348" 0 NA NA NA NA NA NA
"ENSG00000281365" 0 NA NA NA NA NA NA
"ENSG00000281383" 0.960545459880976 -5.19843524282378 8.07752061081823 -0.643568180545589 0.5198554893362 NA NA
"ENSG00000281386" 0 NA NA NA NA NA NA
"ENSG00000281460" 0 NA NA NA NA NA NA
"ENSG00000281468" 8.92281363969513 0.347908404249842 0.296273089440089 1.17428283786197 0.24028175516483 0.531025114489571 NA
"ENSG00000281469" 0.388343351696835 0.913538616678476 2.08031373041239 0.439135022435959 0.660563703570558 NA NA
"ENSG00000281516" 0 NA NA NA NA NA NA
"ENSG00000281530" 0.117824646235607 -0.170395956497682 8.10304584151938 -0.0210286304471568 0.983222816928112 NA NA
"ENSG00000281538" 0 NA NA NA NA NA NA
"ENSG00000281550" 0 NA NA NA NA NA NA
"ENSG00000281571" 3.14587411794971 0.452410411881619 0.756019556151185 0.598410991092337 0.549565733764284 NA NA
"ENSG00000281593" 0.0266870579766977 -1.1320408961007 8.1030458415403 -0.139705601848787 0.888892600182657 NA NA
"ENSG00000281613" 0.0139298105332532 -0.811555247767052 8.1030458415403 -0.100154344876912 0.920221791207897 NA NA
"ENSG00000281655" 0.114409246659424 0.660660207015905 8.08471925669339 0.0817171488631396 0.934871641147009 NA NA
"ENSG00000281732" 0 NA NA NA NA NA NA
"ENSG00000281741" 1.0070525026971 -2.6253044833377 2.22073635665526 -1.18217746805919 0.237135291061929 NA NA
"ENSG00000281772" 0.120656149298124 -0.506052031887514 8.10275077553947 -0.0624543498752522 0.950201014452808 NA NA
"ENSG00000281808" 0 NA NA NA NA NA NA
"ENSG00000281849" 0 NA NA NA NA NA NA
"ENSG00000281856" 0.0424584484268075 -1.13205391357004 8.1030458415359 -0.139707208339754 0.888891330836432 NA NA
"ENSG00000281863" 0 NA NA NA NA NA NA
"ENSG00000281883" 0.00945465382613522 0 8.1030458415403 0 1 NA NA
"ENSG00000281896" 0 NA NA NA NA NA NA
"ENSG00000281904" 0.104393123810998 -1.15402882462474 8.1026299636334 -0.142426450399969 0.886743170953308 NA NA
"ENSG00000281920" 0.112838505034144 0.150072784257115 8.10304584150168 0.0185205399540604 0.985223591861363 NA NA
"ENSG00000281938" 0 NA NA NA NA NA NA
"ENSG00000281941" 0 NA NA NA NA NA NA
"ENSG00000281955" 0 NA NA NA NA NA NA
"ENSG00000281961" 0 NA NA NA NA NA NA
"ENSG00000281969" 0.142766622978098 -0.17042097717236 8.10304584152158 -0.0210317182582246 0.983220353756086 NA NA
"ENSG00000281974" 0.12635840966878 -1.1321592780627 8.10304584148535 -0.13972021141314 0.888881056651511 NA NA
"ENSG00000282012" 0.0163236092191201 -0.811555247767052 8.1030458415403 -0.100154344876912 0.920221791207897 NA NA
"ENSG00000282021" 0.592648614374536 -1.03061303594525 1.85341425471959 -0.556061891355844 0.578168545597499 NA NA
"ENSG00000282022" 0.0787312379600932 -0.170339083145441 8.10304584153308 -0.021021611684874 0.983228415852518 NA NA
"ENSG00000282024" 1.81593980706991 -1.63994829392428 1.05877810904886 -1.54890649882959 0.121404198468125 NA NA
"ENSG00000282033" 0.646245573965628 0.44918654688695 1.76672769739937 0.254247752807721 0.799304160932242 NA NA
"ENSG00000282041" 0 NA NA NA NA NA NA
"ENSG00000282048" 0.0602204854441275 -0.811617016702976 8.1030458415403 -0.100161967805022 0.920215739422221 NA NA
"ENSG00000282051" 0 NA NA NA NA NA NA
"ENSG00000282097" 0 NA NA NA NA NA NA
"ENSG00000282121" 0.0117105097379052 -0.811555247767052 8.1030458415403 -0.100154344876912 0.920221791207897 NA NA
"ENSG00000282142" 0.00880495685168251 0.470650894170159 8.1030458415403 0.058083207644879 0.953682350167421 NA NA
"ENSG00000282143" 0.0111582819844231 0.470650894170158 8.1030458415403 0.058083207644879 0.953682350167421 NA NA
"ENSG00000282160" 0 NA NA NA NA NA NA
"ENSG00000282199" 0 NA NA NA NA NA NA
"ENSG00000282206" 0 NA NA NA NA NA NA
"ENSG00000282218" 0.0194286686687063 0 8.1030458415403 0 1 NA NA
"ENSG00000282221" 0.00881101099143422 0 8.1030458415403 0 1 NA NA
"ENSG00000282222" 0 NA NA NA NA NA NA
"ENSG00000282265" 0 NA NA NA NA NA NA
"ENSG00000282278" 0.0194286686687063 0 8.1030458415403 0 1 NA NA
"ENSG00000282299" 0 NA NA NA NA NA NA
"ENSG00000282300" 0.0106008753310464 0 8.10304584153717 0 1 NA NA
"ENSG00000282304" 0 NA NA NA NA NA NA
"ENSG00000282306" 0 NA NA NA NA NA NA
"ENSG00000282317" 0.399653749910997 -0.814768142113862 2.55531535541573 -0.318852285839023 0.749838527555155 NA NA
"ENSG00000282327" 0 NA NA NA NA NA NA
"ENSG00000282339" 0 NA NA NA NA NA NA
"ENSG00000282358" 0 NA NA NA NA NA NA
"ENSG00000282375" 0 NA NA NA NA NA NA
"ENSG00000282381" 0.750452947089737 -0.378323812606934 1.49973188476751 -0.252260965076155 0.800839357972103 NA NA
"ENSG00000282386" 1.71118755108495 -0.487584694962195 0.925260879613025 -0.526969966747237 0.598214444800718 NA NA
"ENSG00000282390" 0.494705245851389 -0.718260208794282 2.10455604786518 -0.34128823013427 0.732886607586361 NA NA
"ENSG00000282408" 0 NA NA NA NA NA NA
"ENSG00000282413" 0 NA NA NA NA NA NA
"ENSG00000282416" 0 NA NA NA NA NA NA
"ENSG00000282418" 0.0887112772434742 0.96764542219207 8.08557371996497 0.11967554260284 0.904740175267125 NA NA
"ENSG00000282432" 0 NA NA NA NA NA NA
"ENSG00000282440" 0.0178363399398861 0 8.10304584153768 0 1 NA NA
"ENSG00000282478" 0 NA NA NA NA NA NA
"ENSG00000282501" 0 NA NA NA NA NA NA
"ENSG00000282527" 0.00881101099143422 0 8.1030458415403 0 1 NA NA
"ENSG00000282535" 0 NA NA NA NA NA NA
"ENSG00000282542" 0.172819287298612 1.31705453768457 8.06013512370658 0.163403530768465 0.870200723096907 NA NA
"ENSG00000282556" 1.23339990795933 0.73053269028911 0.864395022918623 0.8451375481345 0.398034046161128 NA NA
"ENSG00000282564" 0.0317817413500534 1.37144493045885 8.08152200729352 0.169701317303984 0.865245038040893 NA NA
"ENSG00000282602" 0.0515101562788292 -0.811604662996928 8.1030458415403 -0.100160443229413 0.920216949771038 NA NA
"ENSG00000282668" 0 NA NA NA NA NA NA
"ENSG00000282686" 0 NA NA NA NA NA NA
"ENSG00000282692" 0 NA NA NA NA NA NA
"ENSG00000282697" 0 NA NA NA NA NA NA
"ENSG00000282718" 0 NA NA NA NA NA NA
"ENSG00000282732" 0 NA NA NA NA NA NA
"ENSG00000282738" 0 NA NA NA NA NA NA
"ENSG00000282740" 0.0111582819844231 0.470650894170158 8.1030458415403 0.058083207644879 0.953682350167421 NA NA
"ENSG00000282742" 0.583107098356189 -1.27424828893798 1.65635539120795 -0.769308504504398 0.441710189748757 NA NA
"ENSG00000282759" 0 NA NA NA NA NA NA
"ENSG00000282772" 0.0674738175421527 -0.811638073552535 8.10304584150385 -0.100164566439365 0.920213676386887 NA NA
"ENSG00000282787" 0.823270184639591 -0.0939531363435939 1.37825142703714 -0.0681683577470094 0.945651615219031 NA NA
"ENSG00000282793" 0.0330939388208015 0 8.1030458415382 0 1 NA NA
"ENSG00000282798" 0 NA NA NA NA NA NA
"ENSG00000282804" 0.0233993907468959 0 8.10304584153767 0 1 NA NA
"ENSG00000282807" 0.0130470327679838 0 8.1030458415403 0 1 NA NA
"ENSG00000282816" 0 NA NA NA NA NA NA
"ENSG00000282828" 0.00881101099143422 0 8.1030458415403 0 1 NA NA
"ENSG00000282834" 0 NA NA NA NA NA NA
"ENSG00000282836" 0.0216917362258789 0 8.1030458415403 0 1 NA NA
"ENSG00000282840" 0.0319818832722858 0.470620843828345 8.10304584153632 0.0580794991206808 0.953685304154863 NA NA
"ENSG00000282843" 0 NA NA NA NA NA NA
"ENSG00000282849" 0 NA NA NA NA NA NA
"ENSG00000282852" 0 NA NA NA NA NA NA
"ENSG00000282855" 0.0082374088221482 0 8.1030458415403 0 1 NA NA
"ENSG00000282859" 0.0267349290117825 -0.811571719510343 8.1030458415403 -0.100156377661079 0.920220177395282 NA NA
"ENSG00000282860" 0 NA NA NA NA NA NA
"ENSG00000282863" 0 NA NA NA NA NA NA
"ENSG00000282864" 0.0248724448573006 0 8.1030458415403 0 1 NA NA
"ENSG00000282865" 0.126070581453763 -0.811701842093008 8.1030458415075 -0.100172436139396 0.920207428697301 NA NA
"ENSG00000282876" 0.443234741223086 -2.13346191164568 2.8328068661231 -0.753126496959349 0.451373903269543 NA NA
"ENSG00000282879" 0.240050916856567 -0.811748722467855 6.25100304114726 -0.129858954974828 0.896678018424849 NA NA
"ENSG00000282882" 0.0082374088221482 0 8.1030458415403 0 1 NA NA
"ENSG00000282887" 0 NA NA NA NA NA NA
"ENSG00000282890" 0.0196145941800342 0.470636481445487 8.1030458415403 0.0580814289649908 0.953683766956817 NA NA
"ENSG00000282897" 0 NA NA NA NA NA NA
"ENSG00000282898" 0 NA NA NA NA NA NA
"ENSG00000282904" 0.0557019672421694 0 8.10304584152543 0 1 NA NA
"ENSG00000282906" 0 NA NA NA NA NA NA
"ENSG00000282907" 0 NA NA NA NA NA NA
"ENSG00000282909" 0 NA NA NA NA NA NA
"ENSG00000282912" 0.020077500348066 0.47063425802932 8.10304584153491 0.0580811545723862 0.953683985521472 NA NA
"ENSG00000282914" 0 NA NA NA NA NA NA
"ENSG00000282915" 0.0364354654381943 0 8.10304584151961 0 1 NA NA
"ENSG00000282917" 0.0642265180237491 -0.811617080866886 8.10304584153262 -0.10016197572361 0.920215733135716 NA NA
"ENSG00000282924" 0 NA NA NA NA NA NA
"ENSG00000282925" 0 NA NA NA NA NA NA
"ENSG00000282944" 0.169957664975393 0 8.10304584143157 0 1 NA NA
"ENSG00000282946" 0 NA NA NA NA NA NA
"ENSG00000282950" 0.0082374088221482 0 8.1030458415403 0 1 NA NA
"ENSG00000282951" 0.169499621430756 0.893686028817425 8.08897561599085 0.110481978342316 0.912027141567639 NA NA
"ENSG00000282952" 0 NA NA NA NA NA NA
"ENSG00000282964" 0 NA NA NA NA NA NA
"ENSG00000282973" 0 NA NA NA NA NA NA
"ENSG00000282980" 0 NA NA NA NA NA NA
"ENSG00000282987" 0 NA NA NA NA NA NA
"ENSG00000282988" 3.60782889246659 0.48424641498542 0.452992905464995 1.06899337526786 0.28507265453243 NA NA
"ENSG00000282993" 0 NA NA NA NA NA NA
"ENSG00000282994" 0 NA NA NA NA NA NA
"ENSG00000282997" 0.0328858262941388 0 8.1030458415403 0 1 NA NA
"ENSG00000282998" 0.0229225048584823 -0.811571719510344 8.1030458415403 -0.100156377661079 0.920220177395282 NA NA
"ENSG00000283001" 0.0750635397732645 0 8.10304584152598 0 1 NA NA
"ENSG00000283003" 0.0192736618297655 0.470636481445489 8.1030458415403 0.058081428964991 0.953683766956817 NA NA
"ENSG00000283010" 1.48677341449918 0.242357195264957 0.821457894079533 0.295033010226927 0.76796866295096 NA NA
"ENSG00000283025" 0.175906309942106 0.246861684312005 8.08928373307971 0.0305171251816162 0.975654635821841 NA NA
"ENSG00000283031" 0.12023472509351 0 8.1030458414938 0 1 NA NA
"ENSG00000283033" 0.137322166734918 0.890721456742496 8.06338656709281 0.110464932982078 0.91204065905889 NA NA
"ENSG00000283040" 0 NA NA NA NA NA NA
"ENSG00000283041" 2.46997299330326 0.0863469597237123 0.846692383595589 0.101981500479582 0.918771358995769 NA NA
"ENSG00000283043" 0 NA NA NA NA NA NA
"ENSG00000283044" 0 NA NA NA NA NA NA
"ENSG00000283045" 1.15674401460481 0.751272573666895 0.843076452604324 0.891108476990622 0.37287097765149 NA NA
"ENSG00000283053" 0 NA NA NA NA NA NA
"ENSG00000283057" 0 NA NA NA NA NA NA
"ENSG00000283058" 0 NA NA NA NA NA NA
"ENSG00000283061" 0 NA NA NA NA NA NA
"ENSG00000283065" 0 NA NA NA NA NA NA
"ENSG00000283072" 0 NA NA NA NA NA NA
"ENSG00000283075" 0.0368027165414928 0 8.1030458415403 0 1 NA NA
"ENSG00000283076" 0 NA NA NA NA NA NA
"ENSG00000283078" 1.97297488119627 0.146020897565986 0.788140466278423 0.185272681474525 0.853015164094924 NA NA
"ENSG00000283084" 0.0550605011925172 -0.811609212358133 8.10304584153549 -0.100161004667886 0.920216504049343 NA NA
"ENSG00000283095" 0 NA NA NA NA NA NA
"ENSG00000283096" 0 NA NA NA NA NA NA
"ENSG00000283097" 0.0145588991855777 0 8.1030458415403 0 1 NA NA
"ENSG00000283098" 0.0664438771390145 0 8.10304584151322 0 1 NA NA
"ENSG00000283108" 0 NA NA NA NA NA NA
"ENSG00000283110" 0 NA NA NA NA NA NA
"ENSG00000283118" 0 NA NA NA NA NA NA
"ENSG00000283125" 0 NA NA NA NA NA NA
"ENSG00000283128" 0.945852804490396 -0.833841580739395 1.16296773751163 -0.716994593954555 0.473377432364054 NA NA
"ENSG00000283130" 0.0136681528792657 0 8.1030458415403 0 1 NA NA
"ENSG00000283133" 0 NA NA NA NA NA NA
"ENSG00000283138" 0 NA NA NA NA NA NA
"ENSG00000283142" 0 NA NA NA NA NA NA
"ENSG00000283145" 0 NA NA NA NA NA NA
"ENSG00000283148" 0.0416455228910196 -0.811586132235015 8.1030458415403 -0.100158156340967 0.920218765314482 NA NA
"ENSG00000283149" 0 NA NA NA NA NA NA
"ENSG00000283155" 0 NA NA NA NA NA NA
"ENSG00000283156" 0.151269966774992 -0.677213714862126 8.10194368497314 -0.0835865739375811 0.933385142022624 NA NA
"ENSG00000283157" 0 NA NA NA NA NA NA
"ENSG00000283162" 0.0194286686687063 0 8.1030458415403 0 1 NA NA
"ENSG00000283164" 0 NA NA NA NA NA NA
"ENSG00000283166" 0 NA NA NA NA NA NA
"ENSG00000283167" 0 NA NA NA NA NA NA
"ENSG00000283175" 0.0738441396837818 -0.811632910949559 8.1030458415323 -0.100163929320197 0.920214182190726 NA NA
"ENSG00000283176" 0 NA NA NA NA NA NA
"ENSG00000283178" 0.0111582819844231 0.470650894170158 8.1030458415403 0.058083207644879 0.953682350167421 NA NA
"ENSG00000283183" 0.1690970863184 -0.452161477474236 8.10277929259365 -0.0558032572709384 0.955498540062559 NA NA
"ENSG00000283196" 0 NA NA NA NA NA NA
"ENSG00000283197" 0 NA NA NA NA NA NA
"ENSG00000283202" 0 NA NA NA NA NA NA
"ENSG00000283205" 0.0754813910120884 -0.811633151472 8.10304584150541 -0.100163959003496 0.92021415862539 NA NA
"ENSG00000283208" 0.258359952055328 0.0974778821037104 4.86398223885443 0.0200407561781452 0.984010860357251 NA NA
"ENSG00000283209" 0.0429786412262216 -0.81160529254694 8.10304584151502 -0.100160520922734 0.920216888090905 NA NA
"ENSG00000283211" 0 NA NA NA NA NA NA
"ENSG00000283213" 0.0468190994209602 0.470604862477713 8.10304584153568 0.0580775268560648 0.953686875142554 NA NA
"ENSG00000283214" 0 NA NA NA NA NA NA
"ENSG00000283217" 0.158843655695012 -1.79279105346445 8.10193100418561 -0.221279476773902 0.824874829077118 NA NA
"ENSG00000283219" 0 NA NA NA NA NA NA
"ENSG00000283221" 0 NA NA NA NA NA NA
"ENSG00000283228" 0.0620172279272924 0 8.10304584151215 0 1 NA NA
"ENSG00000283230" 0 NA NA NA NA NA NA
"ENSG00000283234" 0 NA NA NA NA NA NA
"ENSG00000283235" 0.376661035277834 -0.67198300141349 2.48187001966707 -0.270756726213903 0.786578144490001 NA NA
"ENSG00000283236" 0.667779135759433 0.989760006121306 1.37489686388961 0.719879455773328 0.471599218163481 NA NA
"ENSG00000283240" 0.0136681528792657 0 8.1030458415403 0 1 NA NA
"ENSG00000283251" 0 NA NA NA NA NA NA
"ENSG00000283255" 0 NA NA NA NA NA NA
"ENSG00000283257" 0 NA NA NA NA NA NA
"ENSG00000283258" 0.0216095264072837 0 8.1030458415403 0 1 NA NA
"ENSG00000283259" 0 NA NA NA NA NA NA
"ENSG00000283265" 0.0978713077961997 0 8.10304584152787 0 1 NA NA
"ENSG00000283269" 0.0102248976740533 0 8.1030458415403 0 1 NA NA
"ENSG00000283273" 0 NA NA NA NA NA NA
"ENSG00000283283" 0 NA NA NA NA NA NA
"ENSG00000283285" 0.0270952890139957 -1.1320408961007 8.1030458415403 -0.139705601848787 0.888892600182657 NA NA
"ENSG00000283286" 0 NA NA NA NA NA NA
"ENSG00000283294" 0.80523557023049 0.323207108426997 1.35778191380704 0.238040516772512 0.811849669387934 NA NA
"ENSG00000283303" 0 NA NA NA NA NA NA
"ENSG00000283312" 0.437008074116055 0.229944360693472 2.22454458805642 0.103366937182578 0.917671751856847 NA NA
"ENSG00000283317" 0 NA NA NA NA NA NA
"ENSG00000283321" 0.0287636380214097 0 8.1030458415403 0 1 NA NA
"ENSG00000283338" 0 NA NA NA NA NA NA
"ENSG00000283339" 0 NA NA NA NA NA NA
"ENSG00000283341" 6.40349976850743 0.0152265597779937 0.373712466749161 0.0407440509289028 0.967499943171138 NA NA
"ENSG00000283347" 0 NA NA NA NA NA NA
"ENSG00000283354" 0 NA NA NA NA NA NA
"ENSG00000283355" 1.98099105172263 0.169861015767382 0.667889932328563 0.254324863342633 0.799244592975276 NA NA
"ENSG00000283356" 0 NA NA NA NA NA NA
"ENSG00000283360" 0.0082374088221482 0 8.1030458415403 0 1 NA NA
"ENSG00000283366" 0 NA NA NA NA NA NA
"ENSG00000283367" 0 NA NA NA NA NA NA
"ENSG00000283371" 0 NA NA NA NA NA NA
"ENSG00000283375" 0.012284013421823 0 8.1030458415403 0 1 NA NA
"ENSG00000283376" 0 NA NA NA NA NA NA
"ENSG00000283377" 0 NA NA NA NA NA NA
"ENSG00000283380" 0.10931473257059 -0.170399639304309 8.1030458414978 -0.0210290849437934 0.983222454372435 NA NA
"ENSG00000283381" 0 NA NA NA NA NA NA
"ENSG00000283383" 0 NA NA NA NA NA NA
"ENSG00000283392" 0.133927620998415 0 8.10304584147362 0 1 NA NA
"ENSG00000283393" 0.0123199367350616 0 8.1030458415403 0 1 NA NA
"ENSG00000283399" 0 NA NA NA NA NA NA
"ENSG00000283400" 0 NA NA NA NA NA NA
"ENSG00000283402" 0 NA NA NA NA NA NA
"ENSG00000283403" 0.267895267514429 -1.81404218069468 4.85876616840027 -0.373354493264685 0.708884623878706 NA NA
"ENSG00000283405" 0 NA NA NA NA NA NA
"ENSG00000283411" 0 NA NA NA NA NA NA
"ENSG00000283413" 0 NA NA NA NA NA NA
"ENSG00000283415" 0.175015055205203 -0.170461887333125 8.10304584149947 -0.0210367669969372 0.983216326336459 NA NA
"ENSG00000283417" 0.0684241248957314 -0.811613867300134 8.10304584152716 -0.10016157913617 0.920216047983408 NA NA
"ENSG00000283421" 0.00894641472455145 0 8.10304584153714 0 1 NA NA
"ENSG00000283423" 0 NA NA NA NA NA NA
"ENSG00000283427" 0 NA NA NA NA NA NA
"ENSG00000283431" 0 NA NA NA NA NA NA
"ENSG00000283445" 0.0521354222239683 -0.811617512638753 8.10304584151672 -0.100162029008938 0.920215690832908 NA NA
"ENSG00000283446" 0 NA NA NA NA NA NA
"ENSG00000283451" 0 NA NA NA NA NA NA
"ENSG00000283452" 0 NA NA NA NA NA NA
"ENSG00000283457" 0.0190359086654875 0 8.1030458415403 0 1 NA NA
"ENSG00000283458" 0.0371493822242198 -0.811587548005569 8.1030458415382 -0.100158331061781 0.920218626604934 NA NA
"ENSG00000283459" 0.0435019386721702 0 8.10304584152568 0 1 NA NA
"ENSG00000283462" 0.18930124586458 -1.95367836643262 7.85969776331279 -0.24856914671095 0.803694076883859 NA NA
"ENSG00000283464" 0.00981666663675529 0 8.1030458415403 0 1 NA NA
"ENSG00000283479" 0 NA NA NA NA NA NA
"ENSG00000283480" 0.0216770734759668 0 8.1030458415395 0 1 NA NA
"ENSG00000283483" 0 NA NA NA NA NA NA
"ENSG00000283491" 0.0415742553665889 0.470620009702196 8.1030458415403 0.0580793961808238 0.953685386150574 NA NA
"ENSG00000283504" 0.128948466045425 0.150056622776556 8.10304584147121 0.018518545459606 0.985225182964818 NA NA
"ENSG00000283511" 0 NA NA NA NA NA NA
"ENSG00000283517" 0 NA NA NA NA NA NA
"ENSG00000283525" 0 NA NA NA NA NA NA
"ENSG00000283529" 0 NA NA NA NA NA NA
"ENSG00000283535" 0 NA NA NA NA NA NA
"ENSG00000283536" 0 NA NA NA NA NA NA
"ENSG00000283537" 0 NA NA NA NA NA NA
"ENSG00000283538" 0.276338837428912 -1.13224556565052 5.26285135734947 -0.215139187632454 0.829658801859615 NA NA
"ENSG00000283541" 0 NA NA NA NA NA NA
"ENSG00000283544" 0 NA NA NA NA NA NA
"ENSG00000283546" 0 NA NA NA NA NA NA
"ENSG00000283549" 0.0182279570474583 0.470638540464109 8.1030458415403 0.0580816830692698 0.953683564552626 NA NA
"ENSG00000283563" 0.416387211293387 -1.13264177826385 2.94212998065433 -0.384973398766004 0.700257124205145 NA NA
"ENSG00000283566" 0 NA NA NA NA NA NA
"ENSG00000283571" 0.0101711875132875 0 8.10304584154004 0 1 NA NA
"ENSG00000283573" 0 NA NA NA NA NA NA
"ENSG00000283576" 0 NA NA NA NA NA NA
"ENSG00000283579" 0 NA NA NA NA NA NA
"ENSG00000283580" 0.289395915844535 0.132783886322151 8.06537807950469 0.0164634422606393 0.986864666982819 NA NA
"ENSG00000283583" 0 NA NA NA NA NA NA
"ENSG00000283584" 0 NA NA NA NA NA NA
"ENSG00000283587" 0 NA NA NA NA NA NA
"ENSG00000283599" 0.00888992521533467 0 8.1030458415403 0 1 NA NA
"ENSG00000283602" 0 NA NA NA NA NA NA
"ENSG00000283608" 0 NA NA NA NA NA NA
"ENSG00000283618" 0 NA NA NA NA NA NA
"ENSG00000283627" 0 NA NA NA NA NA NA
"ENSG00000283629" 0 NA NA NA NA NA NA
"ENSG00000283631" 0 NA NA NA NA NA NA
"ENSG00000283633" 0.790864755623779 -1.87319906907149 1.66618572279271 -1.12424386036138 0.260909587224807 NA NA
"ENSG00000283635" 0.939976282308755 0.266984640379006 1.14775110046238 0.232615451443652 0.816060027896299 NA NA
"ENSG00000283647" 0 NA NA NA NA NA NA
"ENSG00000283648" 0 NA NA NA NA NA NA
"ENSG00000283653" 0 NA NA NA NA NA NA
"ENSG00000283657" 0 NA NA NA NA NA NA
"ENSG00000283659" 0 NA NA NA NA NA NA
"ENSG00000283662" 0.744384305548282 0.0133271198084364 1.54006215009909 0.00865362466545839 0.993095492658814 NA NA
"ENSG00000283663" 0 NA NA NA NA NA NA
"ENSG00000283667" 1.23343562567541 -0.31798043631934 1.15683625055295 -0.274870740061395 0.783415547617188 NA NA
"ENSG00000283675" 0 NA NA NA NA NA NA
"ENSG00000283679" 0 NA NA NA NA NA NA
"ENSG00000283684" 0.55927398275079 -0.665764945677271 2.01176521069256 -0.33093570866954 0.740693048632436 NA NA
"ENSG00000283686" 0 NA NA NA NA NA NA
"ENSG00000283689" 0 NA NA NA NA NA NA
"ENSG00000283692" 0.0211248935867441 0.470634422426867 8.1030458415403 0.0580811748607119 0.953683969361011 NA NA
"ENSG00000283695" 0 NA NA NA NA NA NA
"ENSG00000283696" 0.201282766286943 0 8.10304584147493 0 1 NA NA
"ENSG00000283704" 0 NA NA NA NA NA NA
"ENSG00000283737" 0.510644953842037 -0.920702897710494 1.99456260778582 -0.461606416422584 0.644363592402295 NA NA
"ENSG00000283743" 0.137505676143226 0.150037320580412 8.10304584145761 0.0185161633681962 0.985227083272948 NA NA
"ENSG00000283752" 0 NA NA NA NA NA NA
"ENSG00000283757" 4.69725715558467 0.168340681320074 0.502608207295276 0.334934206956107 0.737674717497754 NA NA
"ENSG00000283761" 7.92114507536658 -0.182951221055828 0.808941208569426 -0.226161331772637 0.821075944221108 0.930790603467014 NA
"ENSG00000283766" 0 NA NA NA NA NA NA
"ENSG00000283769" 0.0347566058057032 0 8.10304584153937 0 1 NA NA
"ENSG00000283773" 0 NA NA NA NA NA NA
"ENSG00000283782" 4.60428195809731 -2.11925380317877 2.30739973785059 -0.918459757281987 0.358378218098233 NA NA
"ENSG00000283809" 7.15405966339373 0.292892382604903 1.07743234485508 0.271842945873598 0.78574278217055 0.916083953543116 NA
"ENSG00000283828" 0.0574000695597155 0.470620009702196 8.1030458415403 0.0580793961808238 0.953685386150574 NA NA
"ENSG00000283839" 0.231487144820105 -0.811758707774269 8.10304584145579 -0.100179453955604 0.92020185731537 NA NA
"ENSG00000283849" 0.141002038383124 -1.13213075540803 8.10304584152002 -0.139716691420774 0.888883837919252 NA NA
"ENSG00000283877" 0 NA NA NA NA NA NA
"ENSG00000283897" 1.19437804448398 0.372284806383533 1.20405794406659 0.309191769563993 0.757175654317518 NA NA
"ENSG00000283913" 0.251705400673202 1.07519045465573 4.90717219755622 0.219105915050459 0.826567543178035 NA NA
"ENSG00000283914" 0 NA NA NA NA NA NA
"ENSG00000283952" 0 NA NA NA NA NA NA
"ENSG00000283959" 0.753870247823127 0.501120765495974 1.59502171820156 0.314178020134424 0.753385835495067 NA NA
"ENSG00000283973" 0 NA NA NA NA NA NA
"ENSG00000283977" 0.0894197873126184 0 8.10304584150366 0 1 NA NA
"ENSG00000283982" 0.55109169161479 -0.357432375526979 1.71599048685089 -0.208295079877118 0.834998573089131 NA NA
"ENSG00000283991" 0 NA NA NA NA NA NA
"ENSG00000283994" 0.0123163059405553 0 8.1030458415403 0 1 NA NA
"ENSG00000283999" 0 NA NA NA NA NA NA
"ENSG00000284003" 0 NA NA NA NA NA NA
"ENSG00000284048" 0 NA NA NA NA NA NA
"ENSG00000284052" 0.735241271398335 0.264465721715285 1.03658657650147 0.255131339446695 0.798621659527841 NA NA
"ENSG00000284057" 4.40615095274226 0.0025004206236263 1.59803076050136 0.0015646886689727 0.998751559577979 NA NA
"ENSG00000284060" 0 NA NA NA NA NA NA
"ENSG00000284070" 0.0649126634190516 -1.84312764086253 8.10086953325929 -0.227522197869661 0.820017710397701 NA NA
"ENSG00000284071" 0 NA NA NA NA NA NA
"ENSG00000284095" 0.640913709730673 -0.0601503135071611 1.21090874495196 -0.0496736965175251 0.960382417713327 NA NA
"ENSG00000284098" 0 NA NA NA NA NA NA
"ENSG00000284116" 0.146192455549129 0.760599982219578 8.0954144497173 0.0939544215980368 0.925145362806235 NA NA
"ENSG00000284171" 0 NA NA NA NA NA NA
"ENSG00000284196" 0.187090256298025 -0.170464306708871 6.9313131045582 -0.0245933640765369 0.980379312400106 NA NA
"ENSG00000284221" 0 NA NA NA NA NA NA
"ENSG00000284233" 0 NA NA NA NA NA NA
"ENSG00000284242" 0 NA NA NA NA NA NA
"ENSG00000284263" 0 NA NA NA NA NA NA
"ENSG00000284292" 0.0637192366491897 0.470583128884489 8.10304584152728 0.0580748447050366 0.953689011583469 NA NA
"ENSG00000284294" 3.80437574590705 -2.10772787694914 2.00292051781598 -1.05232726820705 0.292649425193459 NA NA
"ENSG00000284300" 0 NA NA NA NA NA NA
"ENSG00000284309" 0 NA NA NA NA NA NA
"ENSG00000284327" 0 NA NA NA NA NA NA
"ENSG00000284328" 0 NA NA NA NA NA NA
"ENSG00000284337" 2.22591592914794 -0.472222513336576 0.98883235926918 -0.477555683640434 0.63296647926374 NA NA
"ENSG00000284341" 0 NA NA NA NA NA NA
"ENSG00000284376" 0 NA NA NA NA NA NA
"ENSG00000284377" 0.00986299089135307 0 8.10304584153878 0 1 NA NA
"ENSG00000284391" 0.0163236092191201 -0.811555247767052 8.1030458415403 -0.100154344876912 0.920221791207897 NA NA
"ENSG00000284393" 0 NA NA NA NA NA NA
"ENSG00000284418" 0.0420334650013107 1.15279248031014 8.08961370746761 0.142502784681298 0.886682879961833 NA NA
"ENSG00000284428" 7.31912782800397 -0.0433737368602157 0.364374376785577 -0.11903618811742 0.905246685623335 0.96287154896843 NA
"ENSG00000284430" 0.0392496816377535 -0.81158527429848 8.10304584153777 -0.100158050462721 0.920218849370431 NA NA
"ENSG00000284431" 7.15417591601519 1.28839445954189 1.2436228448691 1.03600095869701 0.300201695258724 0.594287896807562 NA
"ENSG00000284452" 0 NA NA NA NA NA NA
"ENSG00000284461" 0.196660973195478 3.83409915795887 8.02871443215083 0.477548328609783 0.632971715302285 NA NA
"ENSG00000284471" 0.0882996800756039 -0.811622897560791 8.10304584153532 -0.100162693564005 0.920215163247827 NA NA
"ENSG00000284474" 0 NA NA NA NA NA NA
"ENSG00000284490" 0 NA NA NA NA NA NA
"ENSG00000284500" 0 NA NA NA NA NA NA
"ENSG00000284512" 0.262842905461177 -1.13223046275389 5.34674257170497 -0.211760795955591 0.832293655154721 NA NA
"ENSG00000284513" 0.0126043354413591 -0.811553188748427 8.1030458415403 -0.100154090772632 0.920221992939466 NA NA
"ENSG00000284522" 0 NA NA NA NA NA NA
"ENSG00000284523" 0.085660591440561 -0.170361515615246 8.10304584154009 -0.0210243800845715 0.983226207477209 NA NA
"ENSG00000284526" 0.30895029971356 1.14081853699423 3.51013704048338 0.325006837008599 0.745175897179891 NA NA
"ENSG00000284534" 0.019117602237839 0 8.10304584153815 0 1 NA NA
"ENSG00000284540" 0.671837704234892 -0.0340468866223114 1.17564678853614 -0.0289601323750521 0.97689638700298 NA NA
"ENSG00000284554" 0.029393149791761 0.470622308676992 8.10304584153963 0.0580796798981914 0.95368516015835 NA NA
"ENSG00000284558" 0 NA NA NA NA NA NA
"ENSG00000284572" 0 NA NA NA NA NA NA
"ENSG00000284591" 0 NA NA NA NA NA NA
"ENSG00000284592" 0 NA NA NA NA NA NA
"ENSG00000284600" 0 NA NA NA NA NA NA
"ENSG00000284601" 0.0120561868881342 0 8.1030458415403 0 1 NA NA
"ENSG00000284602" 1.47724836506601 0.963147155369141 0.769881444741902 1.25103308041413 0.210922408576842 NA NA
"ENSG00000284603" 0 NA NA NA NA NA NA
"ENSG00000284604" 0 NA NA NA NA NA NA
"ENSG00000284606" 0.782290368627636 1.00030157532415 1.34383464027188 0.744363588604745 0.456656540908399 NA NA
"ENSG00000284607" 0.29166655786544 -0.496523202718525 3.94448535384495 -0.125877816287119 0.899828643017468 NA NA
"ENSG00000284608" 0 NA NA NA NA NA NA
"ENSG00000284610" 0 NA NA NA NA NA NA
"ENSG00000284611" 0 NA NA NA NA NA NA
"ENSG00000284612" 0.0789943417032597 0 8.1030458415242 0 1 NA NA
"ENSG00000284613" 0 NA NA NA NA NA NA
"ENSG00000284614" 0.014682632128395 0 8.10304584153901 0 1 NA NA
"ENSG00000284615" 0 NA NA NA NA NA NA
"ENSG00000284616" 0 NA NA NA NA NA NA
"ENSG00000284617" 0 NA NA NA NA NA NA
"ENSG00000284618" 0.419397097539859 0.149180465254675 2.15752900427323 0.0691441296776113 0.944874894656412 NA NA
"ENSG00000284619" 0 NA NA NA NA NA NA
"ENSG00000284620" 0.0113111133755411 0 8.1030458415403 0 1 NA NA
"ENSG00000284621" 0 NA NA NA NA NA NA
"ENSG00000284624" 8.95407350172184 -0.1880217031603 0.30868095872143 -0.609113383407562 0.54244928720207 0.784162634302296 NA
"ENSG00000284625" 0 NA NA NA NA NA NA
"ENSG00000284626" 0.014682632128395 0 8.10304584153901 0 1 NA NA
"ENSG00000284627" 0 NA NA NA NA NA NA
"ENSG00000284628" 0 NA NA NA NA NA NA
"ENSG00000284630" 0 NA NA NA NA NA NA
"ENSG00000284632" 0 NA NA NA NA NA NA
"ENSG00000284633" 0.306047632768763 -1.00322343055002 3.77722250127788 -0.26559818231799 0.790548685634275 NA NA
"ENSG00000284634" 4.92944592966158 -0.54732497223241 0.926944894254562 -0.590461175874498 0.554881507096824 NA NA
"ENSG00000284636" 0 NA NA NA NA NA NA
"ENSG00000284637" 0 NA NA NA NA NA NA
"ENSG00000284639" 0 NA NA NA NA NA NA
"ENSG00000284640" 0.59113768409274 -0.412072325713611 1.40448335043819 -0.293397800397596 0.769218106542343 NA NA
"ENSG00000284641" 0 NA NA NA NA NA NA
"ENSG00000284642" 4.006639184108 0.184701626558128 0.477190317904472 0.387060716925742 0.69871125866563 NA NA
"ENSG00000284644" 0.0906237989792422 -0.81163364963153 8.10304584153903 -0.10016402048114 0.920214109818777 NA NA
"ENSG00000284645" 0 NA NA NA NA NA NA
"ENSG00000284646" 0.0287853915687315 0 8.1030458415266 0 1 NA NA
"ENSG00000284648" 0 NA NA NA NA NA NA
"ENSG00000284649" 0 NA NA NA NA NA NA
"ENSG00000284650" 0 NA NA NA NA NA NA
"ENSG00000284651" 0 NA NA NA NA NA NA
"ENSG00000284652" 0.207242218331268 -0.81176753074196 8.1030458414418 -0.100180542801609 0.920200992890553 NA NA
"ENSG00000284653" 0 NA NA NA NA NA NA
"ENSG00000284654" 0 NA NA NA NA NA NA
"ENSG00000284655" 0 NA NA NA NA NA NA
"ENSG00000284656" 0.729397179035595 -1.59824882223374 1.7216867451081 -0.928304075509042 0.353249860613276 NA NA
"ENSG00000284657" 0.256274992691568 -1.13467513699584 5.41280378188068 -0.209627982598252 0.833958037909146 NA NA
"ENSG00000284659" 0.00880495685168251 0.470650894170159 8.1030458415403 0.058083207644879 0.953682350167421 NA NA
"ENSG00000284660" 0 NA NA NA NA NA NA
"ENSG00000284661" 0 NA NA NA NA NA NA
"ENSG00000284663" 0 NA NA NA NA NA NA
"ENSG00000284664" 0 NA NA NA NA NA NA
"ENSG00000284665" 0 NA NA NA NA NA NA
"ENSG00000284666" 0 NA NA NA NA NA NA
"ENSG00000284669" 0.185142685740805 -1.0103125230778 8.10027924589287 -0.124725641228982 0.900740757144191 NA NA
"ENSG00000284671" 0 NA NA NA NA NA NA
"ENSG00000284672" 0.377732913700178 0.825719200397209 2.93174708864492 0.281647487123067 0.778213824094926 NA NA
"ENSG00000284673" 0 NA NA NA NA NA NA
"ENSG00000284675" 0 NA NA NA NA NA NA
"ENSG00000284676" 0 NA NA NA NA NA NA
"ENSG00000284677" 0.0267349290117825 -0.811571719510343 8.1030458415403 -0.100156377661079 0.920220177395282 NA NA
"ENSG00000284679" 0 NA NA NA NA NA NA
"ENSG00000284682" 0 NA NA NA NA NA NA
"ENSG00000284684" 0 NA NA NA NA NA NA
"ENSG00000284685" 0.105209143377718 0 8.10304584150285 0 1 NA NA
"ENSG00000284686" 0.398791276109417 0.254436605106977 2.80511239822346 0.090704602520782 0.927727313427205 NA NA
"ENSG00000284687" 0 NA NA NA NA NA NA
"ENSG00000284691" 4.94746395615369 -0.0297646809021913 0.466831429538167 -0.0637589481317429 0.949162166360149 NA NA
"ENSG00000284692" 0 NA NA NA NA NA NA
"ENSG00000284694" 0.0240602727307195 0.470634422426867 8.1030458415403 0.0580811748607119 0.953683969361011 NA NA
"ENSG00000284695" 0 NA NA NA NA NA NA
"ENSG00000284697" 0.14821685745069 0.150021499436408 8.10304584146327 0.0185142108747242 0.98522864087034 NA NA
"ENSG00000284698" 0 NA NA NA NA NA NA
"ENSG00000284699" 0 NA NA NA NA NA NA
"ENSG00000284700" 0.374701300432398 0.470715079833118 2.94919459139286 0.159608009999369 0.873189868811276 NA NA
"ENSG00000284702" 0 NA NA NA NA NA NA
"ENSG00000284703" 0.55642562855372 -2.057820988858 2.02234528068541 -1.01754186513619 0.308895726938187 NA NA
"ENSG00000284705" 0.0365946208349826 0 8.1030458415364 0 1 NA NA
"ENSG00000284706" 0 NA NA NA NA NA NA
"ENSG00000284708" 0.0974567811624999 0 8.10304584150674 0 1 NA NA
"ENSG00000284709" 0 NA NA NA NA NA NA
"ENSG00000284710" 0 NA NA NA NA NA NA
"ENSG00000284711" 0 NA NA NA NA NA NA
"ENSG00000284715" 0 NA NA NA NA NA NA
"ENSG00000284716" 0.36599817744106 -0.220822353744054 2.76691238029881 -0.0798082206420309 0.936389786055668 NA NA
"ENSG00000284717" 0 NA NA NA NA NA NA
"ENSG00000284719" 0.162962481104627 0.470478907502892 8.10304584150257 0.0580619827044752 0.953699256687627 NA NA
"ENSG00000284720" 0 NA NA NA NA NA NA
"ENSG00000284721" 0.152769161138392 0.150031364490255 8.10304584150925 0.0185154283247039 0.985227669652278 NA NA
"ENSG00000284722" 0.939094631869156 -2.80274940687053 1.4851460101616 -1.88718778335173 0.0591350728795181 NA NA
"ENSG00000284724" 0 NA NA NA NA NA NA
"ENSG00000284726" 0.56634717408042 0.614241926011017 1.37068016885403 0.44812928644365 0.654059893060231 NA NA
"ENSG00000284727" 0 NA NA NA NA NA NA
"ENSG00000284728" 0 NA NA NA NA NA NA
"ENSG00000284731" 0 NA NA NA NA NA NA
"ENSG00000284732" 0 NA NA NA NA NA NA
"ENSG00000284734" 0.473086387126736 0.549634463707154 2.47259455227732 0.222290574571123 0.824087688973039 NA NA
"ENSG00000284735" 2.24448664804093 0.0480911101553491 0.65307683260107 0.0736377524889563 0.941298630529132 NA NA
"ENSG00000284738" 0.786362078992692 1.1102935614852 1.13608925036689 0.977294311275844 0.328423468594256 NA NA
"ENSG00000284739" 0 NA NA NA NA NA NA
"ENSG00000284740" 0.0113111133755411 0 8.1030458415403 0 1 NA NA
"ENSG00000284743" 0 NA NA NA NA NA NA
"ENSG00000284744" 0.207750024296408 0.548558269063317 6.60216039899884 0.0830876918934749 0.933781812451299 NA NA
"ENSG00000284745" 0 NA NA NA NA NA NA
"ENSG00000284746" 0 NA NA NA NA NA NA
"ENSG00000284747" 0.538089328815379 0.909235380887842 1.75341166764426 0.518552144750705 0.604073088144965 NA NA
"ENSG00000284748" 0.0111582819844231 0.470650894170158 8.1030458415403 0.058083207644879 0.953682350167421 NA NA
"ENSG00000284763" 0 NA NA NA NA NA NA
"ENSG00000284772" 0 NA NA NA NA NA NA
"ENSG00000284773" 1.27040500290362 0.466623629395075 0.95246600669992 0.489911058360834 0.624196837510544 NA NA
"ENSG00000284776" 0.258158948119437 -0.483930297015267 6.77025014467529 -0.0714789389866004 0.943016585930722 NA NA
"ENSG00000284779" 0 NA NA NA NA NA NA
"ENSG00000284783" 0 NA NA NA NA NA NA
"ENSG00000284788" 0 NA NA NA NA NA NA
"ENSG00000284800" 0.0585758737729523 0.470590844109134 8.103045841534 0.0580757968438255 0.953688253166681 NA NA
"ENSG00000284803" 0.0331797573252304 0 8.1030458415403 0 1 NA NA
"ENSG00000284808" 0.0101711875132875 0 8.10304584154004 0 1 NA NA
"ENSG00000284809" 0.205794765210507 1.01630529208402 8.08369063060486 0.125722932571947 0.899951248334307 NA NA
"ENSG00000284823" 0.0434185065986185 -0.811600544959684 8.1030458415403 -0.100159935020855 0.920217353233933 NA NA
"ENSG00000284825" 0 NA NA NA NA NA NA
"ENSG00000284829" 0 NA NA NA NA NA NA
"ENSG00000284830" 0.470340248696135 -1.80920862014827 3.05037224414266 -0.5931107666031 0.553107025494151 NA NA
"ENSG00000284834" 0 NA NA NA NA NA NA
"ENSG00000284837" 0.00888992521533467 0 8.1030458415403 0 1 NA NA
"ENSG00000284839" 0 NA NA NA NA NA NA
"ENSG00000284840" 0 NA NA NA NA NA NA
"ENSG00000284846" 0 NA NA NA NA NA NA
"ENSG00000284847" 0.015427605311482 -0.811555247767052 8.1030458415403 -0.100154344876912 0.920221791207897 NA NA
"ENSG00000284858" 0 NA NA NA NA NA NA
"ENSG00000284876" 0 NA NA NA NA NA NA
"ENSG00000284882" 0.0641303609119654 0 8.10304584152516 0 1 NA NA
"ENSG00000284895" 0 NA NA NA NA NA NA
"ENSG00000284902" 0.318848990468499 0.857372035779154 2.9510247403925 0.290533665829287 0.771407999301415 NA NA
"ENSG00000284914" 0 NA NA NA NA NA NA
"ENSG00000284928" 0.0582164920069739 -1.46123202405144 8.10287145212638 -0.180335086479495 0.856889512150849 NA NA
"ENSG00000284930" 0.0106008753310464 0 8.10304584153717 0 1 NA NA
"ENSG00000284931" 0 NA NA NA NA NA NA
"ENSG00000284932" 0 NA NA NA NA NA NA
"ENSG00000284946" 7.59045445631455 -0.430084838977493 0.527279185787978 -0.815668151844007 0.414689958991913 0.692586833797997 NA
"ENSG00000284948" 1.6094100252174 0.71671598036735 0.793846015743277 0.902840054813766 0.366610789285056 NA NA
"ENSG00000284951" 0 NA NA NA NA NA NA
"ENSG00000284952" 1.09392689830769 -0.366822407626363 2.29794610176908 -0.159630553277105 0.873172109563061 NA NA
"ENSG00000284954" 1.26461865925241 0.189325960864329 0.811553643847539 0.233288288826778 0.815537551915387 NA NA
"ENSG00000284956" 0 NA NA NA NA NA NA
"ENSG00000284957" 0.179242573332896 0.774635156881445 8.07955477141779 0.0958759707430652 0.923619079215695 NA NA
"ENSG00000284959" 1.90025218595836 -1.07168982276472 0.796907360082131 -1.34481104887056 0.178686261277683 NA NA
"ENSG00000284964" 0 NA NA NA NA NA NA
"ENSG00000284966" 0.570401950363294 -1.25922349027474 1.526308821114 -0.825012260202806 0.409364630206675 NA NA
"ENSG00000284968" 1.41197423694692 0.346655937196507 0.841777507466454 0.411814207580643 0.680475606961382 NA NA
"ENSG00000284969" 0.688967596054611 -0.73372202947916 1.72416312976124 -0.425552557535994 0.67043391659514 NA NA
"ENSG00000284976" 1.51397214343353 0 8.10304584094843 0 1 NA NA
"ENSG00000284977" 0.939489580091861 0.150264527765798 1.09681012032824 0.13700140523943 0.891029684365623 NA NA
"ENSG00000284985" 0 NA NA NA NA NA NA
"ENSG00000284986" 0 NA NA NA NA NA NA
"ENSG00000284987" 0 NA NA NA NA NA NA
"ENSG00000284989" 1.22225016390322 2.94238530299964 4.80924167875025 0.611818972625277 0.540657535595135 NA NA
"ENSG00000284994" 0.0186740018827873 0 8.10304584153775 0 1 NA NA
"ENSG00000284999" 0 NA NA NA NA NA NA
"ENSG00000285000" 0.257439853005933 -0.170506317643909 8.10304584137348 -0.0210422501589856 0.983211952374314 NA NA
"ENSG00000285006" 0 NA NA NA NA NA NA
"ENSG00000285012" 0 NA NA NA NA NA NA
"ENSG00000285016" 0.0764063701129485 0 8.10304584147575 0 1 NA NA
"ENSG00000285018" 0.0240602727307195 0.470634422426867 8.1030458415403 0.0580811748607119 0.953683969361011 NA NA
"ENSG00000285020" 0 NA NA NA NA NA NA
"ENSG00000285030" 0.0443356524411191 -0.811586132235013 8.1030458415403 -0.100158156340967 0.920218765314482 NA NA
"ENSG00000285035" 0 NA NA NA NA NA NA
"ENSG00000285040" 0 NA NA NA NA NA NA
"ENSG00000285041" 0.484898722296516 0.00613368403122976 2.05989607669582 0.00297766673795919 0.99762416919345 NA NA
"ENSG00000285042" 0.244260799359762 -0.811739101038709 8.10304584149061 -0.100177034280406 0.920203778273567 NA NA
"ENSG00000285043" 2.0565036440063 0.752156066497493 1.243743861578 0.604751580878716 0.545344069832362 NA NA
"ENSG00000285045" 0 NA NA NA NA NA NA
"ENSG00000285057" 0 NA NA NA NA NA NA
"ENSG00000285062" 0 NA NA NA NA NA NA
"ENSG00000285064" 0 NA NA NA NA NA NA
"ENSG00000285068" 0.0112230312477958 0 8.1030458415403 0 1 NA NA
"ENSG00000285079" 0.0109184814739803 0 8.1030458415403 0 1 NA NA
"ENSG00000285080" 0 NA NA NA NA NA NA
"ENSG00000285081" 0.0428128936464278 0 8.1030458415403 0 1 NA NA
"ENSG00000285082" 0.38313778018691 -1.9526762239629 5.22987660489281 -0.373369463848549 0.708873483276804 NA NA
"ENSG00000285085" 0.0304856569503426 0.470620009702197 8.1030458415403 0.058079396180824 0.953685386150574 NA NA
"ENSG00000285090" 1.63770928131291 0.963061379431064 0.792564010951362 1.2151212597643 0.224319846188224 NA NA
"ENSG00000285091" 0.343010403262576 -0.961803593229394 2.59126100840045 -0.371172024011237 0.710509408766688 NA NA
"ENSG00000285095" 0.0792169349817475 0.470561752172443 8.1030458415184 0.0580722065968549 0.953691112942815 NA NA
"ENSG00000285100" 0.0248468943729938 0.470638200320384 8.103045841534 0.0580816410920472 0.953683597989157 NA NA
"ENSG00000285102" 0 NA NA NA NA NA NA
"ENSG00000285108" 0.0633249866485479 0 8.10304584152095 0 1 NA NA
"ENSG00000285115" 0 NA NA NA NA NA NA
"ENSG00000285117" 0 NA NA NA NA NA NA
"ENSG00000285128" 0.00992447624296523 0 8.1030458415403 0 1 NA NA
"ENSG00000285130" 9.79725563181824 0.658192200525765 1.15609140138883 0.569325400859371 0.569135331977847 0.800415614156589 NA
"ENSG00000285133" 0 NA NA NA NA NA NA
"ENSG00000285142" 0 NA NA NA NA NA NA
"ENSG00000285144" 0 NA NA NA NA NA NA
"ENSG00000285151" 0.538295516702573 0.650756833557858 1.86717064334776 0.348525634695646 0.727445465481373 NA NA
"ENSG00000285155" 0 NA NA NA NA NA NA
"ENSG00000285159" 0.47647160442718 0.615527634157378 2.66811720662789 0.230697374398824 0.817549913439671 NA NA
"ENSG00000285163" 0 NA NA NA NA NA NA
"ENSG00000285165" 0 NA NA NA NA NA NA
"ENSG00000285169" 0 NA NA NA NA NA NA
"ENSG00000285171" 0.0112725434963834 0 8.1030458415347 0 1 NA NA
"ENSG00000285177" 0.205633008899168 -0.490977983307236 6.64707197233084 -0.0738637982785482 0.94111876191833 NA NA
"ENSG00000285179" 0.0120561868881342 0 8.1030458415403 0 1 NA NA
"ENSG00000285190" 0.014682632128395 0 8.10304584153901 0 1 NA NA
"ENSG00000285191" 0 NA NA NA NA NA NA
"ENSG00000285201" 0 NA NA NA NA NA NA
"ENSG00000285205" 0.490199733449332 1.7775785499692 1.45008497831431 1.22584439984724 0.220257235250859 NA NA
"ENSG00000285212" 0 NA NA NA NA NA NA
"ENSG00000285215" 0 NA NA NA NA NA NA
"ENSG00000285216" 0 NA NA NA NA NA NA
"ENSG00000285218" 0 NA NA NA NA NA NA
"ENSG00000285220" 0 NA NA NA NA NA NA
"ENSG00000285228" 0 NA NA NA NA NA NA
"ENSG00000285239" 0 NA NA NA NA NA NA
"ENSG00000285245" 0 NA NA NA NA NA NA
"ENSG00000285253" 2.75455646801935 0.252217059546843 0.823877131882656 0.306134312734834 0.759502383483939 NA NA
"ENSG00000285254" 0.224552472511382 0.0167171611539903 4.64532252576171 0.00359870839135095 0.997128652333372 NA NA
"ENSG00000285257" 0.0631409167962655 -0.811618147459019 8.10304584153753 -0.100162107352094 0.920215628636887 NA NA
"ENSG00000285268" 0 NA NA NA NA NA NA
"ENSG00000285269" 0.305138890956178 -0.739334088680293 6.40296840027275 -0.115467396129708 0.908074661710709 NA NA
"ENSG00000285280" 0.273499954256989 -0.386081594613536 3.95924114878035 -0.0975140387022066 0.92231818609006 NA NA
"ENSG00000285283" 0 NA NA NA NA NA NA
"ENSG00000285287" 0 NA NA NA NA NA NA
"ENSG00000285300" 0 NA NA NA NA NA NA
"ENSG00000285303" 0.0560138152749617 0.470588409628527 8.10304584153815 0.0580754964036089 0.953688492479376 NA NA
"ENSG00000285314" 0.0538277680763275 0 8.10304584153045 0 1 NA NA
"ENSG00000285323" 0 NA NA NA NA NA NA
"ENSG00000285325" 0 NA NA NA NA NA NA
"ENSG00000285329" 0 NA NA NA NA NA NA
"ENSG00000285330" 0.0403249374234362 0 8.10304584150358 0 1 NA NA
"ENSG00000285336" 0 NA NA NA NA NA NA
"ENSG00000285338" 0.020937409956166 0 8.10304584153073 0 1 NA NA
"ENSG00000285347" 0.0592675666369051 1.38259320027223 8.0811214936378 0.171089272864012 0.864153570525176 NA NA
"ENSG00000285354" 0 NA NA NA NA NA NA
"ENSG00000285361" 0 NA NA NA NA NA NA
"ENSG00000285366" 0.0866247390624313 -0.811641040184688 8.10304584149228 -0.100164932552722 0.92021338573242 NA NA
"ENSG00000285367" 0.270536638370182 1.01865140132382 4.36179329585979 0.233539586181383 0.815342433910381 NA NA
"ENSG00000285374" 0 NA NA NA NA NA NA
"ENSG00000285382" 0.0898611999080317 -0.811649773666109 8.1030458415267 -0.100166010354594 0.920212530074193 NA NA
"ENSG00000285388" 0 NA NA NA NA NA NA
"ENSG00000285398" 0.0109135640315278 -0.811553188748431 8.1030458415403 -0.100154090772633 0.920221992939466 NA NA
"ENSG00000285401" 0 NA NA NA NA NA NA
"ENSG00000285402" 0.0198645128286085 0 8.10304584153738 0 1 NA NA
"ENSG00000285404" 0 NA NA NA NA NA NA
"ENSG00000285407" 0.565972420352043 -0.404760586453293 1.61190061224936 -0.251107657244736 0.801730875917779 NA NA
"ENSG00000285409" 0 NA NA NA NA NA NA
"ENSG00000285412" 0.0443919686001555 0.470604007669624 8.10304584153878 0.0580774213638481 0.953686959171331 NA NA
"ENSG00000285413" 0.0110535018371743 0 8.10304584153701 0 1 NA NA
"ENSG00000285416" 0 NA NA NA NA NA NA
"ENSG00000285417" 0 NA NA NA NA NA NA
"ENSG00000285424" 0.0112230312477958 0 8.1030458415403 0 1 NA NA
"ENSG00000285444" 0.284563023709839 1.11419422650853 4.72962139545329 0.235577889507104 0.8137602322362 NA NA
"ENSG00000285446" 0.0820088068505135 0.150105819183875 8.10304584152401 0.0185246168070108 0.985220339561294 NA NA
"ENSG00000285448" 0.0850142420374891 0 8.10304584150714 0 1 NA NA
"ENSG00000285454" 0.0385891061768715 -0.811585697782818 8.10304584153599 -0.100158102725108 0.920218807879712 NA NA
"ENSG00000285471" 0 NA NA NA NA NA NA
"ENSG00000285473" 0.0252700239436715 -0.81157243536099 8.10304584153815 -0.100156466004508 0.920220107260081 NA NA
"ENSG00000285486" 0.0383413092781743 -0.811586132235014 8.1030458415403 -0.100158156340967 0.920218765314482 NA NA
"ENSG00000285492" 0.0899043131250006 -0.81166322783806 8.10304584153655 -0.100167670739 0.920211211908564 NA NA
"ENSG00000285498" 0.0409027065898009 -0.811600646825374 8.103045841522 -0.100159947592365 0.920217343253507 NA NA
"ENSG00000285505" 0.131121344363719 0.15005580374757 8.10304584147361 0.0185184443829188 0.985225263598519 NA NA
"ENSG00000285508" 0 NA NA NA NA NA NA
"ENSG00000285513" 0 NA NA NA NA NA NA
"ENSG00000285517" 8.90030509872337 0.725686994527722 0.264859362386372 2.73989557321785 0.00614587079533494 0.0486901663930217 NA
"ENSG00000285518" 0.022442237466684 0.150177599542561 8.1030458415403 0.0185334752486127 0.985213272760718 NA NA
"ENSG00000285519" 0 NA NA NA NA NA NA
"ENSG00000285520" 0.0398370327898304 -0.811584073216393 8.1030458415403 -0.100157902236688 0.920218967045973 NA NA
"ENSG00000285521" 0 NA NA NA NA NA NA
"ENSG00000285522" 0 NA NA NA NA NA NA
"ENSG00000285523" 0 NA NA NA NA NA NA
"ENSG00000285524" 0.0777017608635958 -1.13208648240971 8.10304584152697 -0.139711227672923 0.888888155018152 NA NA
"ENSG00000285525" 0.259605657524454 -1.05016090028829 4.05687975900146 -0.258859261963134 0.795743831287009 NA NA
"ENSG00000285526" 0 NA NA NA NA NA NA
"ENSG00000285527" 0.149258100678609 0.150032427039432 8.10304584146895 0.0185155594543981 0.985227565043852 NA NA
"ENSG00000285528" 0.0273485396951259 0 8.1030458415403 0 1 NA NA
"ENSG00000285529" 0.022624073769433 -1.13202648337603 8.1030458415403 -0.139703823168899 0.888894005581866 NA NA
"ENSG00000285530" 0.302117478592125 0.162189590867365 4.19577256940428 0.0386554771938921 0.969165070908844 NA NA
"ENSG00000285531" 0.853552349888439 -1.30583765778002 1.38431330253101 -0.943310777547605 0.34552196479762 NA NA
"ENSG00000285534" 0.0144143174891462 0 8.1030458415403 0 1 NA NA
"ENSG00000285535" 0.0656109744454537 0.470574952594948 8.10304584153963 0.0580738356659149 0.953689815323703 NA NA
"ENSG00000285538" 0 NA NA NA NA NA NA
"ENSG00000285539" 0.0123163059405553 0 8.1030458415403 0 1 NA NA
"ENSG00000285540" 0.0193586301934177 0 8.10304584153869 0 1 NA NA
"ENSG00000285541" 0.00881101099143422 0 8.1030458415403 0 1 NA NA
"ENSG00000285542" 0.0256725006158781 -0.811567601473098 8.1030458415403 -0.10015586945252 0.920220580858342 NA NA
"ENSG00000285543" 0.365921275089908 0.350453128696499 2.69319471835709 0.130125432932039 0.896467188621827 NA NA
"ENSG00000285544" 0.101676841445732 -0.811667870673248 8.10304584151583 -0.100168243713331 0.92021075702897 NA NA
"ENSG00000285545" 0.0234927247011851 0 8.1030458415403 0 1 NA NA
"ENSG00000285547" 0.451515871114142 0.350229951723539 3.29044552190111 0.106438459288391 0.915234480275679 NA NA
"ENSG00000285548" 0 NA NA NA NA NA NA
"ENSG00000285549" 0.0475841960894684 -1.45915719480998 8.10291359272877 -0.180078088962885 0.857091263876276 NA NA
"ENSG00000285550" 0 NA NA NA NA NA NA
"ENSG00000285552" 0.120662073108052 0.470501106386026 8.10304584147382 0.0580647222773763 0.95369707450626 NA NA
"ENSG00000285553" 0.0126043354413591 -0.811553188748427 8.1030458415403 -0.100154090772632 0.920221992939466 NA NA
"ENSG00000285555" 0 NA NA NA NA NA NA
"ENSG00000285556" 0.0215033608444902 -0.811567601473101 8.1030458415403 -0.100155869452521 0.920220580858342 NA NA
"ENSG00000285557" 0 NA NA NA NA NA NA
"ENSG00000285558" 0 NA NA NA NA NA NA
"ENSG00000285559" 0.00880495685168251 0.470650894170159 8.1030458415403 0.058083207644879 0.953682350167421 NA NA
"ENSG00000285560" 0 NA NA NA NA NA NA
"ENSG00000285561" 0.0106008753310464 0 8.10304584153717 0 1 NA NA
"ENSG00000285562" 0 NA NA NA NA NA NA
"ENSG00000285563" 0.00886594486577857 0 8.10304584154009 0 1 NA NA
"ENSG00000285564" 0.149444865491978 -2.25099320856272 8.09755327013329 -0.277984365581786 0.781024360396416 NA NA
"ENSG00000285565" 1.9882733729346 2.42292877781342 1.27397217272839 1.90186946754447 0.0571882216973143 NA NA
"ENSG00000285566" 0 NA NA NA NA NA NA
"ENSG00000285567" 0.0575590358752906 0 8.10304584153949 0 1 NA NA
"ENSG00000285568" 0 NA NA NA NA NA NA
"ENSG00000285569" 0.232516552612491 -0.210937401729597 5.59482730926165 -0.0377022185082304 0.969925107142238 NA NA
"ENSG00000285570" 0.0117105097379052 -0.811555247767052 8.1030458415403 -0.100154344876912 0.920221791207897 NA NA
"ENSG00000285571" 0.415161576812976 0.367503766784546 2.51616991369076 0.146056816268614 0.883876536381358 NA NA
"ENSG00000285572" 0.331419692700051 -0.0579945741571383 3.56202905122741 -0.0162813310400022 0.987009951240519 NA NA
"ENSG00000285573" 0 NA NA NA NA NA NA
"ENSG00000285575" 0.39575570982178 -0.594326157976391 2.36278213961708 -0.251536588164963 0.801399278009146 NA NA
"ENSG00000285576" 0 NA NA NA NA NA NA
"ENSG00000285577" 0.010399839673666 0 8.1030458415403 0 1 NA NA
"ENSG00000285578" 0 NA NA NA NA NA NA
"ENSG00000285579" 0 NA NA NA NA NA NA
"ENSG00000285580" 0 NA NA NA NA NA NA
"ENSG00000285581" 0 NA NA NA NA NA NA
"ENSG00000285582" 0.488517991584175 -2.07880925325789 2.21590086443095 -0.938132786816588 0.348176174308526 NA NA
"ENSG00000285583" 0 NA NA NA NA NA NA
"ENSG00000285584" 0.00881101099143422 0 8.1030458415403 0 1 NA NA
"ENSG00000285585" 0.0387957953042052 1.2966212085344 8.08485424423116 0.16037657196598 0.872584443593951 NA NA
"ENSG00000285586" 0 NA NA NA NA NA NA
"ENSG00000285587" 0.654457539849726 0.621516585801682 1.30697038485893 0.475539915059946 0.634402190219624 NA NA
"ENSG00000285588" 0.206566010732025 -0.170461921724033 6.61866302991201 -0.0257547364103078 0.979452964972577 NA NA
"ENSG00000285590" 0 NA NA NA NA NA NA
"ENSG00000285591" 0 NA NA NA NA NA NA
"ENSG00000285592" 0 NA NA NA NA NA NA
"ENSG00000285593" 0.0624555397313215 0 8.10304584153666 0 1 NA NA
"ENSG00000285595" 0.0965235132809047 -1.13210009370627 8.103045841527 -0.13971290744826 0.888886827768364 NA NA
"ENSG00000285596" 6.11610041305255 0.304805518462 0.376754470868309 0.809029598930868 0.418498121076136 NA NA
"ENSG00000285597" 0.0112725434963834 0 8.1030458415347 0 1 NA NA
"ENSG00000285598" 0.012284013421823 0 8.1030458415403 0 1 NA NA
"ENSG00000285599" 0.121577430158163 -0.811681721529228 8.10304584149129 -0.100169953053091 0.920209399998392 NA NA
"ENSG00000285600" 0.647838713286241 0.0239152642574411 1.42177480814324 0.0168207117754978 0.986579646626554 NA NA
"ENSG00000285601" 0.0232681820087112 0 8.1030458415403 0 1 NA NA
"ENSG00000285602" 0 NA NA NA NA NA NA
"ENSG00000285603" 0.0112230312477958 0 8.1030458415403 0 1 NA NA
"ENSG00000285604" 0.129584341290613 -1.48520168711131 8.10244684519572 -0.183302860911942 0.854560389748044 NA NA
"ENSG00000285605" 0.138494972188341 0 8.10304584146848 0 1 NA NA
"ENSG00000285606" 0.00945465382613522 0 8.1030458415403 0 1 NA NA
"ENSG00000285608" 0.0383182996065719 1.3500746981145 8.08238184829516 0.167039212382582 0.867339195324312 NA NA
"ENSG00000285610" 0 NA NA NA NA NA NA
"ENSG00000285611" 0.0502333715064002 0 8.1030458415403 0 1 NA NA
"ENSG00000285612" 2.88002981730806 -4.77066416293675 1.09599934506919 -4.35279837018114 1.34410758541198e-05 NA NA
"ENSG00000285613" 0 NA NA NA NA NA NA
"ENSG00000285614" 0.0145588991855777 0 8.1030458415403 0 1 NA NA
"ENSG00000285615" 0 NA NA NA NA NA NA
"ENSG00000285616" 0.032185767412358 0 8.10304584153852 0 1 NA NA
"ENSG00000285618" 0.0292887897511265 0 8.10304584153247 0 1 NA NA
"ENSG00000285619" 0 NA NA NA NA NA NA
"ENSG00000285621" 0.0234539472517568 -0.811571719510344 8.1030458415403 -0.100156377661079 0.920220177395282 NA NA
"ENSG00000285622" 0 NA NA NA NA NA NA
"ENSG00000285623" 0 NA NA NA NA NA NA
"ENSG00000285624" 0.121886583274189 -1.07665244918876 8.09975965105385 -0.132923999670617 0.894253486331829 NA NA
"ENSG00000285625" 0.218631786795116 2.17583685273293 8.05416012353149 0.270150682300924 0.787044332252692 NA NA
"ENSG00000285627" 0.0481487339116462 0 8.10304584153435 0 1 NA NA
"ENSG00000285628" 0.23692709715155 2.08622913310572 8.0424986061161 0.259400621035756 0.795326150592639 NA NA
"ENSG00000285629" 0.168681523032944 0.536947913001737 8.08936190652984 0.0663770417501417 0.947077647914324 NA NA
"ENSG00000285630" 0.0784047574716202 -1.13210726551346 8.10304584153505 -0.139713792523601 0.88888612843922 NA NA
"ENSG00000285631" 0 NA NA NA NA NA NA
"ENSG00000285632" 0.149927327396553 0.221261286367407 8.08982967743268 0.0273505494169594 0.978180139325058 NA NA
"ENSG00000285633" 0.0139298105332532 -0.811555247767052 8.1030458415403 -0.100154344876912 0.920221791207897 NA NA
"ENSG00000285634" 0.127452065076417 -1.46095086958848 8.10288067960109 -0.180300183028291 0.856916911989789 NA NA
"ENSG00000285635" 0 NA NA NA NA NA NA
"ENSG00000285636" 0 NA NA NA NA NA NA
"ENSG00000285637" 0.0812786117989502 -0.811633361239627 8.10304584152367 -0.100163984890774 0.920214138073685 NA NA
"ENSG00000285638" 0 NA NA NA NA NA NA
"ENSG00000285639" 0.0771233646781795 -0.811646719849327 8.10304584152129 -0.100165633481958 0.920212829270333 NA NA
"ENSG00000285640" 0 NA NA NA NA NA NA
"ENSG00000285641" 0.817141801342529 0.899728078052272 1.62313020356944 0.554316638353272 0.579362165389319 NA NA
"ENSG00000285642" 0.136548601802467 -0.523353184275474 8.10244866682121 -0.0645919777830322 0.948498872174396 NA NA
"ENSG00000285643" 0 NA NA NA NA NA NA
"ENSG00000285644" 0.0779603405919551 -0.81164506038981 8.10304584151801 -0.100165428687462 0.920212991855033 NA NA
"ENSG00000285645" 3.76382227470746 -2.63914820000318 8.09480605946411 -0.326029824632748 0.744401790119616 NA NA
"ENSG00000285646" 1.4308178530378 -0.0568856293873534 0.806439869012604 -0.070539207662195 0.94376449505262 NA NA
"ENSG00000285647" 0.0248547023039837 0 8.1030458415403 0 1 NA NA
"ENSG00000285648" 0.010399839673666 0 8.1030458415403 0 1 NA NA
"ENSG00000285649" 0.145710468432712 -0.170415268542585 8.10304584151919 -0.0210310137540374 0.983220915744797 NA NA
"ENSG00000285650" 0.0352078337195092 0.470617950683576 8.1030458415403 0.058079142076545 0.953685588554791 NA NA
"ENSG00000285651" 0.777868558520239 -0.863614588077652 1.34553660993393 -0.641836559259477 0.520979309267467 NA NA
"ENSG00000285652" 0.18111825987307 0.470436670207381 8.05348005870195 0.0584140851878145 0.953418795572885 NA NA
"ENSG00000285653" 0 NA NA NA NA NA NA
"ENSG00000285654" 0.0193569826416674 0.470639838476774 8.10304584153627 0.0580818432575404 0.953683436956282 NA NA
"ENSG00000285655" 0 NA NA NA NA NA NA
"ENSG00000285656" 0.00981666663675529 0 8.1030458415403 0 1 NA NA
"ENSG00000285658" 8.00481134780389 0.528305579407642 0.387766905324765 1.3624308112761 0.173061965539366 0.452461853926959 NA
"ENSG00000285659" 0 NA NA NA NA NA NA
"ENSG00000285660" 0 NA NA NA NA NA NA
"ENSG00000285661" 0.971600305255987 -0.829445632369325 1.16722500398115 -0.710613317518275 0.477323888191531 NA NA
"ENSG00000285663" 0.34005215961163 0.135389874133904 2.59524889957034 0.052168358170316 0.958394545110467 NA NA
"ENSG00000285664" 0.351804821305506 1.39491928543798 2.69969388069418 0.516695354022621 0.60536883979525 NA NA
"ENSG00000285666" 0 NA NA NA NA NA NA
"ENSG00000285667" 1.00454847137908 -2.66960172212041 1.43022272440598 -1.86656363135972 0.0619625503493609 NA NA
"ENSG00000285668" 0.0126043354413591 -0.811553188748427 8.1030458415403 -0.100154090772632 0.920221992939466 NA NA
"ENSG00000285669" 3.33374516546325 0.774720492144557 0.517086650478768 1.49824113894112 0.134070610754092 NA NA
"ENSG00000285670" 0 NA NA NA NA NA NA
"ENSG00000285671" 0.123670751581208 0.15005180767204 8.10304584151672 0.018517951225604 0.985225657013665 NA NA
"ENSG00000285672" 0.1165341240336 -1.45260559121515 8.10304584150406 -0.179266614015049 0.857728360327503 NA NA
"ENSG00000285673" 0 NA NA NA NA NA NA
"ENSG00000285675" 0.0194286686687063 0 8.1030458415403 0 1 NA NA
"ENSG00000285676" 0.0201457054078764 -1.13202648337603 8.1030458415403 -0.139703823168899 0.888894005581866 NA NA
"ENSG00000285677" 0.0417317851274571 -1.44392000847631 8.10286630887054 -0.178198671116613 0.858566953316889 NA NA
"ENSG00000285679" 0.664643634497813 -0.249047699149637 1.87467250832065 -0.13284864318661 0.894313083569973 NA NA
"ENSG00000285680" 0.175346151499141 -0.170444663980507 8.10304584149301 -0.0210346414563912 0.983218021897259 NA NA
"ENSG00000285681" 0 NA NA NA NA NA NA
"ENSG00000285683" 0 NA NA NA NA NA NA
"ENSG00000285684" 0.0123163059405553 0 8.1030458415403 0 1 NA NA
"ENSG00000285685" 0 NA NA NA NA NA NA
"ENSG00000285688" 0 NA NA NA NA NA NA
"ENSG00000285689" 0 NA NA NA NA NA NA
"ENSG00000285690" 0 NA NA NA NA NA NA
"ENSG00000285691" 0.0101711875132875 0 8.10304584154004 0 1 NA NA
"ENSG00000285692" 0.0964171220123782 0 8.10304584149124 0 1 NA NA
"ENSG00000285693" 1.63062095494262 -0.63122935370647 0.95704043335818 -0.659563934505395 0.509533704872996 NA NA
"ENSG00000285694" 0 NA NA NA NA NA NA
"ENSG00000285695" 0 NA NA NA NA NA NA
"ENSG00000285696" 0.0717328330519467 0 8.1030458415403 0 1 NA NA
"ENSG00000285697" 0 NA NA NA NA NA NA
"ENSG00000285698" 0.500005384303326 1.958444226589 1.84588782010455 1.06097684011917 0.288700426471915 NA NA
"ENSG00000285699" 0 NA NA NA NA NA NA
"ENSG00000285700" 1.61023812768199 -1.16184156943916 0.8918160527885 -1.30278162834852 0.192649324598163 NA NA
"ENSG00000285701" 0.0126043354413591 -0.811553188748427 8.1030458415403 -0.100154090772632 0.920221992939466 NA NA
"ENSG00000285702" 0.555164641094377 -2.70471665271169 8.09213887320617 -0.334240019244758 0.738198447748322 NA NA
"ENSG00000285703" 0 NA NA NA NA NA NA
"ENSG00000285704" 0 NA NA NA NA NA NA
"ENSG00000285705" 0.1447800951083 0 8.10304584148361 0 1 NA NA
"ENSG00000285706" 0.0749088570354157 -0.811629211856309 8.10304584153337 -0.100163472813665 0.92021454460765 NA NA
"ENSG00000285707" 0 NA NA NA NA NA NA
"ENSG00000285708" 0.0447320736227572 0 8.10304584149902 0 1 NA NA
"ENSG00000285709" 0.0701724947714472 1.72718309853718 8.05750385641993 0.214357092384266 0.830268599262209 NA NA
"ENSG00000285710" 0.0112230312477958 0 8.1030458415403 0 1 NA NA
"ENSG00000285712" 0.042666786492306 -0.81158875315064 8.10304584153429 -0.100158479789245 0.920218508531314 NA NA
"ENSG00000285713" 0.231627483427383 -1.07626111007568 4.59497171398591 -0.234225840128639 0.814809655385757 NA NA
"ENSG00000285714" 0 NA NA NA NA NA NA
"ENSG00000285715" 0.191987389720064 0.733844732559542 6.84761052465621 0.10716800114685 0.914655700584456 NA NA
"ENSG00000285716" 0 NA NA NA NA NA NA
"ENSG00000285717" 0.0112119951205771 0 8.1030458415403 0 1 NA NA
"ENSG00000285718" 0 NA NA NA NA NA NA
"ENSG00000285719" 0.0201019203359117 0 8.10304584153982 0 1 NA NA
"ENSG00000285722" 0.326187395245979 -2.06708890808122 2.86079725992926 -0.722556937897911 0.469952132424585 NA NA
"ENSG00000285724" 0 NA NA NA NA NA NA
"ENSG00000285726" 0.0243148451792643 -1.13202648337602 8.1030458415403 -0.139703823168898 0.888894005581867 NA NA
"ENSG00000285727" 0.0139298105332532 -0.811555247767052 8.1030458415403 -0.100154344876912 0.920221791207897 NA NA
"ENSG00000285728" 0.568530016928503 -0.285689977643762 1.52662266599741 -0.187138566724416 0.851551990392339 NA NA
"ENSG00000285729" 0.0198294725134945 0 8.10304584153831 0 1 NA NA
"ENSG00000285730" 9.14847185397599 -0.0863329114198823 0.310529868300314 -0.278018059558733 0.780998495533434 0.914174815372314 NA
"ENSG00000285731" 0.015427605311482 -0.811555247767052 8.1030458415403 -0.100154344876912 0.920221791207897 NA NA
"ENSG00000285732" 0.0912541949136018 0 8.10304584152815 0 1 NA NA
"ENSG00000285733" 0.43474757027641 1.03636993823788 3.5431521733834 0.292499415075428 0.769904807038925 NA NA
"ENSG00000285734" 0.00936076753541151 0 8.1030458415391 0 1 NA NA
"ENSG00000285736" 0.0111582819844231 0.470650894170158 8.1030458415403 0.058083207644879 0.953682350167421 NA NA
"ENSG00000285738" 0 NA NA NA NA NA NA
"ENSG00000285739" 0 NA NA NA NA NA NA
"ENSG00000285740" 0.32625639587349 -1.51541814399258 3.54845432672691 -0.427064294608071 0.669332498528697 NA NA
"ENSG00000285741" 0.0463940571356064 0 8.1030458415403 0 1 NA NA
"ENSG00000285742" 0 NA NA NA NA NA NA
"ENSG00000285743" 0.0126043354413591 -0.811553188748427 8.1030458415403 -0.100154090772632 0.920221992939466 NA NA
"ENSG00000285745" 0.110575901409756 -1.39634715924983 8.10265636484373 -0.172332022533793 0.863176510595281 NA NA
"ENSG00000285746" 0 NA NA NA NA NA NA
"ENSG00000285747" 0.555945886215053 1.13622690264635 1.67510747635807 0.678300896320204 0.497580930489931 NA NA
"ENSG00000285748" 0.0111582819844231 0.470650894170158 8.1030458415403 0.058083207644879 0.953682350167421 NA NA
"ENSG00000285749" 0.0314137410572636 -0.811585882187626 8.10304584153714 -0.100158125482562 0.920218789812739 NA NA
"ENSG00000285750" 0 NA NA NA NA NA NA
"ENSG00000285751" 0.0917756102605384 -0.811663073330328 8.10304584153552 -0.100167651671155 0.92021122704637 NA NA
"ENSG00000285754" 0 NA NA NA NA NA NA
"ENSG00000285755" 0.0811564604197107 -1.13210139748813 8.10304584152819 -0.139713068348459 0.888886700635453 NA NA
"ENSG00000285758" 0 NA NA NA NA NA NA
"ENSG00000285759" 0 NA NA NA NA NA NA
"ENSG00000285760" 0 NA NA NA NA NA NA
"ENSG00000285761" 0.0102248976740533 0 8.1030458415403 0 1 NA NA
"ENSG00000285763" 0.723373702641296 1.06395940544465 1.11311829057577 0.955836782534863 0.339154701809736 NA NA
"ENSG00000285764" 0 NA NA NA NA NA NA
"ENSG00000285766" 0 NA NA NA NA NA NA
"ENSG00000285769" 0.0537076856743248 0 8.10304584152518 0 1 NA NA
"ENSG00000285770" 0.0858630260475432 -0.811643712525608 8.10304584151437 -0.100165262347068 0.920213123911334 NA NA
"ENSG00000285771" 0.00894641472455145 0 8.10304584153714 0 1 NA NA
"ENSG00000285772" 2.71151505582377 0 8.10304584140637 0 1 NA NA
"ENSG00000285773" 0.0111582819844231 0.470650894170158 8.1030458415403 0.058083207644879 0.953682350167421 NA NA
"ENSG00000285775" 0 NA NA NA NA NA NA
"ENSG00000285777" 0.541952229893013 -0.365912075950371 1.98027960503959 -0.184777985401236 0.853403175615405 NA NA
"ENSG00000285778" 0.0252409239087943 -0.811571719510344 8.1030458415403 -0.100156377661079 0.920220177395282 NA NA
"ENSG00000285779" 9.67791965866427 0.949073187766756 0.70854345943741 1.33947067766362 0.18041749400887 0.461966549816708 NA
"ENSG00000285780" 0 NA NA NA NA NA NA
"ENSG00000285781" 0 NA NA NA NA NA NA
"ENSG00000285782" 0 NA NA NA NA NA NA
"ENSG00000285783" 0.0302772602639389 0 8.1030458415346 0 1 NA NA
"ENSG00000285784" 0 NA NA NA NA NA NA
"ENSG00000285785" 0.031137056324992 0 8.10304584152052 0 1 NA NA
"ENSG00000285786" 0 NA NA NA NA NA NA
"ENSG00000285788" 0 NA NA NA NA NA NA
"ENSG00000285789" 0 NA NA NA NA NA NA
"ENSG00000285790" 0 NA NA NA NA NA NA
"ENSG00000285792" 0 NA NA NA NA NA NA
"ENSG00000285794" 0 NA NA NA NA NA NA
"ENSG00000285796" 3.46332170711129 -0.279057472742774 0.512250744936143 -0.544767334164757 0.585913547849002 NA NA
"ENSG00000285797" 0.0478453103048845 0.150148869288745 8.10304584154004 0.0185299296369534 0.98521610126379 NA NA
"ENSG00000285798" 0 NA NA NA NA NA NA
"ENSG00000285799" 0 NA NA NA NA NA NA
"ENSG00000285800" 0 NA NA NA NA NA NA
"ENSG00000285801" 0 NA NA NA NA NA NA
"ENSG00000285802" 0.0513651526335264 0.150146715074598 8.1030458415403 0.0185296637845574 0.985216313346899 NA NA
"ENSG00000285803" 0.110332897857145 -0.811683337608306 8.10304584152251 -0.100170152493645 0.920209241664215 NA NA
"ENSG00000285804" 1.30093679058261 0.45860406310456 1.00845781674114 0.454757804928867 0.649283489475097 NA NA
"ENSG00000285805" 0.993183552549071 -1.50025878281719 1.3017097941584 -1.15252938062677 0.249103603659748 NA NA
"ENSG00000285806" 0 NA NA NA NA NA NA
"ENSG00000285807" 0 NA NA NA NA NA NA
"ENSG00000285809" 0.0145588991855777 0 8.1030458415403 0 1 NA NA
"ENSG00000285810" 0.033110844422495 0 8.1030458415392 0 1 NA NA
"ENSG00000285811" 0 NA NA NA NA NA NA
"ENSG00000285812" 0.0153891473570691 0 8.1030458415403 0 1 NA NA
"ENSG00000285813" 0.0112230312477958 0 8.1030458415403 0 1 NA NA
"ENSG00000285817" 0.0146475471832474 0 8.1030458415403 0 1 NA NA
"ENSG00000285818" 0.0171149362079666 0 8.1030458415403 0 1 NA NA
"ENSG00000285819" 0 NA NA NA NA NA NA
"ENSG00000285820" 0.0201160702272236 0.470634422426867 8.1030458415403 0.0580811748607119 0.953683969361011 NA NA
"ENSG00000285821" 0.424322196684034 -0.540013848521751 3.10102491704338 -0.174140441617805 0.861755090912904 NA NA
"ENSG00000285822" 0 NA NA NA NA NA NA
"ENSG00000285824" 0.401448218176034 -2.46620456820847 2.42916035745492 -1.01524980046701 0.309986766997062 NA NA
"ENSG00000285826" 0 NA NA NA NA NA NA
"ENSG00000285827" 6.6512291438895 -0.249147076609876 0.568574858615554 -0.438195732425689 0.66124440191114 NA NA
"ENSG00000285829" 0.0648387708873494 -1.13207355387795 8.1030458415395 -0.139709632157636 0.888889415691389 NA NA
"ENSG00000285830" 0.975997208376415 -0.330979940698351 1.56296390927155 -0.211764288820086 0.8322909300438 NA NA
"ENSG00000285831" 0.0224673263327122 -0.811569349789126 8.10304584153931 -0.100156085212885 0.920220409567763 NA NA
"ENSG00000285833" 0 NA NA NA NA NA NA
"ENSG00000285834" 0 NA NA NA NA NA NA
"ENSG00000285835" 0 NA NA NA NA NA NA
"ENSG00000285836" 0.0227957553990318 -0.811571719510343 8.1030458415403 -0.100156377661079 0.920220177395282 NA NA
"ENSG00000285837" 0.0584264388474164 -0.811605691158104 8.10304584153727 -0.100160570115216 0.92021684903737 NA NA
"ENSG00000285838" 0.0408346030988597 -0.811588191253636 8.1030458415403 -0.100158410445246 0.920218563582996 NA NA
"ENSG00000285840" 0.0799751264154307 -0.811648636300697 8.1030458415132 -0.100165869992058 0.920212641506875 NA NA
"ENSG00000285841" 0.0664601888993345 0.470571525237544 8.10304584151245 0.058073412694616 0.953690152237365 NA NA
"ENSG00000285842" 0 NA NA NA NA NA NA
"ENSG00000285845" 0 NA NA NA NA NA NA
"ENSG00000285846" 0.0197259817827061 0 8.10304584152863 0 1 NA NA
"ENSG00000285847" 0.0296205884806246 0.470620009702196 8.1030458415403 0.0580793961808238 0.953685386150574 NA NA
"ENSG00000285848" 0.0356773758608012 -1.13520488433731 8.10298208765224 -0.140097173121881 0.888583214088628 NA NA
"ENSG00000285849" 0 NA NA NA NA NA NA
"ENSG00000285850" 0 NA NA NA NA NA NA
"ENSG00000285851" 7.58635085098955 -0.681384827336864 0.645731159280656 -1.05521441476655 0.29132727300159 0.585374960758573 NA
"ENSG00000285852" 0.584585251673019 0.410320871853282 1.61347444266977 0.254308875927613 0.79925694317165 NA NA
"ENSG00000285853" 4.13670817451112 1.31926678251435 0.542317523075761 2.43264642276743 0.0149889297508253 NA NA
"ENSG00000285854" 0.25676283018637 -2.29197217806883 4.87032989180603 -0.470598959204983 0.63792715102446 NA NA
"ENSG00000285855" 0 NA NA NA NA NA NA
"ENSG00000285856" 0.054022993866409 0 8.10304584152028 0 1 NA NA
"ENSG00000285857" 0.197813826388608 0 8.10304584142822 0 1 NA NA
"ENSG00000285858" 0 NA NA NA NA NA NA
"ENSG00000285859" 0.0338785642623551 0 8.1030458415403 0 1 NA NA
"ENSG00000285860" 0 NA NA NA NA NA NA
"ENSG00000285861" 0 NA NA NA NA NA NA
"ENSG00000285862" 0 NA NA NA NA NA NA
"ENSG00000285863" 0.0400808859670827 0 8.10304584153398 0 1 NA NA
"ENSG00000285864" 0.0436698359742267 -0.811600544959684 8.1030458415403 -0.100159935020855 0.920217353233933 NA NA
"ENSG00000285865" 0.0469467294368741 0 8.1030458415403 0 1 NA NA
"ENSG00000285867" 0.12225611022815 -0.811696252282773 8.10304584145521 -0.100171746299414 0.920207976355344 NA NA
"ENSG00000285868" 0.372399745415592 -0.301203411009717 2.90100056465642 -0.103827422400171 0.917306304146653 NA NA
"ENSG00000285870" 0.250146665294333 -1.13224327472541 7.83549306834777 -0.144501853916408 0.885104192602929 NA NA
"ENSG00000285871" 0.079036128213394 0.470542540757039 8.10304584153775 0.0580698357085614 0.953693001451038 NA NA
"ENSG00000285872" 0.504798881070597 -0.607014263688665 2.13780537407074 -0.283942715764067 0.776454280639692 NA NA
"ENSG00000285873" 0.181140137320525 1.06721462770337 8.08071320559918 0.132069360779181 0.894929430149642 NA NA
"ENSG00000285876" 0 NA NA NA NA NA NA
"ENSG00000285877" 1.27577441803003 0.495772649529257 0.799843793396827 0.619836840170727 0.535365211568565 NA NA
"ENSG00000285878" 0.0101711875132875 0 8.10304584154004 0 1 NA NA
"ENSG00000285879" 0 NA NA NA NA NA NA
"ENSG00000285880" 0.268396866978613 -2.17205948937782 4.82618249717699 -0.450057471023596 0.652669001404581 NA NA
"ENSG00000285881" 0 NA NA NA NA NA NA
"ENSG00000285882" 0.0550037509475088 -1.1398747890554 8.10289096081395 -0.140675074435519 0.888126636970934 NA NA
"ENSG00000285883" 0 NA NA NA NA NA NA
"ENSG00000285884" 0.224462104759959 0.150002774425928 8.10304584148788 0.0185119000139317 0.98523048435455 NA NA
"ENSG00000285885" 0 NA NA NA NA NA NA
"ENSG00000285886" 0.466482213294975 -1.78520882642334 2.08430608968653 -0.85650031694329 0.391721097603213 NA NA
"ENSG00000285887" 1.93056828677904 -1.94927048088536 1.00285030549374 -1.94373025585875 0.051927988061106 NA NA
"ENSG00000285888" 0 NA NA NA NA NA NA
"ENSG00000285889" 0.0112725434963834 0 8.1030458415347 0 1 NA NA
"ENSG00000285890" 0 NA NA NA NA NA NA
"ENSG00000285892" 0.0889401546891267 -1.13211940989884 8.10304584152855 -0.139715291266978 0.888884944229583 NA NA
"ENSG00000285894" 0.298706287054887 -1.45280990107322 3.59948659405294 -0.403615866627631 0.686495216205611 NA NA
"ENSG00000285895" 0 NA NA NA NA NA NA
"ENSG00000285896" 0 NA NA NA NA NA NA
"ENSG00000285897" 5.85289291379952 -0.0330950043723117 1.69765392377544 -0.0194945529879914 0.984446582304613 NA NA
"ENSG00000285898" 0 NA NA NA NA NA NA
"ENSG00000285899" 0.0459071932554909 0.470603341973366 8.10304584153094 0.0580773392100732 0.953687024610105 NA NA
"ENSG00000285900" 0.0261248272270514 -0.811571719510344 8.1030458415403 -0.100156377661079 0.920220177395282 NA NA
"ENSG00000285901" 2.41058380289375 2.76369294810405 1.62066801544211 1.70528012015474 0.0881421934329175 NA NA
"ENSG00000285902" 0.0408670322964169 -1.1320428128009 8.10304584153991 -0.139705838389502 0.888892413283323 NA NA
"ENSG00000285904" 0.520177756423464 -0.856367790944348 1.57633772382602 -0.543264160972947 0.586947936264482 NA NA
"ENSG00000285906" 0.0706201747765955 0.150114489198675 8.10304584153229 0.0185256867768489 0.985219485995356 NA NA
"ENSG00000285907" 0.647284026039329 0.357022431190355 1.69602041223209 0.21050597540892 0.833272788444373 NA NA
"ENSG00000285908" 0.064796323070866 0.470579722818786 8.10304584153777 0.0580744243610845 0.953689346404323 NA NA
"ENSG00000285909" 0 NA NA NA NA NA NA
"ENSG00000285910" 0 NA NA NA NA NA NA
"ENSG00000285911" 0 NA NA NA NA NA NA
"ENSG00000285914" 0.0811909792441293 0 8.10304584151208 0 1 NA NA
"ENSG00000285915" 0 NA NA NA NA NA NA
"ENSG00000285917" 0 NA NA NA NA NA NA
"ENSG00000285918" 0.21372155776817 -0.830647527612403 5.84073879368539 -0.142216174520669 0.886909256225948 NA NA
"ENSG00000285919" 0.025151337106478 0 8.10304584153954 0 1 NA NA
"ENSG00000285920" 6.70878694325458 1.6222672739396 0.771908983948476 2.10163025392108 0.0355856775319725 NA NA
"ENSG00000285921" 0 NA NA NA NA NA NA
"ENSG00000285922" 0.058260672720352 0.150137845795617 8.1030458415303 0.0185285692234542 0.985217186530397 NA NA
"ENSG00000285923" 0.088558819085602 -0.170368458975508 8.10304584152419 -0.02102523696737 0.983225523934748 NA NA
"ENSG00000285925" 0.0427898728616452 0 8.10304584151813 0 1 NA NA
"ENSG00000285926" 0.0293208508771252 0 8.10304584153473 0 1 NA NA
"ENSG00000285927" 0 NA NA NA NA NA NA
"ENSG00000285928" 0 NA NA NA NA NA NA
"ENSG00000285929" 0.395550558842503 -1.14767157070897 2.64858908007897 -0.433314317929134 0.664786437743642 NA NA
"ENSG00000285930" 0 NA NA NA NA NA NA
"ENSG00000285931" 0 NA NA NA NA NA NA
"ENSG00000285932" 0.444809703299446 2.09626342921001 2.91176398429842 0.719929032886603 0.471568691305424 NA NA
"ENSG00000285933" 0.138948159286792 0.150054406913516 8.10304584151683 0.0185182719989928 0.985225401117411 NA NA
"ENSG00000285934" 1.54735549435409 0.70616479007077 0.744300997378943 0.948762385859391 0.342741476445316 NA NA
"ENSG00000285935" 0 NA NA NA NA NA NA
"ENSG00000285936" 0 NA NA NA NA NA NA
"ENSG00000285938" 0.159814153342588 0.470489280280947 8.10304584149107 0.058063262813082 0.953698237028955 NA NA
"ENSG00000285939" 0.0269524734266712 0 8.10304584152984 0 1 NA NA
"ENSG00000285940" 0.0247883728468935 -0.811569374831013 8.1030458415395 -0.100156088303312 0.920220407114296 NA NA
"ENSG00000285941" 0 NA NA NA NA NA NA
"ENSG00000285942" 0.152361589953271 -0.170443011047682 8.10304584147941 -0.0210344374673516 0.983218184620961 NA NA
"ENSG00000285943" 2.66541596787082 -0.671413555093353 1.04076072433772 -0.645118075070141 0.518850671331177 NA NA
"ENSG00000285945" 0.00881101099143422 0 8.1030458415403 0 1 NA NA
"ENSG00000285947" 0 NA NA NA NA NA NA
"ENSG00000285948" 0.00945465382613522 0 8.1030458415403 0 1 NA NA
"ENSG00000285952" 0 NA NA NA NA NA NA
"ENSG00000285953" 0.204121697132736 -0.170493822993205 8.10304584146913 -0.0210407081890942 0.983213182415957 NA NA
"ENSG00000285954" 0 NA NA NA NA NA NA
"ENSG00000285955" 0.0255660286572277 0 8.1030458415403 0 1 NA NA
"ENSG00000285957" 0.025289520172371 0 8.10304584153665 0 1 NA NA
"ENSG00000285958" 0.0907752416565323 -1.13210865620398 8.10304584151616 -0.139713964149579 0.888885992831511 NA NA
"ENSG00000285959" 0 NA NA NA NA NA NA
"ENSG00000285960" 0 NA NA NA NA NA NA
"ENSG00000285961" 0 NA NA NA NA NA NA
"ENSG00000285963" 0.0959867272205889 0 8.10304584150833 0 1 NA NA
"ENSG00000285964" 0 NA NA NA NA NA NA
"ENSG00000285966" 0.636087745848302 -2.73660378949697 1.96934568686371 -1.38960051947769 0.164650217932784 NA NA
"ENSG00000285968" 0 NA NA NA NA NA NA
"ENSG00000285969" 0 NA NA NA NA NA NA
"ENSG00000285970" 0 NA NA NA NA NA NA
"ENSG00000285971" 0.506875609304375 -0.506971441658057 2.16371621458231 -0.234305884589363 0.814747517825614 NA NA
"ENSG00000285973" 0.0706218041818071 -0.811614629433488 8.10304584151943 -0.100161673191435 0.920215973313661 NA NA
"ENSG00000285974" 0.849483293128559 -0.0561449237424046 1.15562085326548 -0.0485842078600036 0.961250655404263 NA NA
"ENSG00000285976" 5.79472137511097 -4.84391393049204 8.07894182062482 -0.599572820059918 0.548790965711034 NA NA
"ENSG00000285977" 0 NA NA NA NA NA NA
"ENSG00000285978" 0.079445999932032 -1.13208997797397 8.10304584149853 -0.139711659062342 0.888887814162115 NA NA
"ENSG00000285979" 0.31689569639844 0.368355806627531 3.1875943287611 0.115559186218874 0.908001910807774 NA NA
"ENSG00000285980" 0.181536309807758 -1.13219241735157 8.10304584147253 -0.139724301145731 0.888877825214027 NA NA
"ENSG00000285981" 0 NA NA NA NA NA NA
"ENSG00000285982" 0.900564776341426 -2.61470469702225 8.09189979668262 -0.323126183309163 0.746599681573906 NA NA
"ENSG00000285984" 0 NA NA NA NA NA NA
"ENSG00000285986" 0 NA NA NA NA NA NA
"ENSG00000285987" 0.428628775389001 -1.13223052961185 2.19247482665492 -0.51641666113873 0.605563431587524 NA NA
"ENSG00000285988" 0 NA NA NA NA NA NA
"ENSG00000285992" 0.194754435891423 -0.811736658648973 6.82385796373766 -0.118955679171897 0.905310469276258 NA NA
"ENSG00000285993" 0 NA NA NA NA NA NA
"ENSG00000285994" 0.022933540985701 -0.811569660491722 8.1030458415403 -0.1001561235568 0.920220379126809 NA NA
"ENSG00000285996" 0.348975788539995 0.952884364951441 4.38666745307764 0.217222840606006 0.828034685401073 NA NA
"ENSG00000285997" 0 NA NA NA NA NA NA
"ENSG00000285998" 0 NA NA NA NA NA NA
"ENSG00000285999" 0.59045344184226 0.73907033929865 1.41137739845328 0.523651817089174 0.600520734042948 NA NA
"ENSG00000286000" 0.0589556238261757 0.150130949462053 8.10304584153798 0.0185277181442623 0.985217865476796 NA NA
"ENSG00000286002" 0 NA NA NA NA NA NA
"ENSG00000286003" 0 NA NA NA NA NA NA
"ENSG00000286004" 0.0319636709499314 0 8.10304584153826 0 1 NA NA
"ENSG00000286005" 0 NA NA NA NA NA NA
"ENSG00000286006" 0 NA NA NA NA NA NA
"ENSG00000286007" 0 NA NA NA NA NA NA
"ENSG00000286008" 0 NA NA NA NA NA NA
"ENSG00000286009" 1.13786195240103 1.87880751204226 1.06470589220302 1.76462582371434 0.0776266724580822 NA NA
"ENSG00000286010" 0.506447704648054 -0.345240927876762 2.03258600237167 -0.169853048025484 0.865125706714312 NA NA
"ENSG00000286011" 0.238795825061259 1.29450017058024 5.49707060229195 0.235489093052672 0.813829143342252 NA NA
"ENSG00000286012" 0.0479996573818449 0 8.10304584153353 0 1 NA NA
"ENSG00000286013" 0 NA NA NA NA NA NA
"ENSG00000286015" 0.0272856793092148 0.470622308676992 8.10304584153963 0.0580796798981913 0.95368516015835 NA NA
"ENSG00000286016" 0 NA NA NA NA NA NA
"ENSG00000286017" 0 NA NA NA NA NA NA
"ENSG00000286018" 0.0300717794854641 0 8.10304584153954 0 1 NA NA
"ENSG00000286020" 0.0136372806150015 -0.811555247767052 8.1030458415403 -0.100154344876912 0.920221791207897 NA NA
"ENSG00000286022" 0.0330750208674621 0.470621982561597 8.10304584152522 0.0580796396522684 0.953685192215836 NA NA
"ENSG00000286023" 0 NA NA NA NA NA NA
"ENSG00000286024" 0.0123163059405553 0 8.1030458415403 0 1 NA NA
"ENSG00000286026" 0 NA NA NA NA NA NA
"ENSG00000286030" 0 NA NA NA NA NA NA
"ENSG00000286031" 0.207109063825021 -1.81012678661475 5.89433378776973 -0.307096077655226 0.758770243135237 NA NA
"ENSG00000286032" 0 NA NA NA NA NA NA
"ENSG00000286033" 0.0391749826000261 0 8.10304584153991 0 1 NA NA
"ENSG00000286034" 0 NA NA NA NA NA NA
"ENSG00000286035" 0.118964077345099 -1.43365391624228 8.10291642833951 -0.176930606272595 0.859562897539395 NA NA
"ENSG00000286036" 0.0082374088221482 0 8.1030458415403 0 1 NA NA
"ENSG00000286037" 0 NA NA NA NA NA NA
"ENSG00000286039" 1.62496497599098 0.415265420194389 0.887540605954437 0.467883291658328 0.639868052585932 NA NA
"ENSG00000286040" 0 NA NA NA NA NA NA
"ENSG00000286041" 0.00992447624296523 0 8.1030458415403 0 1 NA NA
"ENSG00000286043" 0.012284013421823 0 8.1030458415403 0 1 NA NA
"ENSG00000286044" 1.91466077737402 -0.886930546310147 0.767867380499954 -1.15505693930203 0.248067110250802 NA NA
"ENSG00000286045" 1.12922754595522 0.353680620985522 1.07934117347499 0.327681950505818 0.743152151972992 NA NA
"ENSG00000286046" 0.0102248976740533 0 8.1030458415403 0 1 NA NA
"ENSG00000286047" 0 NA NA NA NA NA NA
"ENSG00000286048" 0.0179404487891272 0 8.1030458415403 0 1 NA NA
"ENSG00000286049" 0.0109135640315278 -0.811553188748431 8.1030458415403 -0.100154090772633 0.920221992939466 NA NA
"ENSG00000286050" 0.287523329861077 -1.45278213878407 5.78967453693164 -0.250926391374325 0.801871019673676 NA NA
"ENSG00000286052" 0.0146733036938778 0 8.1030458415346 0 1 NA NA
"ENSG00000286055" 0.0101711875132875 0 8.10304584154004 0 1 NA NA
"ENSG00000286056" 0.00888992521533467 0 8.1030458415403 0 1 NA NA
"ENSG00000286057" 0.0719800222959453 -1.81349448139042 8.10230361348122 -0.223824552609087 0.822893824380625 NA NA
"ENSG00000286058" 2.77259869869507 0.428075140447992 0.54546853074906 0.784784302515385 0.4325800452436 NA NA
"ENSG00000286059" 0.0554823152693459 -0.811613927818068 8.10304584153721 -0.100161586604587 0.920216042054289 NA NA
"ENSG00000286060" 0.510385495886777 1.84109743624743 1.55917554053812 1.18081472443572 0.237676333371511 NA NA
"ENSG00000286062" 0.0165434135685007 0 8.10304584153354 0 1 NA NA
"ENSG00000286063" 0.0525022467554907 1.4111289014362 8.07971858750964 0.174650748804252 0.861354069591779 NA NA
"ENSG00000286064" 0 NA NA NA NA NA NA
"ENSG00000286066" 0 NA NA NA NA NA NA
"ENSG00000286067" 0.0471516826385143 -1.39577077611797 8.10265274528062 -0.172260964402175 0.863232371452349 NA NA
"ENSG00000286068" 0.0272371732506478 -1.13202648337603 8.1030458415403 -0.139703823168899 0.888894005581866 NA NA
"ENSG00000286069" 0.0936135466796449 0.819742861559742 8.09299340428159 0.101290439842204 0.919319905063876 NA NA
"ENSG00000286070" 3.13924609169655 -0.170693335514595 1.54027236542822 -0.110820228516623 0.91175890411872 NA NA
"ENSG00000286071" 0.33752309278813 -0.501652019562296 3.24537719003393 -0.154574334565114 0.877156904823233 NA NA
"ENSG00000286072" 0.0900565263740754 -1.1394626917391 8.10289983442504 -0.14062406237556 0.888166938103473 NA NA
"ENSG00000286073" 0 NA NA NA NA NA NA
"ENSG00000286074" 0 NA NA NA NA NA NA
"ENSG00000286076" 0 NA NA NA NA NA NA
"ENSG00000286077" 0 NA NA NA NA NA NA
"ENSG00000286078" 0.0153891473570691 0 8.1030458415403 0 1 NA NA
"ENSG00000286080" 0.0317249978022257 0.470620565117694 8.1030458415385 0.0580794647248767 0.953685331552496 NA NA
"ENSG00000286081" 0 NA NA NA NA NA NA
"ENSG00000286082" 0.00881101099143422 0 8.1030458415403 0 1 NA NA
"ENSG00000286083" 0 NA NA NA NA NA NA
"ENSG00000286084" 0.311416400558688 -1.48769287697822 3.76137777093089 -0.395518070127276 0.692460588447111 NA NA
"ENSG00000286085" 0.285866259225218 -2.18247377019931 5.78687389249852 -0.377142099645274 0.706068006230613 NA NA
"ENSG00000286086" 0.247531639540592 -1.60267727364074 5.49150037227583 -0.29184688427446 0.77040369642454 NA NA
"ENSG00000286087" 0.0558637061611695 -0.811619124158176 8.10304584151631 -0.100162227887174 0.920215532945025 NA NA
"ENSG00000286088" 0.0486110314715752 0 8.10304584152924 0 1 NA NA
"ENSG00000286089" 0.0754515790036625 0.994528598316963 8.08433007746181 0.123019296439862 0.902091817679973 NA NA
"ENSG00000286090" 0 NA NA NA NA NA NA
"ENSG00000286092" 0.0120561868881342 0 8.1030458415403 0 1 NA NA
"ENSG00000286093" 0 NA NA NA NA NA NA
"ENSG00000286097" 0 NA NA NA NA NA NA
"ENSG00000286098" 0.171911749562015 -1.13212014100975 8.10304584147924 -0.139715381494507 0.88888487293766 NA NA
"ENSG00000286099" 0.235315882476285 -0.467202829982189 6.30840089321091 -0.0740604216331578 0.940962307698509 NA NA
"ENSG00000286100" 0.0486345937108938 0 8.10304584152413 0 1 NA NA
"ENSG00000286101" 0 NA NA NA NA NA NA
"ENSG00000286103" 0.0102248976740533 0 8.1030458415403 0 1 NA NA
"ENSG00000286104" 6.74322720412214 0.0836782524401352 0.487922923883688 0.171498915800239 0.863831482879452 NA NA
"ENSG00000286107" 0.296336849648586 -1.10358447553273 3.94529430959154 -0.279721711216771 0.779691019860742 NA NA
"ENSG00000286108" 0 NA NA NA NA NA NA
"ENSG00000286109" 0.183904960871401 0.815232886288579 6.13796382031488 0.132818131574904 0.894337214480563 NA NA
"ENSG00000286110" 0.461003351284687 -0.0223842102990583 2.12675239949493 -0.0105250664366826 0.991602367033164 NA NA
"ENSG00000286111" 0 NA NA NA NA NA NA
"ENSG00000286113" 0.0950079490091813 0.150084727280578 8.10304584153808 0.0185220138470905 0.985222416066558 NA NA
"ENSG00000286114" 0 NA NA NA NA NA NA
"ENSG00000286115" 0.0721619528459952 -1.13210387259076 8.10304584153747 -0.139713373801666 0.888886459286131 NA NA
"ENSG00000286116" 5.25222200228971 0.664028394098088 0.381054401676508 1.7426078564546 0.0814021367492865 NA NA
"ENSG00000286117" 0.0871058039017567 0.470558712635916 8.10304584151773 0.0580718314864894 0.953691411733344 NA NA
"ENSG00000286118" 0.858459972444316 -0.272633553104833 1.09963653748876 -0.247930605986815 0.80418809890097 NA NA
"ENSG00000286119" 0 NA NA NA NA NA NA
"ENSG00000286120" 0 NA NA NA NA NA NA
"ENSG00000286121" 0.0244851266416035 0 8.10304584152886 0 1 NA NA
"ENSG00000286123" 0.466897102823184 1.42758636499846 1.71489208268752 0.832464257903157 0.405146944715378 NA NA
"ENSG00000286124" 0 NA NA NA NA NA NA
"ENSG00000286125" 0.714839842769128 -2.30441695532478 1.55860788790901 -1.47850974783422 0.139271389926437 NA NA
"ENSG00000286126" 0.0237169968898298 0 8.1030458415403 0 1 NA NA
"ENSG00000286127" 0 NA NA NA NA NA NA
"ENSG00000286128" 0.0237928014246063 -0.811571408811906 8.10304584153931 -0.100156339317677 0.920220207835828 NA NA
"ENSG00000286131" 0 NA NA NA NA NA NA
"ENSG00000286132" 2.47278379136222 0.87687216200307 0.645394935448257 1.35865981252865 0.174254412260979 NA NA
"ENSG00000286133" 0 NA NA NA NA NA NA
"ENSG00000286134" 0.335187140386122 0.0942342320136888 2.9837363941389 0.0315826264675384 0.974804898548845 NA NA
"ENSG00000286136" 0.539012212649216 0.920847547363141 1.70411709469772 0.540366357586761 0.588944404045242 NA NA
"ENSG00000286138" 0.44439887729384 -0.806491714021108 2.45178061009314 -0.328941223656414 0.742200114583986 NA NA
"ENSG00000286141" 0 NA NA NA NA NA NA
"ENSG00000286142" 0.018165724387094 0.470636767057573 8.1030458415395 0.0580814642124938 0.953683738880775 NA NA
"ENSG00000286143" 0 NA NA NA NA NA NA
"ENSG00000286144" 0.0606635130940768 -1.45394661515158 8.1030172135131 -0.179432744228519 0.857597922409181 NA NA
"ENSG00000286145" 2.26575368284095 0.906682041425119 0.75651189243289 1.19850335532637 0.230721117547876 NA NA
"ENSG00000286146" 0 NA NA NA NA NA NA
"ENSG00000286150" 0 NA NA NA NA NA NA
"ENSG00000286151" 0 NA NA NA NA NA NA
"ENSG00000286152" 0 NA NA NA NA NA NA
"ENSG00000286154" 0.0406062077420359 0 8.10304584151557 0 1 NA NA
"ENSG00000286155" 0.0225228190006542 0 8.1030458415403 0 1 NA NA
"ENSG00000286157" 0 NA NA NA NA NA NA
"ENSG00000286158" 0 NA NA NA NA NA NA
"ENSG00000286159" 0 NA NA NA NA NA NA
"ENSG00000286160" 0 NA NA NA NA NA NA
"ENSG00000286161" 0 NA NA NA NA NA NA
"ENSG00000286162" 2.48147893921949 0.668370037401485 0.587059659189264 1.13850445510855 0.254909899637842 NA NA
"ENSG00000286163" 0.26744902885276 -1.99143022041124 4.87029684322087 -0.408892986303941 0.682618196342346 NA NA
"ENSG00000286164" 0 NA NA NA NA NA NA
"ENSG00000286165" 0.0342181234621206 0 8.1030458415403 0 1 NA NA
"ENSG00000286167" 0 NA NA NA NA NA NA
"ENSG00000286168" 0 NA NA NA NA NA NA
"ENSG00000286170" 0 NA NA NA NA NA NA
"ENSG00000286171" 0.555891155150799 -0.0177830826353082 1.70091184052173 -0.0104550290095303 0.991658245740394 NA NA
"ENSG00000286173" 0 NA NA NA NA NA NA
"ENSG00000286174" 0 NA NA NA NA NA NA
"ENSG00000286176" 0.0432464051618194 -1.12966339658157 8.10299716391525 -0.139413031219147 0.889123775494595 NA NA
"ENSG00000286177" 0.16836252243163 -1.13220182525152 8.10304584149121 -0.139725462177956 0.888876907843126 NA NA
"ENSG00000286179" 0.0083034808044931 0.470652953188779 8.1030458415403 0.0580834617491578 0.953682147763251 NA NA
"ENSG00000286180" 0.0825475317133975 0 8.10304584151949 0 1 NA NA
"ENSG00000286181" 0.166743818864541 -1.42862845449077 8.10250792396549 -0.176319291248724 0.860043107227946 NA NA
"ENSG00000286182" 0.134251592351095 -0.170441692390078 8.10304584150262 -0.0210342747312499 0.983218314436863 NA NA
"ENSG00000286183" 0 NA NA NA NA NA NA
"ENSG00000286186" 0.517385589563804 -0.170435932719295 2.04674210720412 -0.0832718162778765 0.933635409795566 NA NA
"ENSG00000286187" 0.0212355896185064 0 8.1030458415403 0 1 NA NA
"ENSG00000286188" 0 NA NA NA NA NA NA
"ENSG00000286189" 0.215018567531336 1.1758111609737 6.46808231966982 0.181786672287394 0.855750144221325 NA NA
"ENSG00000286191" 0.00843519566997121 -0.811553188748431 8.1030458415403 -0.100154090772633 0.920221992939466 NA NA
"ENSG00000286194" 0 NA NA NA NA NA NA
"ENSG00000286195" 2.91959080242008 -0.440701605491127 0.649827351337743 -0.678182604323891 0.497655920793838 NA NA
"ENSG00000286196" 0.0932282817709922 1.26610170766663 8.08680862122642 0.156563827211558 0.875588612599631 NA NA
"ENSG00000286197" 0.0225345514035744 0 8.10304584153397 0 1 NA NA
"ENSG00000286198" 0.135257040219839 0.470500057990091 8.10304584148843 0.0580645928943265 0.95369717756512 NA NA
"ENSG00000286199" 0 NA NA NA NA NA NA
"ENSG00000286201" 0.117011526470363 -0.811672754890181 8.10304584152223 -0.100168846476339 0.920210278500419 NA NA
"ENSG00000286202" 0 NA NA NA NA NA NA
"ENSG00000286203" 0.0178689841460039 -0.811555247767052 8.1030458415403 -0.100154344876912 0.920221791207897 NA NA
"ENSG00000286204" 0.0504944024605321 -0.811602603978306 8.1030458415403 -0.100160189125134 0.920217151502483 NA NA
"ENSG00000286205" 0.174401876497533 0.149993717170659 8.10304584146176 0.0185107822546393 0.985231376044641 NA NA
"ENSG00000286206" 0 NA NA NA NA NA NA
"ENSG00000286207" 0.489785511324072 -0.437884036513536 2.01856410117253 -0.216928477158184 0.828264084423674 NA NA
"ENSG00000286208" 0 NA NA NA NA NA NA
"ENSG00000286209" 0.0136681528792657 0 8.1030458415403 0 1 NA NA
"ENSG00000286210" 0 NA NA NA NA NA NA
"ENSG00000286211" 0 NA NA NA NA NA NA
"ENSG00000286212" 0.0560083423138841 0.470591889329888 8.10304584151772 0.058075925835037 0.953688150420004 NA NA
"ENSG00000286213" 0 NA NA NA NA NA NA
"ENSG00000286215" 0 NA NA NA NA NA NA
"ENSG00000286216" 0.203373057348334 0.149948502917089 8.10304584142599 0.0185052023463192 0.985235827404878 NA NA
"ENSG00000286218" 0.144696209639727 -1.80576393106975 8.10050184945376 -0.222920007257515 0.823597764623839 NA NA
"ENSG00000286220" 0 NA NA NA NA NA NA
"ENSG00000286221" 1.0756993825584 2.23033875579201 1.3669564909171 1.63160917747693 0.102761843654655 NA NA
"ENSG00000286222" 0 NA NA NA NA NA NA
"ENSG00000286223" 0.165499380887377 -0.811733687193221 8.10304584146033 -0.100176366156029 0.920204308691533 NA NA
"ENSG00000286224" 0 NA NA NA NA NA NA
"ENSG00000286225" 0 NA NA NA NA NA NA
"ENSG00000286226" 0.034192593365124 -1.13202854239465 8.1030458415403 -0.139704077273178 0.888893804804878 NA NA
"ENSG00000286227" 0.0145588991855777 0 8.1030458415403 0 1 NA NA
"ENSG00000286229" 0 NA NA NA NA NA NA
"ENSG00000286230" 0.140200277963588 -0.17041727784622 8.10304584152441 -0.0210312617229572 0.983220717937975 NA NA
"ENSG00000286231" 0 NA NA NA NA NA NA
"ENSG00000286232" 0 NA NA NA NA NA NA
"ENSG00000286233" 0 NA NA NA NA NA NA
"ENSG00000286234" 0 NA NA NA NA NA NA
"ENSG00000286236" 0 NA NA NA NA NA NA
"ENSG00000286238" 0.0452980873553401 -0.811602983135592 8.10304584152346 -0.100160235917288 0.920217114354549 NA NA
"ENSG00000286239" 0.0996764834264384 0 8.10304584148253 0 1 NA NA
"ENSG00000286240" 0.161892919958466 -0.811705426573614 8.103045841456 -0.100172878502161 0.920207077509316 NA NA
"ENSG00000286241" 0.0291835716015726 0.470623067172169 8.10304584153473 0.0580797735044076 0.953685085597259 NA NA
"ENSG00000286242" 0.00888992521533467 0 8.1030458415403 0 1 NA NA
"ENSG00000286243" 0 NA NA NA NA NA NA
"ENSG00000286244" 0 NA NA NA NA NA NA
"ENSG00000286245" 0.0113111133755411 0 8.1030458415403 0 1 NA NA
"ENSG00000286246" 0 NA NA NA NA NA NA
"ENSG00000286247" 0.0701119407833707 -0.811634951069378 8.10304584153461 -0.100164181092139 0.92021398231098 NA NA
"ENSG00000286248" 0 NA NA NA NA NA NA
"ENSG00000286249" 0.262152386001697 0.470689379619736 3.73162460732351 0.126135243801314 0.89962486973731 NA NA
"ENSG00000286250" 0 NA NA NA NA NA NA
"ENSG00000286251" 0 NA NA NA NA NA NA
"ENSG00000286252" 0 NA NA NA NA NA NA
"ENSG00000286253" 0.00992447624296523 0 8.1030458415403 0 1 NA NA
"ENSG00000286254" 0 NA NA NA NA NA NA
"ENSG00000286256" 0 NA NA NA NA NA NA
"ENSG00000286257" 0.197798838642963 0.439663535589763 7.68847355269442 0.0571847626939789 0.954398015905916 NA NA
"ENSG00000286258" 0 NA NA NA NA NA NA
"ENSG00000286259" 0 NA NA NA NA NA NA
"ENSG00000286260" 0 NA NA NA NA NA NA
"ENSG00000286262" 0 NA NA NA NA NA NA
"ENSG00000286263" 0.0413863661997766 0 8.10304584153696 0 1 NA NA
"ENSG00000286264" 5.68056974892725 0.0391975622446403 0.557268760479686 0.0703387037358774 0.943924077651841 NA NA
"ENSG00000286266" 0.00886594486577857 0 8.10304584154009 0 1 NA NA
"ENSG00000286268" 0.179466982124103 0.149983593345758 8.07840217074831 0.018565997356364 0.985187328337087 NA NA
"ENSG00000286269" 1.61498733872591 -0.566446067380248 0.871172099933972 -0.650211442059703 0.515555651115994 NA NA
"ENSG00000286270" 0 NA NA NA NA NA NA
"ENSG00000286271" 0.0772349233464373 -0.811618650470085 8.10304584151749 -0.10016216942913 0.920215579354411 NA NA
"ENSG00000286272" 0.173642261692037 -0.811742825722055 8.1030458414442 -0.100177493945583 0.920203413349516 NA NA
"ENSG00000286273" 0.0382653726148737 -0.811590711285644 8.10304584153351 -0.100158721443448 0.920218316683857 NA NA
"ENSG00000286274" 0.0444794395934015 0 8.10304584153618 0 1 NA NA
"ENSG00000286275" 0 NA NA NA NA NA NA
"ENSG00000286276" 0 NA NA NA NA NA NA
"ENSG00000286277" 0.0632427701460172 -0.811619901097849 8.10304584151308 -0.100162323769638 0.920215456824685 NA NA
"ENSG00000286278" 0 NA NA NA NA NA NA
"ENSG00000286279" 1.13674603620788 -1.70659619595045 1.21926212216799 -1.39969590207224 0.161604401477527 NA NA
"ENSG00000286280" 0 NA NA NA NA NA NA
"ENSG00000286281" 0.0598530370240107 -1.13207526734144 8.10304584152151 -0.139709843617134 0.888889248609721 NA NA
"ENSG00000286282" 0.013068165174519 0 8.1030458415403 0 1 NA NA
"ENSG00000286283" 0 NA NA NA NA NA NA
"ENSG00000286284" 0 NA NA NA NA NA NA
"ENSG00000286285" 0.522490447658145 0.533167436289419 2.21133038508548 0.241107090955479 0.809472117091788 NA NA
"ENSG00000286286" 0.00894641472455145 0 8.10304584153714 0 1 NA NA
"ENSG00000286288" 0.304327151749147 0.334016540038593 3.8525288991823 0.0867005929817911 0.930909505062828 NA NA
"ENSG00000286289" 0.0112725434963834 0 8.1030458415347 0 1 NA NA
"ENSG00000286290" 0.122216435242352 -0.811633701658064 8.10304584151841 -0.100164026902009 0.920214104721299 NA NA
"ENSG00000286291" 0 NA NA NA NA NA NA
"ENSG00000286292" 0.108920884265702 0 8.10304584147602 0 1 NA NA
"ENSG00000286294" 0.0475189820196944 -0.811605019997692 8.10304584152858 -0.100160487287159 0.92021691479393 NA NA
"ENSG00000286295" 0 NA NA NA NA NA NA
"ENSG00000286297" 0.0193536771439516 -0.811569660491723 8.1030458415403 -0.1001561235568 0.920220379126809 NA NA
"ENSG00000286299" 0 NA NA NA NA NA NA
"ENSG00000286300" 0.013068165174519 0 8.1030458415403 0 1 NA NA
"ENSG00000286301" 0.0117105097379052 -0.811555247767052 8.1030458415403 -0.100154344876912 0.920221791207897 NA NA
"ENSG00000286302" 0 NA NA NA NA NA NA
"ENSG00000286303" 0.0109135640315278 -0.811553188748431 8.1030458415403 -0.100154090772633 0.920221992939466 NA NA
"ENSG00000286305" 0.0578325478260821 -0.811603162014737 8.10304584153568 -0.100160257992681 0.920217096829063 NA NA
"ENSG00000286306" 0 NA NA NA NA NA NA
"ENSG00000286307" 0 NA NA NA NA NA NA
"ENSG00000286308" 0 NA NA NA NA NA NA
"ENSG00000286309" 0 NA NA NA NA NA NA
"ENSG00000286310" 0.34726231500122 0.39747756660764 2.43460007910083 0.163261954199246 0.870312188086856 NA NA
"ENSG00000286311" 0.511590194060035 -0.831049551667719 2.46551619034096 -0.33706919261917 0.736064740584647 NA NA
"ENSG00000286312" 0.377615860981322 -2.43139996673684 3.08985570714925 -0.786897576191377 0.431341826517591 NA NA
"ENSG00000286313" 0.0268429126074007 0 8.1030458415403 0 1 NA NA
"ENSG00000286314" 1.53118035734481 0.266626262587725 0.800227943050141 0.333187893403791 0.738992456204176 NA NA
"ENSG00000286315" 0.270406814435 -0.475879029302993 3.96679954066826 -0.119965484624117 0.904510489730229 NA NA
"ENSG00000286316" 0.0235617568579667 -0.811569660491722 8.1030458415403 -0.1001561235568 0.920220379126809 NA NA
"ENSG00000286317" 0 NA NA NA NA NA NA
"ENSG00000286318" 0.0256721500403982 0 8.1030458415403 0 1 NA NA
"ENSG00000286319" 0.0724339744458704 -0.170349148587039 8.1030458415234 -0.0210228538649132 0.983227424955223 NA NA
"ENSG00000286320" 0.0546109356147784 0.150134741609989 8.10304584153922 0.0185281861346931 0.985217492138543 NA NA
"ENSG00000286321" 0 NA NA NA NA NA NA
"ENSG00000286322" 0.0604006021757715 0 8.1030458415403 0 1 NA NA
"ENSG00000286323" 0 NA NA NA NA NA NA
"ENSG00000286324" 0 NA NA NA NA NA NA
"ENSG00000286325" 0 NA NA NA NA NA NA
"ENSG00000286326" 0 NA NA NA NA NA NA
"ENSG00000286327" 0.218147065035544 0.893582371326505 8.08708705712864 0.110494961290027 0.912016845710671 NA NA
"ENSG00000286328" 0.0152553158790369 0 8.1030458415403 0 1 NA NA
"ENSG00000286329" 0.019117602237839 0 8.10304584153815 0 1 NA NA
"ENSG00000286330" 0.0205215207293394 -0.811571719510344 8.1030458415403 -0.100156377661079 0.920220177395282 NA NA
"ENSG00000286331" 0 NA NA NA NA NA NA
"ENSG00000286332" 0 NA NA NA NA NA NA
"ENSG00000286333" 0.0126043354413591 -0.811553188748427 8.1030458415403 -0.100154090772632 0.920221992939466 NA NA
"ENSG00000286334" 0 NA NA NA NA NA NA
"ENSG00000286335" 0 NA NA NA NA NA NA
"ENSG00000286337" 0 NA NA NA NA NA NA
"ENSG00000286338" 0 NA NA NA NA NA NA
"ENSG00000286339" 1.35745074469867 -0.392254813366824 0.947655080037267 -0.413921501218986 0.678931596774012 NA NA
"ENSG00000286340" 2.94301335478345 -0.368811226905461 0.548958039461021 -0.671838647754514 0.501686421851888 NA NA
"ENSG00000286341" 1.22190760124375 -0.956466219286842 1.02854478134958 -0.929921804699488 0.352411572446928 NA NA
"ENSG00000286342" 0.369614256218971 0.332227367158007 3.1250535965364 0.106310934163249 0.915335656547759 NA NA
"ENSG00000286343" 0 NA NA NA NA NA NA
"ENSG00000286344" 0.0111582819844231 0.470650894170158 8.1030458415403 0.058083207644879 0.953682350167421 NA NA
"ENSG00000286345" 0 NA NA NA NA NA NA
"ENSG00000286346" 0 NA NA NA NA NA NA
"ENSG00000286347" 0 NA NA NA NA NA NA
"ENSG00000286348" 0.0754483078496682 0.150113854075699 8.10304584151755 0.0185256083961122 0.985219548523405 NA NA
"ENSG00000286349" 0.399337677393016 0.66992219619666 2.69509729999475 0.248570690267087 0.803692882770346 NA NA
"ENSG00000286350" 0 NA NA NA NA NA NA
"ENSG00000286351" 0.0714266725398254 0 8.10304584151123 0 1 NA NA
"ENSG00000286352" 0 NA NA NA NA NA NA
"ENSG00000286353" 0.0146733036938778 0 8.1030458415346 0 1 NA NA
"ENSG00000286354" 0 NA NA NA NA NA NA
"ENSG00000286355" 0.154036937077838 -0.170400951210653 8.10304584151604 -0.0210292468466119 0.983222325221236 NA NA
"ENSG00000286356" 0 NA NA NA NA NA NA
"ENSG00000286357" 0 NA NA NA NA NA NA
"ENSG00000286359" 0 NA NA NA NA NA NA
"ENSG00000286360" 0 NA NA NA NA NA NA
"ENSG00000286361" 0.0127985154158495 0 8.1030458415403 0 1 NA NA
"ENSG00000286362" 0.181969378682517 -0.170437402790779 8.10304584150957 -0.0210337453501345 0.983218736728454 NA NA
"ENSG00000286363" 0 NA NA NA NA NA NA
"ENSG00000286364" 0.0146684600048482 0 8.10304584152859 0 1 NA NA
"ENSG00000286365" 0 NA NA NA NA NA NA
"ENSG00000286366" 0.358400457109128 -0.212188557548501 2.75681731283717 -0.0769686683845321 0.938648470011579 NA NA
"ENSG00000286367" 0 NA NA NA NA NA NA
"ENSG00000286368" 0 NA NA NA NA NA NA
"ENSG00000286369" 1.27862765613763 0.361019363781527 0.900225942759123 0.4010319483518 0.688396602234936 NA NA
"ENSG00000286370" 0.0344248003208771 0 8.10304584153533 0 1 NA NA
"ENSG00000286371" 0.0480583508150564 -0.811600544959681 8.1030458415403 -0.100159935020854 0.920217353233933 NA NA
"ENSG00000286372" 0 NA NA NA NA NA NA
"ENSG00000286373" 0.358810881053755 -1.32551522676808 3.04164467954165 -0.43578897814186 0.66298984136924 NA NA
"ENSG00000286374" 0 NA NA NA NA NA NA
"ENSG00000286375" 0.1655764905866 2.64073577802647 8.03851123686389 0.328510553784672 0.742525665906891 NA NA
"ENSG00000286376" 0 NA NA NA NA NA NA
"ENSG00000286377" 0 NA NA NA NA NA NA
"ENSG00000286378" 0.0713030507686866 -0.811627665706152 8.10304584152957 -0.100163282002727 0.920214696090949 NA NA
"ENSG00000286379" 0.414839389437264 1.5455730162247 2.21513934177678 0.697731735009042 0.485344977744369 NA NA
"ENSG00000286380" 0 NA NA NA NA NA NA
"ENSG00000286382" 0.0101711875132875 0 8.10304584154004 0 1 NA NA
"ENSG00000286383" 0.0326502246609355 0 8.1030458415403 0 1 NA NA
"ENSG00000286384" 0 NA NA NA NA NA NA
"ENSG00000286385" 0 NA NA NA NA NA NA
"ENSG00000286386" 0.0120561868881342 0 8.1030458415403 0 1 NA NA
"ENSG00000286387" 0 NA NA NA NA NA NA
"ENSG00000286389" 0.576084432888439 -2.78336044644469 2.03979488842124 -1.36452957218604 0.172400953472547 NA NA
"ENSG00000286390" 0 NA NA NA NA NA NA
"ENSG00000286391" 0.432111874734464 -1.36267554633501 2.32563146034079 -0.585937870884895 0.557917266684447 NA NA
"ENSG00000286393" 0.0676289740578913 0 8.10304584152175 0 1 NA NA
"ENSG00000286394" 0 NA NA NA NA NA NA
"ENSG00000286395" 0 NA NA NA NA NA NA
"ENSG00000286396" 0 NA NA NA NA NA NA
"ENSG00000286397" 0.0526325070530149 -0.811600776118626 8.10304584153351 -0.100159963548353 0.92021733058617 NA NA
"ENSG00000286398" 0 NA NA NA NA NA NA
"ENSG00000286399" 0 NA NA NA NA NA NA
"ENSG00000286400" 0.0288589302631075 0 8.1030458415247 0 1 NA NA
"ENSG00000286401" 0 NA NA NA NA NA NA
"ENSG00000286402" 0.04935402530023 -1.13206515375643 8.10304584153379 -0.139708595495512 0.888890234795065 NA NA
"ENSG00000286403" 0.0126043354413591 -0.811553188748427 8.1030458415403 -0.100154090772632 0.920221992939466 NA NA
"ENSG00000286404" 0.165518663239103 1.31187290196054 8.08429535268186 0.162274242185541 0.871089897579785 NA NA
"ENSG00000286406" 0.159241813348891 -1.75303891629503 8.10185292037409 -0.216375060560107 0.828695404607639 NA NA
"ENSG00000286407" 0 NA NA NA NA NA NA
"ENSG00000286408" 3.14168125480247 0.439933774417208 0.557831267156824 0.78865026096418 0.430316446294047 NA NA
"ENSG00000286409" 0.220307122833331 -0.512151206673375 6.4218484378889 -0.0797513693489998 0.936435002697623 NA NA
"ENSG00000286410" 0 NA NA NA NA NA NA
"ENSG00000286411" 0 NA NA NA NA NA NA
"ENSG00000286412" 1.96040807835416 0.817065063717372 0.780438672192295 1.04693051847648 0.295131625121036 NA NA
"ENSG00000286413" 0 NA NA NA NA NA NA
"ENSG00000286414" 0.0178689841460039 -0.811555247767052 8.1030458415403 -0.100154344876912 0.920221791207897 NA NA
"ENSG00000286415" 1.42455298983626 1.01857387079515 0.780386380449827 1.30521738501898 0.191818836001184 NA NA
"ENSG00000286416" 0.380727018452648 -0.819564684260271 2.57810426913993 -0.317894312526655 0.750565106944944 NA NA
"ENSG00000286417" 0.0516035356974007 0.470601478940283 8.1030458415403 0.0580771092923778 0.953687207748764 NA NA
"ENSG00000286418" 0 NA NA NA NA NA NA
"ENSG00000286419" 0.0872834700266892 -0.170360569037092 8.10304584153625 -0.0210242632670079 0.983226300663542 NA NA
"ENSG00000286420" 0.0145588991855777 0 8.1030458415403 0 1 NA NA
"ENSG00000286421" 0 NA NA NA NA NA NA
"ENSG00000286422" 0 NA NA NA NA NA NA
"ENSG00000286423" 1.11965840845496 -3.39263975620709 1.28963434578473 -2.63069897858738 0.00852094724489478 NA NA
"ENSG00000286424" 0 NA NA NA NA NA NA
"ENSG00000286425" 0.176494914341113 -1.13218457371587 8.1030458414611 -0.139723333159834 0.888878590052598 NA NA
"ENSG00000286426" 0 NA NA NA NA NA NA
"ENSG00000286427" 0.0688319517108858 0 8.10304584153831 0 1 NA NA
"ENSG00000286428" 0.0145588991855777 0 8.1030458415403 0 1 NA NA
"ENSG00000286429" 0 NA NA NA NA NA NA
"ENSG00000286430" 0 NA NA NA NA NA NA
"ENSG00000286431" 0.837017269123747 0.063496671194499 1.35295246047173 0.0469319307585721 0.962567479059875 NA NA
"ENSG00000286432" 0 NA NA NA NA NA NA
"ENSG00000286433" 0.160787036120896 0.150064276146277 8.10304584151504 0.018519489964803 0.985224429487919 NA NA
"ENSG00000286434" 0.0458376042070938 -0.811600145575643 8.10304584153901 -0.100159885732733 0.920217392363398 NA NA
"ENSG00000286435" 0 NA NA NA NA NA NA
"ENSG00000286436" 0 NA NA NA NA NA NA
"ENSG00000286437" 0.0106008753310464 0 8.10304584153717 0 1 NA NA
"ENSG00000286438" 0 NA NA NA NA NA NA
"ENSG00000286439" 0 NA NA NA NA NA NA
"ENSG00000286440" 0 NA NA NA NA NA NA
"ENSG00000286441" 0 NA NA NA NA NA NA
"ENSG00000286442" 0 NA NA NA NA NA NA
"ENSG00000286443" 0.0294509034828047 0 8.10304584153963 0 1 NA NA
"ENSG00000286444" 0.0425280810713546 -1.13204889751342 8.10304584152584 -0.139706589306454 0.888891819956847 NA NA
"ENSG00000286445" 0.548038893498277 1.28908799103356 2.08128493529851 0.619371220715955 0.53567183572283 NA NA
"ENSG00000286446" 0.0235157377460668 0 8.1030458415403 0 1 NA NA
"ENSG00000286447" 0.0758641452126001 0 8.10304584153525 0 1 NA NA
"ENSG00000286448" 0.126918567724472 0.980187619103343 8.09111637425499 0.121143680768477 0.903577231680488 NA NA
"ENSG00000286449" 1.15624041182378 1.22792299336706 0.899948747509046 1.3644365823785 0.172430200896631 NA NA
"ENSG00000286450" 0.125927098061842 -1.13214367720301 8.10304584151401 -0.139718286104559 0.888882577904257 NA NA
"ENSG00000286451" 0.128147515639733 -1.13212189457354 8.10304584151773 -0.139715597901824 0.888884701946682 NA NA
"ENSG00000286452" 0 NA NA NA NA NA NA
"ENSG00000286453" 0 NA NA NA NA NA NA
"ENSG00000286454" 0.0171149362079666 0 8.1030458415403 0 1 NA NA
"ENSG00000286455" 0 NA NA NA NA NA NA
"ENSG00000286456" 2.70107993509053 -0.768218163763992 0.660197927348773 -1.16361795749497 0.244578870745267 NA NA
"ENSG00000286457" 0.0438775191749892 0.150151348880599 8.10304584153883 0.0185302356443394 0.985215857147135 NA NA
"ENSG00000286458" 0.0609248971884171 -1.75278941375031 8.10164108796627 -0.216349921542909 0.828714998607559 NA NA
"ENSG00000286459" 0 NA NA NA NA NA NA
"ENSG00000286460" 0.0152553158790369 0 8.1030458415403 0 1 NA NA
"ENSG00000286461" 0 NA NA NA NA NA NA
"ENSG00000286462" 0 NA NA NA NA NA NA
"ENSG00000286463" 0 NA NA NA NA NA NA
"ENSG00000286464" 0 NA NA NA NA NA NA
"ENSG00000286465" 0 NA NA NA NA NA NA
"ENSG00000286466" 0.271497623300797 0.580089774393691 4.30837672321963 0.134642305364651 0.892894691295509 NA NA
"ENSG00000286467" 0.106465329370297 -0.811665347487146 8.10304584150814 -0.10016793232606 0.920211004236753 NA NA
"ENSG00000286468" 0 NA NA NA NA NA NA
"ENSG00000286469" 0.0126043354413591 -0.811553188748427 8.1030458415403 -0.100154090772632 0.920221992939466 NA NA
"ENSG00000286470" 0 NA NA NA NA NA NA
"ENSG00000286471" 0.013355844099843 0 8.1030458415403 0 1 NA NA
"ENSG00000286472" 2.79002104456524 -0.0866247258116519 0.63097354549107 -0.137287413126384 0.890803619101536 NA NA
"ENSG00000286473" 0.507319394925829 0.367973002084757 1.75660101519728 0.209480126050952 0.834073448338348 NA NA
"ENSG00000286474" 0 NA NA NA NA NA NA
"ENSG00000286475" 0 NA NA NA NA NA NA
"ENSG00000286476" 0 NA NA NA NA NA NA
"ENSG00000286477" 0 NA NA NA NA NA NA
"ENSG00000286478" 0.157229777282084 1.49599511273974 8.0554058781351 0.185713188804097 0.852669685077782 NA NA
"ENSG00000286479" 0.012093223816089 0 8.1030458415403 0 1 NA NA
"ENSG00000286480" 0.768635453703225 -1.69987878327222 1.65709777719992 -1.02581682665979 0.30497793309206 NA NA
"ENSG00000286481" 0 NA NA NA NA NA NA
"ENSG00000286482" 1.00993089985896 -0.413769925362659 1.09835602857413 -0.376717489227794 0.706383564290396 NA NA
"ENSG00000286483" 0 NA NA NA NA NA NA
"ENSG00000286484" 0 NA NA NA NA NA NA
"ENSG00000286485" 0 NA NA NA NA NA NA
"ENSG00000286486" 0 NA NA NA NA NA NA
"ENSG00000286487" 0.00936076753541151 0 8.1030458415391 0 1 NA NA
"ENSG00000286488" 0.154009331485054 -1.13218423560046 8.10304584148561 -0.139723291432458 0.888878623022819 NA NA
"ENSG00000286489" 0 NA NA NA NA NA NA
"ENSG00000286490" 0 NA NA NA NA NA NA
"ENSG00000286491" 2.53587437649974 -0.512249352921742 0.878046629173969 -0.583396525767254 0.559626396085323 NA NA
"ENSG00000286492" 0 NA NA NA NA NA NA
"ENSG00000286493" 0 NA NA NA NA NA NA
"ENSG00000286494" 0 NA NA NA NA NA NA
"ENSG00000286495" 0 NA NA NA NA NA NA
"ENSG00000286496" 0.0463583728619263 0.470602494868065 8.10304584153051 0.0580772346684857 0.953687107881669 NA NA
"ENSG00000286497" 0 NA NA NA NA NA NA
"ENSG00000286498" 0.0101711875132875 0 8.10304584154004 0 1 NA NA
"ENSG00000286499" 0 NA NA NA NA NA NA
"ENSG00000286500" 0.0218271280630555 -1.13202442435741 8.1030458415403 -0.13970356906462 0.888894206358862 NA NA
"ENSG00000286501" 0.0358899373469309 0 8.10304584153289 0 1 NA NA
"ENSG00000286502" 0.0427635944284889 -0.811594542750381 8.10304584152767 -0.100159194286055 0.920217941297674 NA NA
"ENSG00000286503" 0 NA NA NA NA NA NA
"ENSG00000286504" 0.214016641159183 -1.45270286445517 7.38331811546144 -0.196754743834356 0.844019467938044 NA NA
"ENSG00000286505" 0.00992447624296523 0 8.1030458415403 0 1 NA NA
"ENSG00000286507" 0 NA NA NA NA NA NA
"ENSG00000286508" 0 NA NA NA NA NA NA
"ENSG00000286509" 0 NA NA NA NA NA NA
"ENSG00000286510" 0.013068165174519 0 8.1030458415403 0 1 NA NA
"ENSG00000286511" 0.513549320175452 1.00047498863216 1.58218289935532 0.632338390864805 0.527165782476423 NA NA
"ENSG00000286512" 0 NA NA NA NA NA NA
"ENSG00000286513" 0 NA NA NA NA NA NA
"ENSG00000286514" 0 NA NA NA NA NA NA
"ENSG00000286515" 0 NA NA NA NA NA NA
"ENSG00000286516" 0 NA NA NA NA NA NA
"ENSG00000286517" 0 NA NA NA NA NA NA
"ENSG00000286518" 0.0259859974213874 -0.811571719510344 8.1030458415403 -0.100156377661079 0.920220177395282 NA NA
"ENSG00000286519" 0.875445457681707 1.09861034805413 1.12320268808824 0.97810516276811 0.328022314680378 NA NA
"ENSG00000286520" 0 NA NA NA NA NA NA
"ENSG00000286521" 0 NA NA NA NA NA NA
"ENSG00000286523" 9.14737800984211 -0.0211166049493362 0.35416375074527 -0.0596238460455097 0.952455225754788 0.983132214351996 NA
"ENSG00000286524" 0 NA NA NA NA NA NA
"ENSG00000286525" 0 NA NA NA NA NA NA
"ENSG00000286526" 0 NA NA NA NA NA NA
"ENSG00000286527" 0.289543582167796 -1.07694332017842 5.15534208551182 -0.208898517754037 0.834527461296341 NA NA
"ENSG00000286528" 0 NA NA NA NA NA NA
"ENSG00000286529" 0.0424115304425413 1.02663750421209 8.08252039086681 0.127019475926369 0.898924983842491 NA NA
"ENSG00000286530" 0 NA NA NA NA NA NA
"ENSG00000286531" 0 NA NA NA NA NA NA
"ENSG00000286533" 0 NA NA NA NA NA NA
"ENSG00000286534" 0 NA NA NA NA NA NA
"ENSG00000286535" 0.560225959745486 1.54478672602702 1.74446900767154 0.885534061788204 0.375868657036197 NA NA
"ENSG00000286536" 0.0102248976740533 0 8.1030458415403 0 1 NA NA
"ENSG00000286537" 0.0112119951205771 0 8.1030458415403 0 1 NA NA
"ENSG00000286538" 0.385286840336754 0.843961737776607 2.68127647050785 0.314761177021314 0.752942990715798 NA NA
"ENSG00000286539" 0 NA NA NA NA NA NA
"ENSG00000286540" 0 NA NA NA NA NA NA
"ENSG00000286541" 0 NA NA NA NA NA NA
"ENSG00000286542" 0.295222111007608 -0.811675486584567 4.61265174793996 -0.175967216026457 0.860319698336121 NA NA
"ENSG00000286543" 0.0221365952793236 -0.811567601473101 8.1030458415403 -0.100155869452521 0.920220580858342 NA NA
"ENSG00000286544" 0 NA NA NA NA NA NA
"ENSG00000286545" 0.143200717462557 1.48536738198121 8.06511014559466 0.184171989615361 0.853878532640799 NA NA
"ENSG00000286546" 0.222448692204417 -0.507478323992831 6.43799230747898 -0.078825556129245 0.937171376438154 NA NA
"ENSG00000286547" 0 NA NA NA NA NA NA
"ENSG00000286548" 0.109451010814053 -1.14113972655087 8.10286751165687 -0.140831591397639 0.888002985451231 NA NA
"ENSG00000286549" 0 NA NA NA NA NA NA
"ENSG00000286550" 0 NA NA NA NA NA NA
"ENSG00000286551" 0.0692907656647892 -0.811616000111482 8.1030458415296 -0.100161842347207 0.920215839022206 NA NA
"ENSG00000286552" 0 NA NA NA NA NA NA
"ENSG00000286553" 0.051010643627608 0 8.1030458415403 0 1 NA NA
"ENSG00000286554" 0 NA NA NA NA NA NA
"ENSG00000286555" 0 NA NA NA NA NA NA
"ENSG00000286556" 0 NA NA NA NA NA NA
"ENSG00000286557" 0 NA NA NA NA NA NA
"ENSG00000286558" 0 NA NA NA NA NA NA
"ENSG00000286559" 0.147201853890178 -0.811721935754936 8.10304584146653 -0.10017491590644 0.920205460031831 NA NA
"ENSG00000286561" 0.0300997871657309 0 8.1030458415238 0 1 NA NA
"ENSG00000286562" 0.0618090938436803 1.24538324127726 8.08674298465731 0.154003069423634 0.877607315409201 NA NA
"ENSG00000286563" 1.10436460223123 0.289751407986618 0.941846929595829 0.307641718501921 0.75835497194148 NA NA
"ENSG00000286564" 0 NA NA NA NA NA NA
"ENSG00000286565" 0.0512222261465214 -1.13206871675599 8.10304584152059 -0.139709035206883 0.888889887363431 NA NA
"ENSG00000286566" 0 NA NA NA NA NA NA
"ENSG00000286567" 0.0487507275602649 -0.811613309201601 8.10304584153528 -0.100161510260915 0.920216102662939 NA NA
"ENSG00000286568" 0 NA NA NA NA NA NA
"ENSG00000286569" 0.0990590664844786 -1.13212447191404 8.10304584151472 -0.139715915972458 0.888884450627976 NA NA
"ENSG00000286570" 0 NA NA NA NA NA NA
"ENSG00000286571" 0.0428966735168914 0 8.10304584153894 0 1 NA NA
"ENSG00000286572" 0.47545742779675 -0.754594854992224 1.9768030680444 -0.381724850183851 0.702665465625189 NA NA
"ENSG00000286573" 0.0816789869265702 -1.13207228883976 8.10304584153875 -0.139709476038801 0.888889539046435 NA NA
"ENSG00000286575" 1.37796329452621 1.79144460665821 1.01469286735123 1.76550428637054 0.0774790504821899 NA NA
"ENSG00000286576" 0.0123163059405553 0 8.1030458415403 0 1 NA NA
"ENSG00000286577" 0.0376404008141895 0.47062281655898 8.10304584151485 0.0580797425762802 0.953685110232748 NA NA
"ENSG00000286578" 0 NA NA NA NA NA NA
"ENSG00000286579" 0.0781044183808497 0.150102750263313 8.10304584152099 0.0185242380703524 0.985220641697582 NA NA
"ENSG00000286580" 0.111754400393504 -1.47507560567327 8.10261942674008 -0.182049227291271 0.855544093538222 NA NA
"ENSG00000286581" 0.0234468724416498 0 8.1030458415403 0 1 NA NA
"ENSG00000286582" 0 NA NA NA NA NA NA
"ENSG00000286584" 0 NA NA NA NA NA NA
"ENSG00000286585" 0.412802343020103 1.11662585908978 2.75519786222565 0.405279734860046 0.685271900833464 NA NA
"ENSG00000286586" 0.0421159730845033 0 8.1030458415403 0 1 NA NA
"ENSG00000286587" 0 NA NA NA NA NA NA
"ENSG00000286588" 0.0117105097379052 -0.811555247767052 8.1030458415403 -0.100154344876912 0.920221791207897 NA NA
"ENSG00000286589" 0 NA NA NA NA NA NA
"ENSG00000286590" 0 NA NA NA NA NA NA
"ENSG00000286591" 0.245194761693745 0.0699616368200431 7.89555198696017 0.00886089242849489 0.992930123252207 NA NA
"ENSG00000286593" 0.0147097758718083 0 8.1030458415403 0 1 NA NA
"ENSG00000286594" 0 NA NA NA NA NA NA
"ENSG00000286595" 0 NA NA NA NA NA NA
"ENSG00000286596" 0.424455653611745 0.486879726898598 2.22992480675398 0.218339078261267 0.827164928805094 NA NA
"ENSG00000286597" 0.0221033485492369 -0.811567601473101 8.1030458415403 -0.100155869452521 0.920220580858342 NA NA
"ENSG00000286598" 0 NA NA NA NA NA NA
"ENSG00000286599" 0.0475962518636621 0 8.1030458415346 0 1 NA NA
"ENSG00000286600" 0.202910150562727 -1.73429741416211 8.10221993489106 -0.214052127453811 0.830506407261894 NA NA
"ENSG00000286602" 0.337898943885596 -0.869605768154219 3.03763923708609 -0.286276842074375 0.774666093571207 NA NA
"ENSG00000286603" 0.00888992521533467 0 8.1030458415403 0 1 NA NA
"ENSG00000286604" 0 NA NA NA NA NA NA
"ENSG00000286605" 0 NA NA NA NA NA NA
"ENSG00000286606" 0 NA NA NA NA NA NA
"ENSG00000286607" 1.86426268755194 -0.637810042866312 0.684949229321147 -0.931178568517328 0.351761202005108 NA NA
"ENSG00000286608" 0.00894641472455145 0 8.10304584153714 0 1 NA NA
"ENSG00000286609" 0 NA NA NA NA NA NA
"ENSG00000286610" 0 NA NA NA NA NA NA
"ENSG00000286611" 0 NA NA NA NA NA NA
"ENSG00000286612" 0.00843519566997121 -0.811553188748431 8.1030458415403 -0.100154090772633 0.920221992939466 NA NA
"ENSG00000286613" 0.0705414965916038 -0.170342174978316 8.10304584152205 -0.0210219932491854 0.983228111475507 NA NA
"ENSG00000286614" 0 NA NA NA NA NA NA
"ENSG00000286615" 0.369782555596096 -1.99847098247744 2.7701456042866 -0.721431746903466 0.470643919891661 NA NA
"ENSG00000286616" 4.61355382893208 -0.221902387386492 0.41726512946001 -0.531801896970543 0.594863208794953 NA NA
"ENSG00000286617" 0 NA NA NA NA NA NA
"ENSG00000286618" 0.0338785642623551 0 8.1030458415403 0 1 NA NA
"ENSG00000286620" 0.0534858825675219 0 8.10304584153243 0 1 NA NA
"ENSG00000286621" 0 NA NA NA NA NA NA
"ENSG00000286622" 0.223116245571966 1.00659527288902 6.39156720577429 0.157488021401018 0.874860247630711 NA NA
"ENSG00000286623" 0.813589455096426 -2.03666979743042 1.42658425223475 -1.42765475942971 0.153391253800368 NA NA
"ENSG00000286624" 0.0298285083423724 0 8.1030458415403 0 1 NA NA
"ENSG00000286625" 0 NA NA NA NA NA NA
"ENSG00000286626" 1.04992297432522 -0.614303606355631 1.00808648436527 -0.60937589768642 0.54227530994125 NA NA
"ENSG00000286627" 0 NA NA NA NA NA NA
"ENSG00000286628" 0.0252058139938244 0 8.1030458415403 0 1 NA NA
"ENSG00000286629" 0 NA NA NA NA NA NA
"ENSG00000286630" 0 NA NA NA NA NA NA
"ENSG00000286631" 0.0889166613264912 0.490526796775855 8.10185143883636 0.060545024859936 0.95172155694621 NA NA
"ENSG00000286632" 0 NA NA NA NA NA NA
"ENSG00000286633" 0 NA NA NA NA NA NA
"ENSG00000286634" 0.573245457016235 -0.594568958679091 1.35600891447817 -0.438469800847803 0.661045757046897 NA NA
"ENSG00000286635" 0.0189093076522704 0 8.10304584152846 0 1 NA NA
"ENSG00000286636" 0.082273025389305 1.21831346967772 8.08751715055784 0.150641222392176 0.880258741662425 NA NA
"ENSG00000286637" 0 NA NA NA NA NA NA
"ENSG00000286638" 0.225720846914888 1.32095225673 7.19086651200641 0.183698620260082 0.854249891363079 NA NA
"ENSG00000286639" 0 NA NA NA NA NA NA
"ENSG00000286640" 0 NA NA NA NA NA NA
"ENSG00000286641" 0.0508570792960249 -0.811600544959681 8.1030458415403 -0.100159935020854 0.920217353233933 NA NA
"ENSG00000286642" 0.0828838159849115 -0.164947164970743 8.10293373533043 -0.02035647462493 0.983759004865801 NA NA
"ENSG00000286643" 0.0147097758718083 0 8.1030458415403 0 1 NA NA
"ENSG00000286644" 0 NA NA NA NA NA NA
"ENSG00000286645" 0.0127985154158495 0 8.1030458415403 0 1 NA NA
"ENSG00000286647" 0.260588592258914 1.57499915276185 8.07360856769668 0.195079949635357 0.845330358891333 NA NA
"ENSG00000286648" 0.0478141785331013 0 8.10304584152892 0 1 NA NA
"ENSG00000286649" 0 NA NA NA NA NA NA
"ENSG00000286650" 0.737665861737275 0.530101194364597 1.74253327490243 0.304212953634575 0.760965656670515 NA NA
"ENSG00000286652" 0.546905421507114 -2.16013208887699 2.60587263996778 -0.828947683684073 0.407134011482942 NA NA
"ENSG00000286653" 0.314094260651316 0.835497411368127 3.24800713746505 0.257233859412083 0.796998247179198 NA NA
"ENSG00000286654" 0.0533283574857292 0.150133277790647 8.10304584153739 0.0185280054841899 0.985217636252052 NA NA
"ENSG00000286655" 0 NA NA NA NA NA NA
"ENSG00000286656" 0.0932716337656055 0.150085569839786 8.10304584153841 0.0185221178276453 0.985222333116309 NA NA
"ENSG00000286657" 0.0872463643332988 -0.811650479565001 8.1030458415127 -0.10016609747002 0.920212460913962 NA NA
"ENSG00000286658" 0 NA NA NA NA NA NA
"ENSG00000286659" 0.236410966507915 -0.479328408999067 7.03215064263889 -0.0681624204823909 0.94565634147771 NA NA
"ENSG00000286660" 0 NA NA NA NA NA NA
"ENSG00000286661" 0.127727783359198 -1.13214797718375 8.10304584148774 -0.139718816767287 0.888882158609283 NA NA
"ENSG00000286662" 0.430601975454963 -0.424859274612821 2.33068101318207 -0.182289756603269 0.855355337053315 NA NA
"ENSG00000286663" 0.0171149362079666 0 8.1030458415403 0 1 NA NA
"ENSG00000286664" 0 NA NA NA NA NA NA
"ENSG00000286665" 0.0498321794680023 -1.13205942686261 8.1030458415403 -0.139707888737233 0.888890793230028 NA NA
"ENSG00000286666" 0.010399839673666 0 8.1030458415403 0 1 NA NA
"ENSG00000286667" 3.56243590410083 -0.0168795165254192 0.553752472003932 -0.0304820608101942 0.975682600132853 NA NA
"ENSG00000286668" 0.0106008753310464 0 8.10304584153717 0 1 NA NA
"ENSG00000286669" 0.257520523334482 0.660925946073777 6.78982058470048 0.0973407084662948 0.92245582879769 NA NA
"ENSG00000286670" 0.0127985154158495 0 8.1030458415403 0 1 NA NA
"ENSG00000286671" 0.0401046020533374 -0.811600934987891 8.10304584152173 -0.100159983154615 0.920217315020907 NA NA
"ENSG00000286672" 0.0109184814739803 0 8.1030458415403 0 1 NA NA
"ENSG00000286674" 0.010399839673666 0 8.1030458415403 0 1 NA NA
"ENSG00000286675" 0.0371041291746844 0.470616202381621 8.10304584153151 0.0580789263179921 0.953685760415108 NA NA
"ENSG00000286677" 0.189188932775072 -0.857644259426684 7.87174069168124 -0.108952300770404 0.913240323496829 NA NA
"ENSG00000286678" 0 NA NA NA NA NA NA
"ENSG00000286679" 1.22927309821785 0.0897553131768186 0.872864999039399 0.102828402187733 0.918099163058309 NA NA
"ENSG00000286680" 0 NA NA NA NA NA NA
"ENSG00000286681" 0.986969048345575 -0.0529317148134858 1.04046747843418 -0.0508730122859233 0.9594267107306 NA NA
"ENSG00000286682" 0 NA NA NA NA NA NA
"ENSG00000286683" 0 NA NA NA NA NA NA
"ENSG00000286684" 0.16348634551172 -1.11774748927256 8.10273706020219 -0.137946903739793 0.890282380905379 NA NA
"ENSG00000286685" 0.21660134627393 0.0501891147974046 7.3478986777965 0.00683040376550965 0.994550168667932 NA NA
"ENSG00000286686" 0.081024275981113 -1.1571572465678 8.10257433005728 -0.142813530543646 0.886437450793961 NA NA
"ENSG00000286687" 0 NA NA NA NA NA NA
"ENSG00000286688" 0.123294795325262 0.880273583770167 8.08931753106961 0.108819264466897 0.9133458437217 NA NA
"ENSG00000286689" 0.508467373304658 1.13131391193774 2.03948957146549 0.554704435740178 0.579096841665515 NA NA
"ENSG00000286690" 0 NA NA NA NA NA NA
"ENSG00000286691" 0.0111582819844231 0.470650894170158 8.1030458415403 0.058083207644879 0.953682350167421 NA NA
"ENSG00000286692" 0.181906840640203 1.78418026495472 8.0484938921435 0.221678774794914 0.824563954296208 NA NA
"ENSG00000286693" 0 NA NA NA NA NA NA
"ENSG00000286694" 0.0795865453280562 -1.13210144192015 8.10304584149883 -0.139713073832339 0.888886696302447 NA NA
"ENSG00000286695" 0 NA NA NA NA NA NA
"ENSG00000286696" 0 NA NA NA NA NA NA
"ENSG00000286697" 0.0120561868881342 0 8.1030458415403 0 1 NA NA
"ENSG00000286698" 0.0523856393933394 0.470593478936506 8.10304584150584 0.0580761220090855 0.953687994159501 NA NA
"ENSG00000286700" 0 NA NA NA NA NA NA
"ENSG00000286701" 0 NA NA NA NA NA NA
"ENSG00000286703" 0.0413005298642536 0 8.10304584153718 0 1 NA NA
"ENSG00000286704" 0 NA NA NA NA NA NA
"ENSG00000286705" 0.353798403285514 0.599672490359075 3.14319274276054 0.19078451098497 0.848694424231031 NA NA
"ENSG00000286707" 2.82082012195209 0.0884840512959522 0.557177225790075 0.158807731544451 0.873820357228238 NA NA
"ENSG00000286708" 0 NA NA NA NA NA NA
"ENSG00000286709" 0 NA NA NA NA NA NA
"ENSG00000286710" 0.012284013421823 0 8.1030458415403 0 1 NA NA
"ENSG00000286711" 0 NA NA NA NA NA NA
"ENSG00000286712" 0.0303428958360168 0 8.1030458415403 0 1 NA NA
"ENSG00000286713" 0.0787091913316244 0 8.10304584150041 0 1 NA NA
"ENSG00000286714" 0.109282063560702 -0.170355405002341 8.1030458415403 -0.021023625971485 0.983226809039436 NA NA
"ENSG00000286715" 0 NA NA NA NA NA NA
"ENSG00000286716" 0 NA NA NA NA NA NA
"ENSG00000286717" 0.0136372806150015 -0.811555247767052 8.1030458415403 -0.100154344876912 0.920221791207897 NA NA
"ENSG00000286718" 1.11459144090749 1.05238484607447 1.01733985716346 1.03444767121257 0.300926928187977 NA NA
"ENSG00000286719" 0 NA NA NA NA NA NA
"ENSG00000286720" 0.0102248976740533 0 8.1030458415403 0 1 NA NA
"ENSG00000286721" 0.543104969741206 0.320123645572937 1.4997150707623 0.213456310344484 0.830971063080563 NA NA
"ENSG00000286722" 0.00981666663675529 0 8.1030458415403 0 1 NA NA
"ENSG00000286723" 0.592832080447574 -1.56911564756544 1.58699327254283 -0.988734908151979 0.322792858724588 NA NA
"ENSG00000286724" 0.664872982411616 0.195942003605627 1.28544032765649 0.152431816078816 0.878846364674748 NA NA
"ENSG00000286725" 0.0520606243100997 0.470588514576394 8.10304584150376 0.058075509355512 0.953688482162665 NA NA
"ENSG00000286727" 0 NA NA NA NA NA NA
"ENSG00000286728" 0 NA NA NA NA NA NA
"ENSG00000286729" 0.276817560775141 1.3397227851828 4.65864701617124 0.287577655171623 0.773670051230923 NA NA
"ENSG00000286730" 0.0891502055059262 0 8.10304584153357 0 1 NA NA
"ENSG00000286731" 0 NA NA NA NA NA NA
"ENSG00000286732" 0.0791406662271174 -1.45255844800526 8.1030458415182 -0.179260796053093 0.857732928398116 NA NA
"ENSG00000286734" 0.0605460848961546 -0.811611382207031 8.10304584153293 -0.100161272449804 0.920216291459342 NA NA
"ENSG00000286735" 0.238941276692494 0.470653341266909 4.56120301679523 0.103186229495568 0.917815168840483 NA NA
"ENSG00000286736" 0 NA NA NA NA NA NA
"ENSG00000286737" 0 NA NA NA NA NA NA
"ENSG00000286738" 0 NA NA NA NA NA NA
"ENSG00000286739" 0.48576212668215 0.0811797158401208 1.68415274486791 0.0482021099852719 0.961555168619114 NA NA
"ENSG00000286740" 0 NA NA NA NA NA NA
"ENSG00000286741" 0.0946984992609422 0.144878327238987 8.10272535681422 0.0178801972002109 0.985734426834633 NA NA
"ENSG00000286742" 0 NA NA NA NA NA NA
"ENSG00000286743" 0.166774652941358 -1.13220571106374 8.10304584145343 -0.139725941728186 0.888876528934283 NA NA
"ENSG00000286744" 0 NA NA NA NA NA NA
"ENSG00000286745" 0.164916787355816 -0.237183021599083 8.10038483752421 -0.0292804633800059 0.976640908185804 NA NA
"ENSG00000286747" 0.531828497604857 -0.0695891582327113 1.83403832121978 -0.0379431320641266 0.969733023378285 NA NA
"ENSG00000286748" 0 NA NA NA NA NA NA
"ENSG00000286749" 0 NA NA NA NA NA NA
"ENSG00000286750" 0 NA NA NA NA NA NA
"ENSG00000286751" 0 NA NA NA NA NA NA
"ENSG00000286752" 0 NA NA NA NA NA NA
"ENSG00000286753" 1.34066664196981 0.881464341037799 0.941329543301054 0.936403565903903 0.349065442672392 NA NA
"ENSG00000286754" 0 NA NA NA NA NA NA
"ENSG00000286755" 0.39254034561643 0.278012103576256 2.33498908152293 0.119063556132318 0.905225003302871 NA NA
"ENSG00000286756" 0.371129004492607 -0.494320195059661 2.30305186495118 -0.214637022544926 0.830050326759139 NA NA
"ENSG00000286757" 1.38086767526541 1.25698681192689 0.857419216922762 1.46601194272057 0.142645033318308 NA NA
"ENSG00000286758" 0.0319270160483265 -0.811584463925248 8.10304584152483 -0.100157950454409 0.920218928766284 NA NA
"ENSG00000286759" 0 NA NA NA NA NA NA
"ENSG00000286760" 2.15347968416527 1.04273551990697 0.725474936879767 1.43731432596656 0.150628700032716 NA NA
"ENSG00000286761" 0 NA NA NA NA NA NA
"ENSG00000286763" 0.148420543994255 -0.18784457847505 8.10271044565254 -0.0231829311605028 0.981504353909967 NA NA
"ENSG00000286764" 0.104653579809373 -0.811682272309458 8.10304584151327 -0.100170021024819 0.920209346036209 NA NA
"ENSG00000286765" 0 NA NA NA NA NA NA
"ENSG00000286766" 0 NA NA NA NA NA NA
"ENSG00000286767" 0 NA NA NA NA NA NA
"ENSG00000286769" 0 NA NA NA NA NA NA
"ENSG00000286770" 0 NA NA NA NA NA NA
"ENSG00000286771" 0.019150972853676 -0.811567601473101 8.1030458415403 -0.100155869452521 0.920220580858342 NA NA
"ENSG00000286772" 0 NA NA NA NA NA NA
"ENSG00000286773" 0.324227438646255 -0.184987313188193 4.02377039703044 -0.0459736254644934 0.96333127150583 NA NA
"ENSG00000286774" 0.0736754466738 0.150106047084794 8.10304584152165 0.0185246449323562 0.985220317124365 NA NA
"ENSG00000286775" 0 NA NA NA NA NA NA
"ENSG00000286776" 0 NA NA NA NA NA NA
"ENSG00000286777" 0.166447181412297 -0.811685489444096 8.10304584148528 -0.100170418052987 0.920209030838894 NA NA
"ENSG00000286778" 0 NA NA NA NA NA NA
"ENSG00000286779" 0 NA NA NA NA NA NA
"ENSG00000286780" 0.0345492503778892 0 8.1030458415403 0 1 NA NA
"ENSG00000286781" 0.067574606465497 0.470557850425983 8.10304584151747 0.0580717250808322 0.953691496489741 NA NA
"ENSG00000286782" 0.167553439015968 0.150017742536994 8.10304584147101 0.0185137472343067 0.985229010738476 NA NA
"ENSG00000286784" 0.181341632383001 -0.811757505905781 8.03211035857091 -0.101064037926168 0.919499625414969 NA NA
"ENSG00000286786" 0.91948952840684 1.2307373434313 1.16739631082204 1.05425837997094 0.291764638194201 NA NA
"ENSG00000286787" 2.13044981000202 0.442992005443411 0.750371423696551 0.590363640530314 0.554946881451941 NA NA
"ENSG00000286788" 0.119767679051185 0.470509726745056 8.10304584149747 0.0580657861190261 0.953696227113162 NA NA
"ENSG00000286789" 0.325197468025771 1.21216627325322 3.19752529132128 0.379095132270974 0.704617220889369 NA NA
"ENSG00000286790" 0 NA NA NA NA NA NA
"ENSG00000286791" 0 NA NA NA NA NA NA
"ENSG00000286792" 0.012093223816089 0 8.1030458415403 0 1 NA NA
"ENSG00000286793" 0 NA NA NA NA NA NA
"ENSG00000286794" 0 NA NA NA NA NA NA
"ENSG00000286795" 0.0146475471832474 0 8.1030458415403 0 1 NA NA
"ENSG00000286796" 0 NA NA NA NA NA NA
"ENSG00000286797" 5.1425264439468 -0.107141883459833 0.376414621198796 -0.284637942911491 0.775921538905149 NA NA
"ENSG00000286798" 0 NA NA NA NA NA NA
"ENSG00000286799" 0 NA NA NA NA NA NA
"ENSG00000286800" 0 NA NA NA NA NA NA
"ENSG00000286801" 0.196423578172245 0.150013019348045 7.69110419594929 0.0195047441207536 0.984438452502895 NA NA
"ENSG00000286802" 0.0267349290117825 -0.811571719510343 8.1030458415403 -0.100156377661079 0.920220177395282 NA NA
"ENSG00000286803" 0.012093223816089 0 8.1030458415403 0 1 NA NA
"ENSG00000286804" 0 NA NA NA NA NA NA
"ENSG00000286805" 0.0639026622467368 -0.811604425380489 8.10304584153167 -0.100160413905184 0.920216973051319 NA NA
"ENSG00000286806" 0.407038503309542 -1.45281844456556 3.34948677030365 -0.433743598406229 0.664474642887123 NA NA
"ENSG00000286807" 0.00894641472455145 0 8.10304584153714 0 1 NA NA
"ENSG00000286808" 0.429006421723053 2.23945753885542 2.14132850754162 1.0458262386963 0.295641264520313 NA NA
"ENSG00000286809" 0 NA NA NA NA NA NA
"ENSG00000286810" 0.0810046692006015 0 8.10304584152518 0 1 NA NA
"ENSG00000286811" 0 NA NA NA NA NA NA
"ENSG00000286812" 0.028744991456912 0 8.1030458415403 0 1 NA NA
"ENSG00000286813" 1.77481535721217 -0.173532304679288 0.774179871922876 -0.224149853248283 0.822640701944719 NA NA
"ENSG00000286815" 0 NA NA NA NA NA NA
"ENSG00000286816" 0.0321329659077535 0 8.10304584153023 0 1 NA NA
"ENSG00000286817" 0.308835793239129 -1.07851015389765 3.52668544434162 -0.305814105317521 0.759746188185195 NA NA
"ENSG00000286818" 0.0619159092454247 0 8.10304584153768 0 1 NA NA
"ENSG00000286819" 0.448181646273346 -2.6923487824269 2.62987689970222 -1.02375467944213 0.305951161493475 NA NA
"ENSG00000286820" 0.00886594486577857 0 8.10304584154009 0 1 NA NA
"ENSG00000286821" 0 NA NA NA NA NA NA
"ENSG00000286822" 0.0529569574084492 -0.81161662171057 8.10304584153903 -0.100161919058873 0.92021577812141 NA NA
"ENSG00000286823" 0.0324757014366901 0 8.1030458415403 0 1 NA NA
"ENSG00000286824" 0.0885299838509287 0.470542852820249 8.10304584151758 0.0580698742205466 0.953692970774686 NA NA
"ENSG00000286825" 0.136114041099233 0.150035242204471 8.10304584150263 0.0185159068749201 0.985227287889894 NA NA
"ENSG00000286826" 0.275725345340872 0 7.50324208834275 0 1 NA NA
"ENSG00000286828" 2.0990611246779 -0.0657133755107256 0.672820246093877 -0.0976685465281862 0.922195492345993 NA NA
"ENSG00000286829" 0.0112725434963834 0 8.1030458415347 0 1 NA NA
"ENSG00000286830" 1.00597364952027 -1.1203493166742 1.19965875819323 -0.933889999154027 0.3503606381377 NA NA
"ENSG00000286831" 0.0123199367350616 0 8.1030458415403 0 1 NA NA
"ENSG00000286832" 0 NA NA NA NA NA NA
"ENSG00000286833" 2.008271460824 -0.148834365929325 0.658530029034511 -0.226009990990897 0.821193649682015 NA NA
"ENSG00000286835" 2.63594102012643 0.85244862001058 0.514559572365843 1.65665681058306 0.0975888795446225 NA NA
"ENSG00000286836" 0.0677838899149408 0.150118444830921 8.10304584152009 0.0185261749429718 0.985219096561978 NA NA
"ENSG00000286837" 0.350862822708343 -1.45281587303148 2.82412524367932 -0.514430397972976 0.60695111103047 NA NA
"ENSG00000286838" 0 NA NA NA NA NA NA
"ENSG00000286839" 0 NA NA NA NA NA NA
"ENSG00000286840" 0 NA NA NA NA NA NA
"ENSG00000286841" 0 NA NA NA NA NA NA
"ENSG00000286842" 0 NA NA NA NA NA NA
"ENSG00000286843" 0 NA NA NA NA NA NA
"ENSG00000286844" 0 NA NA NA NA NA NA
"ENSG00000286845" 0 NA NA NA NA NA NA
"ENSG00000286846" 1.30946648234277 -0.0851766672245654 0.802286767146208 -0.10616735899502 0.915449568293321 NA NA
"ENSG00000286847" 0.0606520169223045 0.470587237274332 8.10304584152994 0.0580753517229862 0.953688607723303 NA NA
"ENSG00000286848" 0 NA NA NA NA NA NA
"ENSG00000286849" 0.010399839673666 0 8.1030458415403 0 1 NA NA
"ENSG00000286850" 0.139877989499919 1.24285377501041 8.08793860370485 0.15366755806493 0.877871865814871 NA NA
"ENSG00000286851" 0 NA NA NA NA NA NA
"ENSG00000286852" 0 NA NA NA NA NA NA
"ENSG00000286853" 0 NA NA NA NA NA NA
"ENSG00000286854" 0.00881101099143422 0 8.1030458415403 0 1 NA NA
"ENSG00000286855" 0.133830130027369 -0.470792805841959 8.10260453401609 -0.058103885468616 0.953665879467727 NA NA
"ENSG00000286856" 0 NA NA NA NA NA NA
"ENSG00000286857" 0 NA NA NA NA NA NA
"ENSG00000286858" 0 NA NA NA NA NA NA
"ENSG00000286860" 0.0221070036743486 0 8.1030458415242 0 1 NA NA
"ENSG00000286861" 0.0112725434963834 0 8.1030458415347 0 1 NA NA
"ENSG00000286862" 0 NA NA NA NA NA NA
"ENSG00000286863" 0.965738463761678 0.397012597640202 1.02449090884942 0.387521835685274 0.698369922779377 NA NA
"ENSG00000286864" 0.013355844099843 0 8.1030458415403 0 1 NA NA
"ENSG00000286865" 0.0235939619077988 0 8.10304584153815 0 1 NA NA
"ENSG00000286866" 0.102505467450092 -1.14695445734712 8.10275801064576 -0.141551118253834 0.887434580004527 NA NA
"ENSG00000286867" 0.0252086708827182 -1.1320244243574 8.1030458415403 -0.139703569064619 0.888894206358862 NA NA
"ENSG00000286868" 0 NA NA NA NA NA NA
"ENSG00000286869" 0.0383049026691725 0 8.10304584151883 0 1 NA NA
"ENSG00000286870" 0 NA NA NA NA NA NA
"ENSG00000286871" 0.122785699852193 0 8.10304584149612 0 1 NA NA
"ENSG00000286872" 1.32189336148922 0.132315134072403 0.958262003149311 0.138078243358864 0.890178580342665 NA NA
"ENSG00000286873" 4.91395201640824 0.361456605403212 0.395722649750025 0.913408938385361 0.361027506295917 NA NA
"ENSG00000286874" 0.703141920364749 -0.716661318916698 1.42430425983407 -0.503165888867164 0.614847645193139 NA NA
"ENSG00000286875" 0.0171149362079666 0 8.1030458415403 0 1 NA NA
"ENSG00000286876" 0 NA NA NA NA NA NA
"ENSG00000286877" 0.0145588991855777 0 8.1030458415403 0 1 NA NA
"ENSG00000286878" 0.0188382841531946 0 8.10304584153768 0 1 NA NA
"ENSG00000286879" 1.5670951373131 0.299879593382919 0.814392054800415 0.368225097009831 0.712705398295012 NA NA
"ENSG00000286880" 0.013355844099843 0 8.1030458415403 0 1 NA NA
"ENSG00000286881" 2.42965724614503 0.581757875187094 0.613198443949226 0.948726926703136 0.342759515370658 NA NA
"ENSG00000286882" 0 NA NA NA NA NA NA
"ENSG00000286883" 1.85005716472293 -0.419665173521049 0.738715769408089 -0.568101008399096 0.569966383089939 NA NA
"ENSG00000286884" 0 NA NA NA NA NA NA
"ENSG00000286885" 3.65741721072351 -0.613912583750886 0.609044593209707 -1.00799283105942 0.313457903837794 NA NA
"ENSG00000286886" 0 NA NA NA NA NA NA
"ENSG00000286887" 0.158360088358809 -0.811703725725284 8.10304584148429 -0.100172668599466 0.920207244149254 NA NA
"ENSG00000286888" 0.40896548903725 0.00656912822174051 3.03761737499429 0.00216259239093695 0.998274502264931 NA NA
"ENSG00000286889" 0.0698473288471834 0 8.10304584150901 0 1 NA NA
"ENSG00000286890" 0.126457788737699 0.994852288065928 8.0840455747164 0.123063666436694 0.902056682512957 NA NA
"ENSG00000286891" 0.261963062817479 -0.539746946478998 3.69463471378715 -0.146089394024487 0.883850818932856 NA NA
"ENSG00000286892" 0.0733361432807159 -1.44396535323587 8.10286621582008 -0.178204269301234 0.858562556973552 NA NA
"ENSG00000286893" 0.137855024778911 0 8.10304584146297 0 1 NA NA
"ENSG00000286894" 0 NA NA NA NA NA NA
"ENSG00000286895" 0.788103174215588 -0.0741141703060223 1.24473224862446 -0.05954225929948 0.952520207110898 NA NA
"ENSG00000286896" 0.0111582819844231 0.470650894170158 8.1030458415403 0.058083207644879 0.953682350167421 NA NA
"ENSG00000286897" 0 NA NA NA NA NA NA
"ENSG00000286898" 0.010399839673666 0 8.1030458415403 0 1 NA NA
"ENSG00000286899" 0.257278947482284 -0.519375653380591 4.46986792934605 -0.116194854431991 0.907498114699797 NA NA
"ENSG00000286900" 0.166147897392618 -1.48901907255448 8.10238483494053 -0.183775407227422 0.854189649715602 NA NA
"ENSG00000286901" 0 NA NA NA NA NA NA
"ENSG00000286902" 0.0500966216472324 0 8.10304584154004 0 1 NA NA
"ENSG00000286903" 0.203336681497332 -1.13217254339919 8.10304584148838 -0.13972184849336 0.888879763138262 NA NA
"ENSG00000286904" 0.508606871988212 -2.82748678670803 2.34797847413288 -1.20422176687639 0.228503875028391 NA NA
"ENSG00000286905" 6.25744809755899 -1.22253341827034 0.64276570699772 -1.90198917733281 0.0571725694976882 NA NA
"ENSG00000286906" 0 NA NA NA NA NA NA
"ENSG00000286907" 0.0706412993360811 0 8.1030458415263 0 1 NA NA
"ENSG00000286908" 0 NA NA NA NA NA NA
"ENSG00000286909" 2.45312586549441 -0.595893984224942 0.715867174629884 -0.832408588273417 0.405178356031036 NA NA
"ENSG00000286910" 0.406672759861881 0.181139718488443 2.28082847501082 0.0794183869909744 0.936699844129343 NA NA
"ENSG00000286911" 0 NA NA NA NA NA NA
"ENSG00000286912" 0.041706584926242 -0.811596183598365 8.10304584153963 -0.100159396783587 0.920217780536414 NA NA
"ENSG00000286913" 0.548612825957625 0.944285468088835 1.92118219152118 0.491512711421271 0.623063863834534 NA NA
"ENSG00000286914" 0 NA NA NA NA NA NA
"ENSG00000286915" 0.0462757909718092 0 8.10304584153345 0 1 NA NA
"ENSG00000286916" 0 NA NA NA NA NA NA
"ENSG00000286917" 0 NA NA NA NA NA NA
"ENSG00000286918" 0.746536007835825 1.71499305035246 1.45939938890208 1.17513619876371 0.239940230470528 NA NA
"ENSG00000286919" 0 NA NA NA NA NA NA
"ENSG00000286921" 0.138026636796789 -0.811720840851813 8.10304584147027 -0.100174780783978 0.920205567304364 NA NA
"ENSG00000286922" 0 NA NA NA NA NA NA
"ENSG00000286923" 0.785556255003396 0.748742099393566 1.19766622475775 0.625167583351539 0.531861075227889 NA NA
"ENSG00000286924" 0.0723257599718622 0.470589280942853 8.10304584153131 0.0580756039328937 0.953688406827983 NA NA
"ENSG00000286926" 0.0407581381664169 0.470623406810841 8.10304584152815 0.0580798154193937 0.953685052210297 NA NA
"ENSG00000286927" 0.312495608364857 2.33948877491617 4.083044410522 0.572976568387869 0.566660559319114 NA NA
"ENSG00000286928" 0.908688789118309 -0.431544876292926 1.26641736103829 -0.340760391928865 0.733283970361346 NA NA
"ENSG00000286929" 0 NA NA NA NA NA NA
"ENSG00000286932" 0.03977611325405 0.150161127799269 8.1030458415403 0.0185314424644456 0.985214894409317 NA NA
"ENSG00000286933" 0.0512210801462281 -0.811603540778214 8.10304584153701 -0.100160304736011 0.92021705971989 NA NA
"ENSG00000286934" 0.101590253302969 -0.893394654752833 8.10139055736491 -0.11027670477393 0.912189931468162 NA NA
"ENSG00000286935" 0.00992447624296523 0 8.1030458415403 0 1 NA NA
"ENSG00000286936" 0 NA NA NA NA NA NA
"ENSG00000286937" 0 NA NA NA NA NA NA
"ENSG00000286938" 0.563622369252364 -0.752689704234096 1.92194282131881 -0.391629603068843 0.695331911564622 NA NA
"ENSG00000286939" 0.0224411978692878 0 8.10304584153713 0 1 NA NA
"ENSG00000286941" 0 NA NA NA NA NA NA
"ENSG00000286942" 0.0283105843088793 -0.811573199193255 8.10304584153474 -0.100156560269384 0.920220032423889 NA NA
"ENSG00000286943" 0.11274814505687 -0.811674483705836 8.10304584152504 -0.100169059830109 0.920210109120639 NA NA
"ENSG00000286944" 1.14836659660092 0.0488363760081138 1.00498990748775 0.0485938969578249 0.961242933743104 NA NA
"ENSG00000286945" 0 NA NA NA NA NA NA
"ENSG00000286946" 0 NA NA NA NA NA NA
"ENSG00000286947" 0 NA NA NA NA NA NA
"ENSG00000286948" 0.0110535018371743 0 8.10304584153701 0 1 NA NA
"ENSG00000286950" 0.0769975049362043 0.470590350546785 8.10304584151952 0.0580757359332103 0.953688301684431 NA NA
"ENSG00000286951" 0.073343056450551 -0.811630233792642 8.10304584153664 -0.10016359893118 0.920214444483951 NA NA
"ENSG00000286952" 0.0461413398496783 -0.811603629596412 8.10304584153686 -0.100160315697101 0.920217051017965 NA NA
"ENSG00000286953" 0 NA NA NA NA NA NA
"ENSG00000286954" 0.104146967220519 0.150084147401272 8.10304584152794 0.0185219422839859 0.985222473155861 NA NA
"ENSG00000286955" 0.280008515726663 0.0911157009503902 3.98116669481791 0.0228866832099723 0.981740662873639 NA NA
"ENSG00000286956" 0.0126043354413591 -0.811553188748427 8.1030458415403 -0.100154090772632 0.920221992939466 NA NA
"ENSG00000286957" 0.120481983987097 -1.0330409362109 8.10036259189665 -0.12753020923339 0.898520764869377 NA NA
"ENSG00000286958" 0 NA NA NA NA NA NA
"ENSG00000286959" 0.00886594486577857 0 8.10304584154009 0 1 NA NA
"ENSG00000286960" 0.0520099001589667 -0.811584382847959 8.10304584153935 -0.10015794044845 0.92021893670994 NA NA
"ENSG00000286961" 0.114649651539684 -1.84256090800894 8.10023395219787 -0.22747008529414 0.820058228048138 NA NA
"ENSG00000286962" 0 NA NA NA NA NA NA
"ENSG00000286963" 0 NA NA NA NA NA NA
"ENSG00000286964" 5.22285681793685 0.241068192199066 0.435652463560682 0.553349773874257 0.58002392432895 NA NA
"ENSG00000286965" 0.91189071301303 -0.39003328117033 1.18161908065247 -0.330083770274731 0.741336666060722 NA NA
"ENSG00000286966" 1.6457829961624 -0.983935190100711 0.828910727933768 -1.18702190349662 0.23521898089745 NA NA
"ENSG00000286967" 0 NA NA NA NA NA NA
"ENSG00000286968" 0 NA NA NA NA NA NA
"ENSG00000286969" 0 NA NA NA NA NA NA
"ENSG00000286970" 0.0289939506263015 0 8.10304584153739 0 1 NA NA
"ENSG00000286971" 0 NA NA NA NA NA NA
"ENSG00000286972" 0 NA NA NA NA NA NA
"ENSG00000286973" 0 NA NA NA NA NA NA
"ENSG00000286974" 0.0262724883206248 -0.811567601473097 8.1030458415403 -0.10015586945252 0.920220580858342 NA NA
"ENSG00000286975" 0.203158515493022 -2.1374472390051 8.09858941718475 -0.263928337257049 0.791835139628514 NA NA
"ENSG00000286976" 0.0850642125924469 -1.1320923703492 8.1030458415403 -0.139711954305567 0.888887580880013 NA NA
"ENSG00000286977" 0.511756766199229 0.282772129523166 1.62720891181969 0.173777397277738 0.862040408461315 NA NA
"ENSG00000286978" 0.0163236092191201 -0.811555247767052 8.1030458415403 -0.100154344876912 0.920221791207897 NA NA
"ENSG00000286979" 0.010399839673666 0 8.1030458415403 0 1 NA NA
"ENSG00000286980" 0 NA NA NA NA NA NA
"ENSG00000286981" 0.0558298735008683 -0.811619975586645 8.10304584152012 -0.100162332962242 0.920215449526749 NA NA
"ENSG00000286982" 0 NA NA NA NA NA NA
"ENSG00000286983" 0.0850259755173538 -1.13209442936782 8.1030458415403 -0.139712208409846 0.888887380103253 NA NA
"ENSG00000286984" 0.0146475471832474 0 8.1030458415403 0 1 NA NA
"ENSG00000286985" 0.876453115972754 1.0230333049568 1.00741753601758 1.01550079126173 0.309867169559554 NA NA
"ENSG00000286986" 0 NA NA NA NA NA NA
"ENSG00000286987" 0 NA NA NA NA NA NA
"ENSG00000286988" 0 NA NA NA NA NA NA
"ENSG00000286989" 0.0136372806150015 -0.811555247767052 8.1030458415403 -0.100154344876912 0.920221791207897 NA NA
"ENSG00000286990" 0.816409903251885 1.76824467074919 1.706422118391 1.03622934307514 0.300095160487413 NA NA
"ENSG00000286991" 0.00992447624296523 0 8.1030458415403 0 1 NA NA
"ENSG00000286992" 0 NA NA NA NA NA NA
"ENSG00000286993" 0.0111582819844231 0.470650894170158 8.1030458415403 0.058083207644879 0.953682350167421 NA NA
"ENSG00000286994" 0.890010731798218 -0.0467140960780222 1.09443122466101 -0.0426834459995341 0.965953875721511 NA NA
"ENSG00000286995" 0.0178928294491029 0 8.10304584151933 0 1 NA NA
"ENSG00000286997" 0.0989777906048554 -1.13389410850763 8.10301008804812 -0.139934924945992 0.888711406649106 NA NA
"ENSG00000286998" 0.061958884510082 0 8.10304584151243 0 1 NA NA
"ENSG00000286999" 0.0130470327679838 0 8.1030458415403 0 1 NA NA
"ENSG00000287000" 0.00843519566997121 -0.811553188748431 8.1030458415403 -0.100154090772633 0.920221992939466 NA NA
"ENSG00000287002" 0 NA NA NA NA NA NA
"ENSG00000287003" 0 NA NA NA NA NA NA
"ENSG00000287004" 0 NA NA NA NA NA NA
"ENSG00000287005" 0.270469474691284 -0.811686712154365 4.38522653618664 -0.185095731191165 0.853153949773035 NA NA
"ENSG00000287006" 0 NA NA NA NA NA NA
"ENSG00000287007" 0.0238628009814532 -1.13202648337603 8.1030458415403 -0.139703823168899 0.888894005581866 NA NA
"ENSG00000287008" 0.0697410090252941 -0.811633608799832 8.10304584151895 -0.100164015442333 0.920214113819046 NA NA
"ENSG00000287009" 0.703267261177817 0.790838542245457 1.36884230852199 0.577742620404075 0.563437899738331 NA NA
"ENSG00000287010" 0 NA NA NA NA NA NA
"ENSG00000287011" 0.0451896776378962 0 8.1030458415403 0 1 NA NA
"ENSG00000287012" 0 NA NA NA NA NA NA
"ENSG00000287014" 0.581339932125396 0.0130074552137028 1.77600894327545 0.00732398069444036 0.994156361123141 NA NA
"ENSG00000287015" 0 NA NA NA NA NA NA
"ENSG00000287016" 2.32134576993055 1.16629551888433 0.63379437413592 1.84017966469707 0.0657418644524304 NA NA
"ENSG00000287017" 0 NA NA NA NA NA NA
"ENSG00000287018" 0.0248603118627973 -0.811569660491722 8.1030458415403 -0.1001561235568 0.920220379126809 NA NA
"ENSG00000287019" 0 NA NA NA NA NA NA
"ENSG00000287020" 0 NA NA NA NA NA NA
"ENSG00000287021" 1.71671550348049 0.450622062937777 0.806280219868557 0.558890137489965 0.576236700716442 NA NA
"ENSG00000287022" 0.690749489668812 0.572424767841557 1.14165335070435 0.501399805368587 0.616089776752333 NA NA
"ENSG00000287023" 0.00936076753541151 0 8.1030458415391 0 1 NA NA
"ENSG00000287024" 0.62607390241808 0.366825605915654 1.60689318268892 0.228282508051855 0.819426622125051 NA NA
"ENSG00000287025" 0.0110535018371743 0 8.10304584153701 0 1 NA NA
"ENSG00000287026" 0.0256263126097232 0 8.1030458415403 0 1 NA NA
"ENSG00000287027" 0 NA NA NA NA NA NA
"ENSG00000287028" 0 NA NA NA NA NA NA
"ENSG00000287029" 0 NA NA NA NA NA NA
"ENSG00000287030" 0.0136681528792657 0 8.1030458415403 0 1 NA NA
"ENSG00000287031" 0.128121775180851 -0.811691564055937 8.10304584147431 -0.100171167723303 0.920208435681984 NA NA
"ENSG00000287032" 0.319908740766603 0.0684138354703843 2.9738524615738 0.0230051209178612 0.981646188129584 NA NA
"ENSG00000287033" 0.132884967686617 0 8.10304584148472 0 1 NA NA
"ENSG00000287034" 0.013068165174519 0 8.1030458415403 0 1 NA NA
"ENSG00000287035" 0.0715461695925664 -1.1320758986059 8.1030458415403 -0.1397099215214 0.888889187054792 NA NA
"ENSG00000287037" 0.0466135952193423 -1.1320558629287 8.10304584153494 -0.139707448910872 0.888891140752574 NA NA
"ENSG00000287038" 0.293309591810397 -1.4419465066058 4.65269398130419 -0.309916472564055 0.756624475843237 NA NA
"ENSG00000287039" 0.0130470327679838 0 8.1030458415403 0 1 NA NA
"ENSG00000287040" 0 NA NA NA NA NA NA
"ENSG00000287041" 0.188191908882463 -0.811686770170877 8.10304584148088 -0.100170576108025 0.920208905360335 NA NA
"ENSG00000287042" 0.0747840266560706 -0.811637422667004 8.10304584149489 -0.100164486113443 0.920213740156996 NA NA
"ENSG00000287043" 0 NA NA NA NA NA NA
"ENSG00000287044" 0.143994863153449 -1.13219355641843 8.10304584149182 -0.139724441718077 0.888877714143046 NA NA
"ENSG00000287045" 1.00635189782085 0.0293007878329878 0.922169068799387 0.0317737699347645 0.974652464631216 NA NA
"ENSG00000287046" 0.023271930442037 0 8.10304584152444 0 1 NA NA
"ENSG00000287047" 0.0101711875132875 0 8.10304584154004 0 1 NA NA
"ENSG00000287048" 0.0144143174891462 0 8.1030458415403 0 1 NA NA
"ENSG00000287049" 0 NA NA NA NA NA NA
"ENSG00000287050" 0 NA NA NA NA NA NA
"ENSG00000287051" 0.211900695447505 1.22826931179428 8.08824850628542 0.151858503214853 0.879298538256839 NA NA
"ENSG00000287052" 0.0163236092191201 -0.811555247767052 8.1030458415403 -0.100154344876912 0.920221791207897 NA NA
"ENSG00000287053" 0 NA NA NA NA NA NA
"ENSG00000287054" 0.125464574905648 -0.811721012117539 8.10304584147528 -0.100174801919886 0.920205550524754 NA NA
"ENSG00000287055" 0.126235379680748 0.150035855687769 8.10304584152796 0.0185159825850716 0.985227227492287 NA NA
"ENSG00000287056" 0.0146684600048482 0 8.10304584152859 0 1 NA NA
"ENSG00000287057" 0 NA NA NA NA NA NA
"ENSG00000287058" 0 NA NA NA NA NA NA
"ENSG00000287059" 0.0418558976060274 -0.811586132235011 8.1030458415403 -0.100158156340966 0.920218765314482 NA NA
"ENSG00000287060" 0.0466038762021681 -0.811601402928319 8.10304584153781 -0.100160040903124 0.920217269174806 NA NA
"ENSG00000287061" 0.143342980313369 -0.478889391092786 8.10279104996501 -0.0591017821069019 0.952871039209006 NA NA
"ENSG00000287062" 0 NA NA NA NA NA NA
"ENSG00000287063" 0.541902116481648 -0.677133145455328 1.78784171791665 -0.37874334101812 0.70487846538064 NA NA
"ENSG00000287064" 0.214151818352005 0.709690177171282 8.07027190281853 0.0879388186318014 0.92992530329476 NA NA
"ENSG00000287065" 0.0712046169981369 0 8.10304584151369 0 1 NA NA
"ENSG00000287066" 0 NA NA NA NA NA NA
"ENSG00000287067" 0.0235617568579667 -0.811569660491722 8.1030458415403 -0.1001561235568 0.920220379126809 NA NA
"ENSG00000287068" 0 NA NA NA NA NA NA
"ENSG00000287069" 2.23137563575295 -0.313468435588813 0.71509063089444 -0.43836182722283 0.661124013509724 NA NA
"ENSG00000287070" 0.333311260879739 -1.04518944311533 3.82086950694006 -0.273547537076807 0.784432355867562 NA NA
"ENSG00000287072" 0 NA NA NA NA NA NA
"ENSG00000287073" 0 NA NA NA NA NA NA
"ENSG00000287074" 0.0539596600393777 0 8.10304584153869 0 1 NA NA
"ENSG00000287075" 0.0215735006292583 -0.811570947858594 8.10304584153775 -0.100156282431271 0.920220252997529 NA NA
"ENSG00000287076" 0.0181664716958462 0.47063679208437 8.10304584153931 0.0580814673010619 0.953683736420607 NA NA
"ENSG00000287077" 0.529036206485251 0.735251509679697 1.67481001236347 0.439005919627934 0.660657247041295 NA NA
"ENSG00000287078" 0.461323540089295 -1.81859679195922 2.68380660153988 -0.677618421132048 0.498013663165317 NA NA
"ENSG00000287079" 0.0695825967945112 0 8.1030458415159 0 1 NA NA
"ENSG00000287081" 0 NA NA NA NA NA NA
"ENSG00000287082" 0.00881101099143422 0 8.1030458415403 0 1 NA NA
"ENSG00000287083" 0 NA NA NA NA NA NA
"ENSG00000287084" 0.0110535018371743 0 8.10304584153701 0 1 NA NA
"ENSG00000287085" 0.561440163977857 -1.09977381963377 1.91475636101765 -0.574367497622132 0.565719142392396 NA NA
"ENSG00000287086" 0 NA NA NA NA NA NA
"ENSG00000287087" 0.10206730515587 -0.811661603676218 8.1030458414881 -0.100167470301163 0.920211371034516 NA NA
"ENSG00000287088" 0.0202010385908758 0 8.1030458415403 0 1 NA NA
"ENSG00000287089" 0.0875705265248973 0.470553097804898 8.10304584150167 0.0580711385581516 0.95369196367872 NA NA
"ENSG00000287090" 0 NA NA NA NA NA NA
"ENSG00000287091" 0.48129493006577 0.558685260261046 2.6446523425633 0.211250927492249 0.832691472930116 NA NA
"ENSG00000287092" 0 NA NA NA NA NA NA
"ENSG00000287093" 0.0537700072668054 -0.811607642448933 8.10304584152727 -0.100160810924891 0.920216657860417 NA NA
"ENSG00000287094" 0 NA NA NA NA NA NA
"ENSG00000287095" 0 NA NA NA NA NA NA
"ENSG00000287096" 0.056301382574635 -0.811617632333845 8.10304584153868 -0.100162043780284 0.920215679106052 NA NA
"ENSG00000287097" 0.0224460624955917 0 8.10304584152704 0 1 NA NA
"ENSG00000287098" 0 NA NA NA NA NA NA
"ENSG00000287099" 0.173121837258788 0 8.1030458414746 0 1 NA NA
"ENSG00000287100" 0.184999762311481 0 8.10304584144472 0 1 NA NA
"ENSG00000287101" 0.00894641472455145 0 8.10304584153714 0 1 NA NA
"ENSG00000287102" 0 NA NA NA NA NA NA
"ENSG00000287103" 0 NA NA NA NA NA NA
"ENSG00000287104" 3.10587252202105 0.355949322848628 0.506621505634664 0.702594183013839 0.482308688652325 NA NA
"ENSG00000287105" 0 NA NA NA NA NA NA
"ENSG00000287106" 0 NA NA NA NA NA NA
"ENSG00000287107" 0 NA NA NA NA NA NA
"ENSG00000287108" 0.258704587701042 -1.47440061025435 4.44972116414124 -0.331346741934312 0.740382588488275 NA NA
"ENSG00000287109" 0.0773876515814132 0.470591371728977 8.10304584151865 0.0580758619577031 0.953688201300864 NA NA
"ENSG00000287111" 0 NA NA NA NA NA NA
"ENSG00000287112" 0 NA NA NA NA NA NA
"ENSG00000287113" 0 NA NA NA NA NA NA
"ENSG00000287114" 0.0420846437288191 0.150146180524732 8.10304584153185 0.0185295978155725 0.985216365973498 NA NA
"ENSG00000287117" 6.56912255732222 0.512518037511911 0.404253843002405 1.26781240644597 0.204864950606621 NA NA
"ENSG00000287118" 0.0347893739211015 0.470616474748644 8.10304584153591 0.0580789599308795 0.953685733641098 NA NA
"ENSG00000287119" 0.00981666663675529 0 8.1030458415403 0 1 NA NA
"ENSG00000287120" 0 NA NA NA NA NA NA
"ENSG00000287121" 0 NA NA NA NA NA NA
"ENSG00000287122" 0 NA NA NA NA NA NA
"ENSG00000287123" 0.00886594486577857 0 8.10304584154009 0 1 NA NA
"ENSG00000287124" 0 NA NA NA NA NA NA
"ENSG00000287125" 0.33564319910414 -0.467727592796161 3.28020406611153 -0.142591004513516 0.886613202240421 NA NA
"ENSG00000287126" 8.3331074189374 0.0141335412859083 0.324122391871385 0.043605568884968 0.965218812593638 0.987341824427279 NA
"ENSG00000287127" 0.90787896136713 0.362623763625639 1.03976238565828 0.348756378021944 0.727272214843317 NA NA
```
