## Supplementary Tables 16-35 for "Transcriptomic Convergence and the Female Protective Effect in Autism": POT1_vs_NTC_withDedup_manual_adjustment_Cutoff_Of_10.txt (part 1 of 5)

```
"baseMean" "log2FoldChange" "lfcSE" "stat" "pvalue" "padj_DEseq" "padj"
"ENSG00000260927" 63.2694172300046 -3.13716586490229 0.239740643377422 -13.0856654954557 3.9766196091864e-39 4.24186013711914e-35 4.44029345561753e-35
"SLC39A9" 110.282496364547 -1.04953709298073 0.10935367008559 -9.59763940395661 8.17962571529652e-22 4.3626033752534e-18 4.56668503685005e-18
"NEAT1" 303.988520940528 -0.898689441682389 0.0947871014927773 -9.4811364365949 2.51528600111112e-21 8.94351859128409e-18 9.36189449613559e-18
"SMC3" 546.693440987101 -0.4940713098284 0.0597772717293461 -8.26520340482265 1.39456753206275e-16 3.71896296612833e-13 3.89293526575317e-13
"ENSG00000286834" 405.568895977573 -0.701842049173317 0.0883406256310201 -7.94472581736925 1.94620779414641e-15 4.15203970803195e-12 4.34627124588776e-12
"KDSR" 80.7996562853193 0.98923100402537 0.125292128400857 7.89539627629637 2.89394260813841e-15 4.40995511443035e-12 4.61625188035336e-12
"RAD21" 423.693528589495 -0.450694275732902 0.0569739915546449 -7.91052660055653 2.56302401929687e-15 4.40995511443035e-12 4.61625188035336e-12
"CNTNAP2" 495.23094953382 -0.52304060896328 0.0664376122947868 -7.8726581359144 3.47184407217619e-15 4.62927008973792e-12 4.84582636373992e-12
"FKBP11" 40.2257206371198 -1.4336389177368 0.182552518784571 -7.85329573802609 4.05244565952898e-15 4.80304865002174e-12 5.02773424825562e-12
"DCAKD" 58.5550034598519 1.38565572498736 0.179261079417221 7.72981915255747 1.07699473556229e-14 1.1488302844243e-11 1.20257232172885e-11
"RNPS1" 248.663319978101 0.548888253154764 0.0722595023814607 7.59607020620155 3.05258959651568e-14 2.9601793841848e-11 3.09865594860855e-11
"GASK1A" 190.59395199325 -0.7691336544541 0.102055633343371 -7.53641547513909 4.83065832202353e-14 4.29405269341875e-11 4.4949275686429e-11
"SDC2" 645.316680131353 -0.550349054712565 0.0739210280536158 -7.44509470719738 9.68748961901945e-14 7.94895782816004e-11 8.32080839122855e-11
"EIF3A" 730.508661252194 -0.546391801330868 0.0767228226898943 -7.12163320084465 1.06655588669547e-12 8.1263940309861e-10 8.50654502202973e-10
"ADH5" 429.799978161518 -0.406597486291057 0.0589955365739847 -6.89200420749041 5.50117461930456e-12 3.91206864427478e-09 4.09507438661031e-09
"EIF4A2" 542.886055138451 -0.510790329798856 0.0742699974437371 -6.87747875830753 6.09211032238447e-12 4.06153380055469e-09 4.25153149123406e-09
"CPSF6" 232.442174120439 -0.507702527104546 0.074180091793631 -6.84418844502073 7.69106243461345e-12 4.82591547000127e-09 5.05167077322905e-09
"ENSG00000286147" 412.536422558692 -0.639374506468026 0.0941805392933287 -6.78881763966832 1.13056235628965e-11 6.69983814141205e-09 7.01325515018346e-09
"SQSTM1" 568.706642937944 -0.668290042309187 0.0990504433367937 -6.74696669490767 1.50967910865015e-11 8.47565634314273e-09 8.87214575115136e-09
"OLMALINC" 300.95445006139 -0.613297013387461 0.091667303187134 -6.69046641565802 2.2246041095536e-11 1.18649260183041e-08 1.24199647436377e-08
"ACTR2" 471.622411438604 -0.441046171939296 0.066008112492242 -6.68169646558418 2.36191852777986e-11 1.19974213980132e-08 1.25586582291381e-08
"H1-5" 73.2041462390718 -0.979285148415064 0.148663436779025 -6.58726294529759 4.48008463760937e-11 2.17223012860814e-08 2.27384659379756e-08
"SMARCA5" 543.955074977186 -0.491506743441031 0.0753236339312292 -6.52526594627364 6.78809812502966e-11 3.14820185650832e-08 3.29547407235136e-08
"LAGE3" 102.186599424983 -0.984479753671791 0.155092230587069 -6.34770516837142 2.1855041004475e-10 9.7136550997806e-08 1.0168057827332e-07
"SYNCRIP" 381.681115228356 -0.370567587812275 0.0585833855215133 -6.32547239312745 2.52459040843378e-10 1.07719223547053e-07 1.12758306002286e-07
"SF3A1" 222.344217702033 -0.557372160102116 0.0882365226349718 -6.31679653115893 2.67040793060896e-10 1.09558620753099e-07 1.14683749819922e-07
"MAB21L3" 230.456862432424 -0.931812910129692 0.152431179000362 -6.11300730100289 9.77708960997214e-10 3.86267462479899e-07 4.04336972536848e-07
"TXNRD1" 450.661531651289 -0.507831366155404 0.0837868729202847 -6.06098960917848 1.35286573153615e-09 5.15393527082004e-07 5.39503527083309e-07
"PRPF40A" 505.007428100272 -0.364083609078574 0.0602643317720115 -6.04144438962591 1.52740652455242e-09 5.61822255082781e-07 5.88104181143183e-07
"PPP4R2" 242.55936621056 -0.422545448886774 0.0700923532600618 -6.02841007947065 1.65580480082208e-09 5.8874899367897e-07 6.16290546865978e-07
"BLOC1S6" 200.499282329275 -0.500107495106999 0.083761772940786 -5.97059347657961 2.36392094977994e-09 7.93079387799521e-07 8.30179473532338e-07
"HNRNPR" 505.941353098714 -0.368860211449819 0.0617903411097557 -5.96954483217089 2.37916381452936e-09 7.93079387799521e-07 8.30179473532338e-07
"ENAH" 702.617075803178 -0.395423080625674 0.0675374815725338 -5.85486860656772 4.77387284708395e-09 1.53764998023458e-06 1.60958092053055e-06
"ENSG00000287160" 114.66520181756 -0.732773980632089 0.12526154632946 -5.84995157815443 4.91716139325357e-09 1.53764998023458e-06 1.60958092053055e-06
"MATR3" 638.942624992567 -0.460921389972897 0.078848307988582 -5.84567255444015 5.04525633338431e-09 1.53764998023458e-06 1.60958092053055e-06
"CDK6" 425.083722105468 -0.463247647256126 0.0808434170550301 -5.73018390527448 1.00321808717631e-08 2.91674264112807e-06 3.0531872439145e-06
"NR2F2" 480.121650176168 -0.32375081316331 0.0565133095125947 -5.72875338492002 1.01171348759481e-08 2.91674264112807e-06 3.0531872439145e-06
"GOLGB1" 405.380357102438 -0.463265840179305 0.0816838742899171 -5.67144793518309 1.41595635505043e-08 3.97473853666393e-06 4.16067596328766e-06
"UBA2" 300.937788197407 -0.357242387594809 0.063407813846659 -5.63404359687811 1.76032488847896e-08 4.81471425266796e-06 5.03994556532207e-06
"SMC5" 273.839393289836 -0.458130901756919 0.0819546916585716 -5.59005094748598 2.27002998876725e-08 6.05360247254505e-06 6.33678871364378e-06
"DDX5" 843.303415764482 -0.441862986207743 0.0791429976156462 -5.58309641433632 2.36273673295077e-08 6.14714944643559e-06 6.43471179515324e-06
"FXR1" 337.779390883061 -0.330672087083362 0.0594192832223279 -5.56506354757079 2.62056893468677e-08 6.65562114911995e-06 6.96696969636011e-06
"TCAF1" 392.508182360663 -0.39474086283731 0.0710985020442734 -5.55202784147974 2.82374606506867e-08 6.84565892638353e-06 7.16589740058108e-06
"XACT" 238.549699554171 -0.678548401016798 0.122152889410105 -5.55491077037649 2.77753608401872e-08 6.84565892638353e-06 7.16589740058108e-06
"PALLD" 760.407495248981 -0.423982452236577 0.0764455578216759 -5.54620130087347 2.91942696708183e-08 6.92033943508042e-06 7.24407144765238e-06
"CLU" 515.514463548291 -0.557649750140765 0.10076267215785 -5.53428901991779 3.12493325198416e-08 7.24644847802501e-06 7.58543580253372e-06
"ANP32A" 394.946235801901 -0.315820903597982 0.0571732626052529 -5.52392655599412 3.31506082185512e-08 7.52377740143161e-06 7.87573811422006e-06
"RDX" 571.276159591374 -0.309033378372316 0.0563028852891667 -5.48876628231656 4.04750748590413e-08 8.9947421566957e-06 9.41551428908448e-06
"EIF3E" 570.455427197018 -0.35633987206205 0.0651644489275585 -5.46831712577179 4.54328481985166e-08 9.89045289252197e-06 1.03531261833599e-05
"TRIM24" 465.731113928147 -0.373211824256385 0.0683059651320222 -5.46382477042874 4.65983536104031e-08 9.9412927592434e-06 1.04063443282752e-05
"TCEA1" 305.882493088151 -0.393132779519909 0.0721374226296194 -5.44977579166365 5.04333592378345e-08 1.0548483195882e-05 1.10419390048953e-05
"ABCE1" 248.957264614952 -0.41018463339995 0.0753620112254823 -5.44285677531458 5.2432803875559e-08 1.07557830565498e-05 1.12589363091248e-05
"YWHAG" 417.596923548228 -0.355230515946746 0.065456303980981 -5.42698707904377 5.73132755675555e-08 1.1535107744889e-05 1.20747176412703e-05
"RBBP6" 298.452611758375 -0.351209125374013 0.0653260268509717 -5.37625112537804 7.60526992672556e-08 1.50232248719225e-05 1.57260081484847e-05
"DDX3X" 305.38717545143 -0.343701906789228 0.0640825105489806 -5.36342761612818 8.16573830009596e-08 1.58370782631134e-05 1.65779334288857e-05
"APPBP2" 164.953178079888 -0.450915524581943 0.0843258102874375 -5.34730141394346 8.92752772141991e-08 1.70053461079261e-05 1.78008525959598e-05
"EID1" 421.934965614451 -0.323436965899758 0.0606267609597672 -5.3348877752911 9.56036679089564e-08 1.75828331997386e-05 1.8405354411576e-05
"KCNQ1OT1" 184.767637210819 -0.648858769149085 0.121557436273435 -5.33787803561046 9.40406810676793e-08 1.75828331997386e-05 1.8405354411576e-05
"BPTF" 394.139816948165 -0.380793585178444 0.0718254452612704 -5.30165296982537 1.14758831486081e-07 1.97440718622908e-05 2.06676953608642e-05
"CALU" 503.506089464026 -0.275597729386719 0.0519756687915581 -5.3024373864619 1.142666642014e-07 1.97440718622908e-05 2.06676953608642e-05
"ENSG00000279417" 132.996803225904 -0.706284309695659 0.133072187166653 -5.30752762642388 1.11122167691468e-07 1.97440718622908e-05 2.06676953608642e-05
"SLC38A2" 297.342985686803 -0.374941562187174 0.0706402560264454 -5.3077605218023 1.10980318311373e-07 1.97440718622908e-05 2.06676953608642e-05
"ENSG00000286746" 54.0962322568578 -0.832975943354112 0.15725710380305 -5.29690502501773 1.17781915628402e-07 1.99425348255265e-05 2.0875442379472e-05
"ANP32E" 293.536258975865 -0.379300321606422 0.072073768900256 -5.26266806071071 1.41979779111027e-07 2.36640359965207e-05 2.4771034586777e-05
"USP16" 187.017901493505 -0.3994565917647 0.0766053358420931 -5.21447478003493 1.84338779174802e-07 3.02514116531941e-05 3.16665662810129e-05
"BCLAF1" 476.905282589902 -0.359221458720222 0.0690872196540208 -5.19953560903381 1.99787051282448e-07 3.18078877019385e-05 3.32958539495495e-05
"HTRA1" 72.7651229947601 -0.744544665031533 0.143190831314688 -5.19966717279028 1.99645695006093e-07 3.18078877019385e-05 3.32958539495495e-05
"PRKAR1A" 359.265102448323 -0.320331898122545 0.061769320915514 -5.18593847843468 2.14929757728493e-07 3.37155253777917e-05 3.52927305117111e-05
"MARVELD1" 36.7244062547165 -1.11513604964815 0.215366746562238 -5.17784693992159 2.24461262393438e-07 3.4700409941316e-05 3.63236877664511e-05
"LINC00472" 300.91174679126 -0.45749475812477 0.0885846642748723 -5.16449164050782 2.41093250757232e-07 3.67391672261056e-05 3.8457817685075e-05
"TPR" 492.924823862538 -0.337068474455763 0.0654661934634808 -5.14874100086162 2.62240688490427e-07 3.93988932975688e-05 4.12419651786494e-05
"AHNAK" 563.983490148625 -0.461023046536604 0.0903869104614527 -5.10055099995056 3.38666107173165e-07 4.63147610925148e-05 4.84813558037892e-05
"DST" 509.281369716791 -0.535541091419924 0.104944520136411 -5.10308771457344 3.34156025209195e-07 4.63147610925148e-05 4.84813558037892e-05
"FBXO38-DT" 98.2086496412702 -0.736712884173297 0.144391002213389 -5.10220770602134 3.35714004308435e-07 4.63147610925148e-05 4.84813558037892e-05
"NORAD" 350.906352756836 -0.345094596759015 0.0674601178415265 -5.11553504204798 3.12852856494831e-07 4.63147610925148e-05 4.84813558037892e-05
"SLK" 228.151390942188 -0.391607999181663 0.0765984030125646 -5.11248255551002 3.17952356468115e-07 4.63147610925148e-05 4.84813558037892e-05
"TOMM20" 372.776415166542 -0.349039115344627 0.0683202259803112 -5.10886945024471 3.24092179086191e-07 4.63147610925148e-05 4.84813558037892e-05
"ZNF644" 170.886630132213 -0.419869003689315 0.0822207581758782 -5.1066058378004 3.27996932384757e-07 4.63147610925148e-05 4.84813558037892e-05
"CENPF" 967.584973423311 -0.488708249670909 0.0961547661528976 -5.08251716710334 3.72465635500767e-07 4.96636366735836e-05 5.19868910750196e-05
"RNU6-5P" 36.4920997304332 -1.27318192049499 0.250396556649682 -5.0846622554648 3.68280820332537e-07 4.96636366735836e-05 5.19868910750196e-05
"ZNF638" 304.372429984796 -0.422577616848947 0.0833694490716635 -5.0687346690477 4.00469022979797e-07 5.27383094830308e-05 5.52053964270668e-05
"IQGAP1" 316.88825552512 -0.360356300592645 0.071158181264066 -5.0641583889753 4.1020849561908e-07 5.3362122228887e-05 5.58583910010079e-05
"TBC1D8B" 48.8654286822063 -0.769518286252645 0.152300813556394 -5.05262098266933 4.35788141231364e-07 5.60066518375297e-05 5.86266311444507e-05
"CBX5" 474.416606608803 -0.310974357658354 0.061689781373112 -5.04093791121612 4.63255761996031e-07 5.88279668239484e-05 6.15799266481867e-05
"NMNAT3" 90.6806032199651 -0.706213544070024 0.140387448689933 -5.03046070471586 4.89302666722023e-07 6.14046064226331e-05 6.42771009013895e-05
"TLN2" 58.8424867156673 0.631502788035643 0.125607616280109 5.02758357126506 4.96699043238029e-07 6.16080080723263e-05 6.44900176371608e-05
"VMP1" 341.816093125547 -0.380187257109756 0.0758224404277224 -5.01417858572053 5.32605019399874e-07 6.53022728958443e-05 6.83570993864252e-05
"GOLGA4" 337.82447571575 -0.413851294825091 0.0826024526732967 -5.01015746423325 5.43855177052397e-07 6.59238997002036e-05 6.90078057609894e-05
"RANBP2" 284.243576634356 -0.390793305145068 0.0780378905631585 -5.0077379376213 5.50734487711922e-07 6.6007694162057e-05 6.90955201100148e-05
"POT1" 22.2897394620518 -1.56276973980986 0.313330507632958 -4.98760797860299 6.11314541428128e-07 7.16581561913608e-05 7.50103095558954e-05
"ZNF292" 186.80797169493 -0.47234415042184 0.0946779498364321 -4.98895625895864 6.07063892178541e-07 7.16581561913608e-05 7.50103095558954e-05
"ENC1" 340.396144728587 -0.333610504940685 0.0669585614257701 -4.98234277793623 6.281902673159e-07 7.28359302332468e-05 7.62431796179276e-05
"MRPS27" 149.472316334495 -0.420195848995578 0.0846398616692883 -4.96451483625293 6.88730215084888e-07 7.89966151001129e-05 8.26920600176114e-05
"PCM1" 456.869513682258 -0.358370123595683 0.0725196090997144 -4.9416996043501 7.74444745630888e-07 8.78830010813264e-05 9.19941492522819e-05
"EIF4B" 597.879145028068 -0.413827314114302 0.0837896729895778 -4.938882076384 7.85717064316082e-07 8.82236202637857e-05 9.23507025279302e-05
"TAF7" 241.799509761426 -0.365754417481017 0.0741260221337853 -4.93422427040385 8.04699350366346e-07 8.94138330245606e-05 9.35965931894856e-05
"AFF4" 224.692842969721 -0.411272356166255 0.0836035198395753 -4.9193186716951 8.68459792687266e-07 9.55037176143822e-05 9.99713612901651e-05
"POMP" 711.891032917903 -0.341140449620396 0.0693949771967562 -4.91592422680906 8.83645735949755e-07 9.61821333201637e-05 0.000100681513138928
"RHOA" 620.834891770383 -0.329479997833493 0.0672605194190215 -4.89856457665587 9.65393115107417e-07 0.000103092676246192 0.00010791532979891
"SHARPIN" 38.5041640988183 0.88958461563151 0.181609154633004 4.89834676797646 9.66463637819364e-07 0.000103092676246192 0.00010791532979891
"RPA2" 155.993249343402 -0.442620555101004 0.092175291057807 -4.80194366648019 1.57132903491502e-06 0.00016595412688553 0.000173717425780803
"LRRC58" 115.048836584813 -0.455314149910916 0.0950290700344247 -4.79131438144114 1.6569226542334e-06 0.000170615499741078 0.000178596856670936
"PRDX5" 374.877309500665 -0.327494461018938 0.0683143062939394 -4.79393671378014 1.63539884329623e-06 0.000170615499741078 0.000178596856670936
"XPO1" 312.642709410149 -0.31314127058882 0.0653667864757 -4.79052570077359 1.66344913968989e-06 0.000170615499741078 0.000178596856670936
"SUMO2" 793.126504086453 -0.420860878631489 0.0880813690917579 -4.77809192762502 1.76966476203552e-06 0.000179781085872695 0.000188191206979892
"HNRNPA3" 845.999472871757 -0.440430598496752 0.0923495726862471 -4.7691676927742 1.84988624245525e-06 0.000186157891964813 0.000194866318709956
"RCN1" 615.556681858536 -0.327708371788242 0.068911937538009 -4.7554659395187 1.97989240534122e-06 0.000197378619511914 0.000206611949514393
"CNN3" 754.982969470653 -0.269925722877926 0.0568346117110099 -4.74931938042319 2.04102392573754e-06 0.000201588909405948 0.000211019195877642
"KIF5B" 683.226735722212 -0.357677298119696 0.075449884000849 -4.74059440721832 2.13092131322384e-06 0.000208537042643658 0.000218292361316123
"PSMG3" 165.392388765079 -0.465493738495165 0.0985620079494417 -4.72285161574574 2.32560531424683e-06 0.000225520289882463 0.000236070081262546
"QKI" 472.552505387138 -0.331508445622505 0.070270142183705 -4.71762878685877 2.38609354425829e-06 0.000229301439969398 0.000240028112749442
"PGRMC1" 460.797417355138 -0.318238628622377 0.0675146817875815 -4.71362109983185 2.43352987413896e-06 0.000231771992566431 0.000242614237273532
"ARL6IP1" 603.63880853183 -0.302085229553141 0.0641392064390531 -4.70983734169194 2.47914564275749e-06 0.00023197409273065 0.000242825791640615
"IGF2BP3" 295.841357196631 -0.306592889814308 0.0650920622005455 -4.71014251890976 2.47543630229958e-06 0.00023197409273065 0.000242825791640615
"MAP2" 624.729852141446 -0.314213535475543 0.0668110071514202 -4.70302048827689 2.56340684969674e-06 0.000237772703180132 0.000248895659858381
"TM9SF3" 266.265017939476 -0.350223888254493 0.0747537543334547 -4.68503410132749 2.79913324293252e-06 0.000257399606054838 0.000269440705091246
"UGDH-AS1" 92.0230501502293 -0.682204444297523 0.146347159264398 -4.66154893423669 3.13838426079651e-06 0.000286129443674499 0.000299514518427811
"CANX" 634.891465555286 -0.332728049681793 0.071620985464489 -4.64567818389996 3.3896105829526e-06 0.000305716502722156 0.000320017855947839
"SCAF11" 362.29706479515 -0.311977340415453 0.0671726933984615 -4.64440719333428 3.41054315402049e-06 0.000305716502722156 0.000320017855947839
"RGS5" 674.3704441979 -0.339107552143212 0.0730458539342708 -4.64239287897645 3.44397201412775e-06 0.000306140412289173 0.000320461595914587
"HTATSF1" 315.125513549314 -0.289109223933028 0.062469272527969 -4.62802290203695 3.69173199362424e-06 0.000325452108892477 0.000340676689593457
"ZFR" 242.757449653463 -0.32889147750013 0.0711639711164345 -4.62160096380816 3.80789930721874e-06 0.000332941491066412 0.000348516423478725
"CD63" 932.493883667544 -0.487774062418301 0.105640185127781 -4.61731548300767 3.88736062875841e-06 0.000334407063120694 0.000350050554683197
"DHX9" 383.652140249782 -0.334257751252128 0.0723826176027433 -4.61792847955059 3.87589782703544e-06 0.000334407063120694 0.000350050554683197
"HIF1A" 232.063933191915 -0.343859797266595 0.0745828311055675 -4.6104417353088 4.01814248417689e-06 0.000337492329753661 0.000353280149435584
"OPHN1" 71.6206332930918 -0.698193784048027 0.151417012022738 -4.61106565716131 4.00609971326686e-06 0.000337492329753661 0.000353280149435584
"TCP1" 496.321908022083 -0.280012406528498 0.0607121566983648 -4.61213077834937 3.98562092387651e-06 0.000337492329753661 0.000353280149435584
"GSTP1" 1251.8543269417 -0.370856973526442 0.080569285449565 -4.60295721200844 4.1653382898931e-06 0.000347122371392889 0.000363360682382393
"IGF2BP1" 330.735479252052 -0.307240219238177 0.0667789499270269 -4.60085430474597 4.20761665181712e-06 0.000347927494766924 0.000364203469257287
"7SK" 157.471709654987 -0.843482907695737 0.183612817918013 -4.59381277004511 4.35219898437238e-06 0.000357114665894617 0.000373820414303862
"ATP5MC3" 736.043101314599 -0.380332062329911 0.0828819089822779 -4.58884293327794 4.45709621823662e-06 0.000362930117251374 0.000379907911242978
"ENSG00000288663" 541.342569610968 -0.411468864245007 0.0900388371930088 -4.56990424435375 4.87947110136337e-06 0.000394313016956387 0.000412758896347147
"CSTB" 331.088660340248 -0.341757041700464 0.0748112251259917 -4.56825885587225 4.91792441439776e-06 0.000394432328784819 0.000412883789557635
"RTKN" 31.4337371248158 0.779427180105656 0.171051118113392 4.55669152416159 5.19656553379382e-06 0.00041366988469387 0.000433021274256282
"TTC3" 540.397462937701 -0.337633102518546 0.0741906731918047 -4.5508833926559 5.34211496447152e-06 0.000422106224637168 0.000441852264394733
"NIPBL" 274.942174443885 -0.410168574732697 0.0902146115472265 -4.54658694083028 5.45228534343556e-06 0.000423747862056718 0.000443570697264959
"RPL28" 1044.77998247722 -0.33722432739089 0.0741417225545969 -4.54837459626815 5.4061842759486e-06 0.000423747862056718 0.000443570697264959
"SRSF3" 800.31180434763 -0.313534212983826 0.0689777507385503 -4.54543979220532 5.48206665077596e-06 0.000423747862056718 0.000443570697264959
"SSB" 640.13317873004 -0.408860687844799 0.090226609947501 -4.53148675410389 5.8570010228791e-06 0.000446261642221796 0.0004671376672962
"SSR3" 392.13818784563 -0.333378985416409 0.0735537703382174 -4.53245270614212 5.83027322743738e-06 0.000446261642221796 0.0004671376672962
"GHITM" 370.689768935534 -0.296287615500492 0.0656067271343341 -4.51611638687331 6.29840562766401e-06 0.000476490020072993 0.000498780122258839
"ATRX" 485.119221419405 -0.353280276174224 0.0782945669288516 -4.51219401335037 6.41604573227162e-06 0.000481733506058265 0.000504268897407573
"RTN4" 747.241318772849 -0.339472869754394 0.0752576208010904 -4.51081054836477 6.45803800190605e-06 0.000481733506058265 0.000504268897407573
"APLN" 37.9020558660076 0.754164872033566 0.16724838256533 4.50925061555664 6.50570198254502e-06 0.00048191891005422 0.000504462974563178
"AKAP12" 999.210142532051 -0.460453496651409 0.10267368977421 -4.48462987610549 7.30406070466175e-06 0.000532657126730015 0.000557574714265244
"DNTTIP2" 280.279311405858 -0.339129347646658 0.0756189913903351 -4.48471133258202 7.30127110648093e-06 0.000532657126730015 0.000557574714265244
"IPO7" 357.908038483583 -0.293444435896161 0.0654488359800882 -4.48356997495627 7.34045163863432e-06 0.000532657126730015 0.000557574714265244
"BDP1" 270.06980994802 -0.428377839987188 0.0958489865804628 -4.46929962715438 7.84761353870536e-06 0.000559518243372416 0.000585692388253155
"CCNG1" 262.719521619899 -0.31719057317792 0.0709713753998892 -4.46927470956713 7.84852772025012e-06 0.000559518243372416 0.000585692388253155
"DCBLD2" 289.322305131516 -0.331105990841635 0.0740937282740091 -4.46874517661142 7.86797942306764e-06 0.000559518243372416 0.000585692388253155
"LEPROT" 234.676581302363 -0.311952603049466 0.0698828716938173 -4.46393508864727 8.04679513864169e-06 0.000567138446759495 0.000593669063140201
"SMC4" 800.310364646894 -0.369708601968335 0.0828383211849589 -4.46301417846048 8.08147032037529e-06 0.000567138446759495 0.000593669063140201
"ASPM" 326.52760173952 -0.439969348552156 0.0986996226059793 -4.45765988699436 8.28592307804173e-06 0.00057393468489267 0.000600783227853337
"DDX1" 447.215442760449 -0.293873376407496 0.0659054951626335 -4.45901173615813 8.23384131007554e-06 0.00057393468489267 0.000600783227853337
"CCT2" 751.294366859144 -0.314496803303654 0.0706700452240525 -4.45021369813154 8.57848858220278e-06 0.000585084069077242 0.000612454177867862
"DEK" 835.923808658761 -0.380269838411984 0.0854656045825362 -4.44939037487002 8.61143703432334e-06 0.000585084069077242 0.000612454177867862
"WAPL" 182.838736275797 -0.409057156318939 0.091880761775219 -4.45204358796756 8.50568941630298e-06 0.000585084069077242 0.000612454177867862
"USP1" 252.970710548191 -0.309814904145127 0.0697505911991621 -4.44175309224975 8.92289134375049e-06 0.000602408113694851 0.000630588637622266
"ATP6V1G1" 378.751176321327 -0.38327313300039 0.0864013170790366 -4.4359640102452 9.16611622050397e-06 0.000611093510775724 0.000639680335738421
"ITGB8" 223.434110633695 -0.486465981535003 0.109642841381049 -4.43682392217798 9.12959115429034e-06 0.000611093510775724 0.000639680335738421
"SUB1" 586.814402427269 -0.365783726961567 0.0826082048241006 -4.42793458277465 9.51397452529116e-06 0.000630345132057645 0.0006598325437851
"CDH6" 309.606279193382 -0.365094658228245 0.0825781136718694 -4.42120365789629 9.81526079742261e-06 0.000638577597148255 0.000668450121848449
"CENPE" 388.843551569577 -0.336397749150369 0.0760883386266463 -4.42114725097391 9.81782374916225e-06 0.000638577597148255 0.000668450121848449
"SUZ12" 238.618181949816 -0.386499786768017 0.0874188261700653 -4.42124201045799 9.81351854359865e-06 0.000638577597148255 0.000668450121848449
"NPIPB5" 284.262572149612 -0.427028531891091 0.0971688922333283 -4.3947041288243 1.10923728241812e-05 0.000717105096457823 0.000750651120938226
"ARPP19" 321.454171187888 -0.323871302319719 0.0738318077614492 -4.38660940507035 1.15131267422602e-05 0.000739822427468012 0.000774431163879984
"WSB1" 275.95429313751 -0.285587904048121 0.065151255761591 -4.38345970019637 1.1680926522437e-05 0.00074611043841219 0.000781013326643901
"ARHGAP21" 229.82084237828 -0.385547423638881 0.0884052730701075 -4.36113605274577 1.29388876487822e-05 0.000816681151180826 0.000854885322404154
"HNRNPH3" 553.751384732521 -0.373863489358147 0.0857056984013901 -4.36217773533812 1.28774187170172e-05 0.000816681151180826 0.000854885322404154
"KIF20B" 286.237750073628 -0.343465876374063 0.0790392260463865 -4.34551163459635 1.38951406337679e-05 0.000871879206708249 0.000912665531274426
"RAB10" 245.094399833358 -0.383254656605269 0.0883468811401776 -4.33806662622498 1.43741584523445e-05 0.00089666168544537 0.00093860732911625
"HNRNPDL" 1104.675958819 -0.482011833490943 0.111172468407802 -4.33571225317073 1.45288901733935e-05 0.000901044601625517 0.000943195277186697
"STRAP" 441.245661532745 -0.294593222342995 0.0679929021260581 -4.33270551971472 1.47288060833754e-05 0.000908162858331593 0.000950646524433351
"FUBP1" 403.714616432094 -0.283928961985848 0.0655905004750367 -4.32881225069947 1.4991566676852e-05 0.000919051964034369 0.000962045020193847
"RPL18A" 1372.46111987868 -0.381593314700774 0.0881959800686426 -4.32665201298043 1.51392851451412e-05 0.000922804312246981 0.000965972902460838
"DPYSL2" 462.101185023741 -0.24386198153211 0.0564717049739112 -4.31830385933574 1.57232864370196e-05 0.000947631579290657 0.000991961583796706
"SORBS2" 692.434221181968 -0.263630957687349 0.0610498495281221 -4.31829004862509 1.57242701354126e-05 0.000947631579290657 0.000991961583796706
"KTN1" 749.570827808395 -0.367356540002882 0.0851144866362063 -4.3160283815495 1.58861562846544e-05 0.000952009152182073 0.000996543938620512
"ARHGAP1" 58.1523024708664 0.549009552462226 0.127252795848366 4.31432212394313 1.60093373131461e-05 0.00095403129116944 0.000998660672841281
"PRRC2C" 520.589776355559 -0.419664322515276 0.0976500038335151 -4.29763754265456 1.7262814241218e-05 0.00102301355283929 0.00107086991009689
"EIF1AX" 371.392642780446 -0.276292981488788 0.0644365809038352 -4.28782808791681 1.80428644250978e-05 0.00106333278907469 0.00111307527166101
"CLTC" 435.437284299768 -0.278866024259233 0.0650808460943857 -4.28491700699155 1.82807417254782e-05 0.00107143226365756 0.00112155363794884
"CSDE1" 649.79769034438 -0.355921648521409 0.0833171073196286 -4.27189157151112 1.93821819780895e-05 0.00112977997355345 0.00118263084135162
"PAIP1" 326.684463749329 -0.312593944023386 0.0733606761343345 -4.26105592935075 2.03463302874227e-05 0.00117953426726053 0.00123471263037697
"TAX1BP1" 418.844893464091 -0.29307745219488 0.0688951666903002 -4.25396245156545 2.10020533886868e-05 0.00121096704593039 0.00126761582777339
"PAFAH1B1" 320.58282471568 -0.305824609368346 0.0719488507711668 -4.25058365895267 2.13214177639122e-05 0.00122277184563253 0.00127997285350454
"RIOX1" 32.5128698332221 0.771463890657701 0.181771555695863 4.24413978141059 2.19433544879061e-05 0.00125170995894382 0.00131026468562545
"DNAJC21" 303.92659758987 -0.323818767134808 0.0764089453856931 -4.23796933068835 2.25550570564993e-05 0.00127975954054084 0.00133962642070676
"ILRUN" 138.136925408447 -0.419128680824111 0.0989952637482064 -4.23382558876918 2.29749152026795e-05 0.00128613892613116 0.0013463042326034
"PNISR" 597.893045334688 -0.307632897936219 0.0726698457059593 -4.23329504759072 2.30292054833647e-05 0.00128613892613116 0.0013463042326034
"RPS26" 1292.19721063125 -0.390972028192809 0.0923330882163322 -4.23436533690696 2.29198077724578e-05 0.00128613892613116 0.0013463042326034
"ASH1L" 117.58978171245 -0.444354623043274 0.105294411361128 -4.22011593302204 2.44176716648361e-05 0.0013565797065042 0.00142004021775812
"NUDT21" 225.393420865533 -0.336320693311577 0.0798324386054908 -4.21283251753812 2.52188060921128e-05 0.00139382903929827 0.00145903206644835
"HNRNPU" 1044.79026156645 -0.432648158393956 0.102828239670323 -4.2074838563907 2.58229844441574e-05 0.00141986481992694 0.00148628579537867
"CEP170" 192.490902486684 -0.352561894085043 0.083837397674789 -4.20530579268043 2.60729392365201e-05 0.001426256629928 0.00149297661289735
"PSMA3" 414.835890771833 -0.386861244165731 0.0920377142588369 -4.20329043676339 2.63062698809305e-05 0.00143167847357085 0.00149865208923709
"TMEM123" 372.734828783596 -0.314000473213741 0.0747358954499177 -4.20146800039561 2.65189736052865e-05 0.0014359283829827 0.00150310080851081
"FAT1" 209.541823683609 -0.4639543718287 0.110530582524612 -4.19752037157128 2.69853389829997e-05 0.0014538010653114 0.0015218095711322
"RB1CC1" 226.766361595803 -0.326043914451872 0.0777248920146034 -4.19484551217663 2.73057630512818e-05 0.00146367122848253 0.00153214145844529
"CRIM1" 256.098070452893 -0.327266824831325 0.0783261183484927 -4.17825920308258 2.93748773562974e-05 0.00149377339665651 0.00156365179966876
"CTPS1" 142.428790443603 0.378011414622337 0.0904689398658832 4.17835574488575 2.93624137441958e-05 0.00149377339665651 0.00156365179966876
"HSPA9" 565.272136807846 -0.359521167949861 0.0859758097117128 -4.18165492311591 2.89394959601851e-05 0.00149377339665651 0.00156365179966876
"IFRD2" 55.2781596458168 0.588582381836361 0.140544858154729 4.1878613672823 2.81595431062277e-05 0.00149377339665651 0.00156365179966876
"MT-ND4" 1813.29214860499 -0.402913058494771 0.096436715024799 -4.1780048023324 2.94077447546515e-05 0.00149377339665651 0.00156365179966876
"PDP1" 142.349321083736 -0.370062584423898 0.0884973770597249 -4.18162206292454 2.89436795748302e-05 0.00149377339665651 0.00156365179966876
"RPS28" 1270.38422323121 -0.491769362270998 0.117650007028474 -4.1799348312149 2.91592647535782e-05 0.00149377339665651 0.00156365179966876
"SERBP1" 890.196537750473 -0.393301942633961 0.0940923044103224 -4.17995865973087 2.91562094787676e-05 0.00149377339665651 0.00156365179966876
"SND1" 123.275400711823 0.38106038307272 0.0910490178273358 4.18522233589996 2.84887115519815e-05 0.00149377339665651 0.00156365179966876
"TMBIM6" 684.474483417115 -0.253081612979304 0.0605625766677494 -4.17884487259728 2.92993442346399e-05 0.00149377339665651 0.00156365179966876
"USP7" 243.077816413696 -0.326148807318553 0.0779194048440879 -4.18571994962176 2.8426365280513e-05 0.00149377339665651 0.00156365179966876
"MORF4L2" 298.911675036265 -0.3093975259065 0.0742367270239056 -4.16771506921187 3.07668178549363e-05 0.00155540116615453 0.00162816250316691
"ARHGAP5" 263.696261317789 -0.366196167894841 0.0880103760442944 -4.16082948799741 3.17093775246998e-05 0.00156724104016419 0.00164055624397425
"ARL4A" 217.673583940083 -0.328181530983247 0.0788252146749566 -4.16340802034647 3.13532361237684e-05 0.00156724104016419 0.00164055624397425
"CDC5L" 246.320119080003 -0.304279353275029 0.0731328163961486 -4.16064043844281 3.1735639324596e-05 0.00156724104016419 0.00164055624397425
"PRTG" 360.884179359987 -0.384226727678375 0.0923369767075168 -4.16113610580339 3.16668276413924e-05 0.00156724104016419 0.00164055624397425
"RMDN1" 54.1222705256728 0.592249498218975 0.142296526336339 4.16207980241979 3.15362093996417e-05 0.00156724104016419 0.00164055624397425
"ENSG00000280800" 106.944150663506 2.18527867822736 0.52562078448828 4.15751953255585 3.21721775590808e-05 0.00158147750240882 0.00165545868490643
"RSL24D1" 238.25857814083 -0.373527750851713 0.0902661137820062 -4.1380728071864 3.50235242446926e-05 0.00171374281246851 0.00179391133814788
"H1-2" 176.219618436279 -0.565677851162343 0.137005252618051 -4.12887710764902 3.64539168023014e-05 0.00176751786604613 0.00185020197733862
"PNRC2" 327.781068513427 -0.270664358195249 0.0655497317413402 -4.12914516970555 3.64114460358673e-05 0.00176751786604613 0.00185020197733862
"IPO5" 460.807145944343 -0.280465488321753 0.0681050766623043 -4.11812895700019 3.819609476629e-05 0.00184360969625346 0.0019298533672416
"LUC7L3" 567.305582752518 -0.308345943015026 0.0749334966764297 -4.11492799203665 3.87300302355892e-05 0.0018609605068605 0.00194801584509274
"HMGCR" 420.710971732706 -0.290280007966489 0.0706918131998243 -4.10627475554993 4.02091173865629e-05 0.00191477971054673 0.00200435269972483
"NCAM1" 74.1137337277478 0.465998102580809 0.113465930269725 4.10694295171304 4.00930201749973e-05 0.00191477971054673 0.00200435269972483
"AGGF1" 139.013343842959 -0.361423845057512 0.0880861179364035 -4.10307382734761 4.07697082174601e-05 0.00192552172092259 0.00201559721907019
"IQGAP3" 45.1104922162876 0.586639553412168 0.142980766692411 4.10292633745756 4.07957165959038e-05 0.00192552172092259 0.00201559721907019
"MYOZ3" 12.98977987029 -1.26836907492358 0.309716326203249 -4.09526062275201 4.21693738195665e-05 0.00198158903318642 0.00207428734832282
"HDAC9" 182.866904690733 -0.358364112714883 0.0876931205733117 -4.08657042162492 4.37796643539787e-05 0.00204823543712233 0.00214405145691459
"EIF4G2" 1195.70690469915 -0.425275991486014 0.104118032270491 -4.08455655770731 4.41610696454029e-05 0.00205705733584067 0.00215328604218589
"NQO1" 410.117068261832 -0.347582488157788 0.0851713730505881 -4.08097786507844 4.48466262444879e-05 0.00207990853108675 0.00217720621150414
"G2E3" 91.3017142944293 -0.435792184120324 0.107086077779968 -4.06955033889426 4.71039617122472e-05 0.00217514268218416 0.00227689539601278
"STYXL1" 38.5051453056976 0.671467085264652 0.165614205353247 4.05440513893387 5.02620413335235e-05 0.00231097066769265 0.0024190773859057
"GRK6" 41.4489501421736 0.674166829037137 0.166525189581581 4.0484375410776 5.15606894829249e-05 0.00235058353685952 0.00246054333669948
"LMBR1" 42.401428861908 0.593333148560425 0.146559149017131 4.04842108145068 5.15643149550133e-05 0.00235058353685952 0.00246054333669948
"DDX54" 166.655248347263 -0.389109631858779 0.096180883870318 -4.04560257923415 5.21887064284872e-05 0.00236633846753465 0.00247703527969362
"GYG2" 77.5333223430562 0.488854116366083 0.120857998687871 4.04486357273385 5.23536025441246e-05 0.00236633846753465 0.00247703527969362
"YME1L1" 295.463420241505 -0.295988506061795 0.0732136388305203 -4.04280555904301 5.28154174648982e-05 0.00237713948564586 0.00248834156714368
"PSMA1" 382.106913147294 -0.268104588600552 0.066363214640235 -4.03995782986083 5.34608129503333e-05 0.00239607769639162 0.00250816570337572
"PHF10" 204.17910419958 -0.311038007967083 0.0770170487468581 -4.03856046197527 5.37802319159017e-05 0.00240030850981976 0.00251259443335966
"LIMK1" 52.7142262210533 0.566999772312522 0.140569513863746 4.03358990671415 5.49311497904491e-05 0.00244146072839467 0.00255567174400064
"AHCTF1" 191.552022151038 -0.351421340939808 0.0871559358276719 -4.03209876186347 5.52809450771564e-05 0.00244681261882999 0.00256127399473663
"EPM2A-DT" 26.9331123922149 -0.882233241858383 0.218929854568173 -4.02975301654742 5.58354879504323e-05 0.00245918479063912 0.00257422493412172
"NBPF14" 87.6001601557405 -0.695309681421243 0.172618862897171 -4.02800522348152 5.62520942079258e-05 0.00245918479063912 0.00257422493412172
"PPIG" 446.667554131902 -0.294390649543857 0.0730765680712367 -4.02852319579209 5.61283236377123e-05 0.00245918479063912 0.00257422493412172
"UBE2H" 234.549549768698 -0.279913561393365 0.0695355314783994 -4.02547525620507 5.68603595179002e-05 0.00247563042847935 0.00259143989541581
"UBE2D3" 581.505120173423 -0.387111998634991 0.0962491924601179 -4.02197658744405 5.77117955282802e-05 0.00250248667845595 0.00261955247507633
"AKAP9" 307.714080973623 -0.362382897168108 0.0901734359198603 -4.0187322737726 5.85121100526867e-05 0.00250902253366019 0.00262639407620228
"KPNA4" 204.093278844056 -0.301891482090469 0.075123813889117 -4.01858567159625 5.85485212594504e-05 0.00250902253366019 0.00262639407620228
"NPM1" 1658.01616462884 -0.483666616653431 0.120359790996207 -4.01850661795079 5.8568164514989e-05 0.00250902253366019 0.00262639407620228
"SLTM" 305.044084538934 -0.280705895578706 0.0699148114233337 -4.01497035984313 5.94532658870853e-05 0.00253675194887016 0.00265542066758078
"POLR3H" 62.7706725311217 0.50421770508749 0.125616665240136 4.01393958455749 5.97136366785791e-05 0.00253771060737212 0.00265642417192436
"ANP32B" 610.004530136097 -0.348196455670811 0.086776286750613 -4.01257611623203 6.00597038112481e-05 0.00254228912918485 0.00266121687601745
"RIT1" 132.508218096214 -0.366070483057454 0.0913401327056611 -4.00777262101312 6.1294088990755e-05 0.00258428477179598 0.00270517706589237
"NMT2" 85.5949069648181 0.411744190777911 0.102826739930779 4.00425211433419 6.22139884250712e-05 0.00261274257689069 0.0027349661210801
"PNN" 559.37890609179 -0.307421528777027 0.0768568423599217 -3.9999240059508 6.33628273595858e-05 0.00265055403703805 0.0027745463933221
"CSNK1A1" 382.284635953044 -0.295089333595955 0.0738980395140644 -3.99319569959353 6.51887223927567e-05 0.00271628164751381 0.00284334872749032
"SHLD2" 48.168046653153 0.540713154968768 0.135439998623343 3.99227082445921 6.54435694899651e-05 0.00271629010019244 0.00284335757558346
"C11orf58" 581.47586654674 -0.252381580929746 0.0632518857239741 -3.99010366317168 6.6044423785265e-05 0.0027306041415404 0.00285834122475298
"MARCKS" 910.035268976453 -0.361719384500293 0.0908283349512789 -3.98245090251101 6.82082183580206e-05 0.0028091778580116 0.00294059060303343
"PARK7" 660.160976193029 -0.223698955657129 0.0561989319809411 -3.98048410836336 6.87750626970567e-05 0.00282162920688271 0.00295362442336667
"PHF3" 212.482326127978 -0.336931748870156 0.0849027791884525 -3.96844192958976 7.23440809812783e-05 0.00295668318707776 0.00309499620014158
"B3GALT2" 13.1842501908075 1.06610363364921 0.268792029959077 3.96627695326949 7.30040289780243e-05 0.00297226708820071 0.00311130911285733
"MARCHF7" 174.050200019888 -0.334855751692294 0.0845698082210316 -3.95951887246942 7.51009098031961e-05 0.0030460129462764 0.00318850478654938
"LSM5" 316.926839008626 -0.409469129209368 0.103533549032409 -3.95494149515914 7.65533827074345e-05 0.00309316262628865 0.00323786011860308
"BRI3" 459.962653191159 -0.310973031017344 0.0786472150368844 -3.95402470222883 7.6847470337597e-05 0.00309332817392886 0.00323803341052682
"RIF1" 268.604670931121 -0.374719827471214 0.0948085280320705 -3.95238524686787 7.73760376424052e-05 0.00310289546440427 0.00324804825682367
"CALM2" 1822.33219272442 -0.44878134921177 0.113650250466975 -3.94879331429347 7.85461319217137e-05 0.00313802093336674 0.00328481688778223
"CHD1" 314.099902700208 -0.353134264365765 0.0894908583433179 -3.94603729255808 7.94552438964914e-05 0.00315074009904786 0.00329813105333912
"TRIOBP" 119.812489718446 0.386558528842451 0.0979407154818964 3.9468624150893 7.91820278084438e-05 0.00315074009904786 0.00329813105333912
"FERMT2" 251.753510285423 -0.267744244203837 0.067888475510884 -3.94388358537984 8.0172588406649e-05 0.00316741111308787 0.00331558193388386
"DNAJA1" 808.737317778248 -0.386570767199352 0.0980597616477239 -3.94219566419194 8.07390662093205e-05 0.00317802073525765 0.0033266878719309
"GGPS1" 70.7918126379539 0.522572125193882 0.132629549009854 3.94008823143216 8.14516464137263e-05 0.00319428203049713 0.00334370986711643
"CRELD2" 68.3037887035703 0.462134745991826 0.117382824605456 3.93698777947404 8.25108071354078e-05 0.0032121999259613 0.00336246595793417
"PAPOLA" 384.165109220788 -0.302768943245405 0.0768919883774665 -3.93758764253952 8.23048746675475e-05 0.0032121999259613 0.00336246595793417
"VPS37B" 51.0110545575436 0.570314718391476 0.144918414325957 3.93541925671847 8.30515835326071e-05 0.00322149542379026 0.00337219629718215
"HMGA2" 428.631001448707 -0.244372829589721 0.0621416977399681 -3.93250970728704 8.40635839610811e-05 0.00324431200036791 0.00339608022837799
"PDIA6" 611.649003853021 -0.310335607866643 0.0789259830415872 -3.93198280093797 8.42480945066008e-05 0.00324431200036791 0.00339608022837799
"PRR14L" 156.803604301884 -0.390471976083211 0.0993868353411441 -3.92880983424938 8.53673115747595e-05 0.00327558673585597 0.00342881798936606
"SYVN1" 104.180658068834 0.687825369182809 0.175141810362349 3.92724825534106 8.59232802833641e-05 0.00328510261929263 0.00343877902381378
"KCNJ6" 22.5874342739124 0.85461065797909 0.217727491970963 3.92513894429586 8.6679691496705e-05 0.00330218667569769 0.00345666226875789
"LINC02895" 90.7854981469574 -0.525626162179224 0.134082779995093 -3.92016157629235 8.84896202528204e-05 0.00335914156312041 0.0035162814937473
"HNRNPA2B1" 1309.56825402619 -0.401266862115841 0.102474625302328 -3.91576803459389 9.01168630171163e-05 0.00340384352322377 0.00356307460207336
"UBA52" 935.655022329605 -0.303160262196781 0.0774303533286853 -3.91526383600358 9.03054014317358e-05 0.00340384352322377 0.00356307460207336
"CRABP1" 795.841308734577 -0.245092474875696 0.0626991799723322 -3.90902201566033 9.26705193333192e-05 0.00346847870080181 0.00363073339956436
"YY1" 233.641724520422 -0.274276627235194 0.070151954225567 -3.90975034499086 9.23915596097057e-05 0.00346847870080181 0.00363073339956436
"CCDC88A" 322.677957535643 -0.298343424797156 0.0765410209924955 -3.89782395019799 9.70609347675957e-05 0.00361703559323219 0.00378623975194812
"COPB1" 240.348393471215 -0.282278737300165 0.072431469226052 -3.89718364567753 9.73178227484426e-05 0.00361703559323219 0.00378623975194812
"MKI67" 468.286881792578 -0.366792536100004 0.0942521233777067 -3.89161032086372 9.95810915025297e-05 0.00367863282738318 0.0038507184916622
"RTF1" 240.881346208669 -0.321967721562782 0.0827381388349675 -3.89140638279271 9.96648436405494e-05 0.00367863282738318 0.0038507184916622
"PNKP" 36.1841597334386 0.66817330551483 0.172782139291769 3.86714337635626 0.00011011769207605 0.00405043248750079 0.0042399108611075
"MRPL51" 556.34771094135 -0.365587537865484 0.0947486116858923 -3.8585002076597 0.000114084970892908 0.00418193946568606 0.00437756970787014
"C1QBP" 455.195998247554 -0.294809623834326 0.0765271731562051 -3.85235219955883 0.000116988591080223 0.00426268834750175 0.00446209600526899
"NCOR2" 59.5243959994503 0.51346786245538 0.133293969428029 3.85214623481239 0.000117087061574764 0.00426268834750175 0.00446209600526899
"HNRNPH1" 579.692157782981 -0.252958998435698 0.0657148426175674 -3.84934344144766 0.000118434852766908 0.00428252398123596 0.00448285954574676
"IPO4" 70.2611901864439 0.466277324425003 0.121123298707486 3.84960886469141 0.000118306593166462 0.00428252398123596 0.00448285954574676
"EIF2AK1" 149.574409804279 -0.341123823051338 0.0886979654704081 -3.84590358123993 0.000120108990460489 0.00430558251285236 0.0045069967505868
"HNRNPD" 878.137589552811 -0.351451432628455 0.0913917752176122 -3.84554771796057 0.000120283452594919 0.00430558251285236 0.0045069967505868
"MT-ND2" 982.167496255112 -0.360012469240516 0.0935823135958089 -3.84701398594872 0.000119566146518759 0.00430558251285236 0.0045069967505868
"ANXA5" 351.434660731251 -0.23716011715837 0.0616952277722547 -3.8440593498388 0.000121015718473272 0.00431730658513175 0.00451926927248346
"PDXP" 34.1750274436154 -7.93511849231921 2.06812161195324 -3.83687228374586 0.000124611235170062 0.00443076015186351 0.00463803017302971
"ARID4B" 444.120323010781 -0.224325696101394 0.0585666386930777 -3.83026414196293 0.000128005776727115 0.00453633760913 0.00474854652137862
"NR2F1" 479.415554351387 -0.275173696330409 0.0718582331459121 -3.82939691505709 0.000128457678153303 0.00453727832073271 0.0047495312392708
"ADAM9" 314.546813755701 -0.391006635863649 0.102202921925869 -3.82578725241591 0.000130354832543667 0.00456293217492808 0.00477638517533016
"G3BP1" 295.484891851511 -0.282407317135684 0.0738364472233654 -3.82476849517642 0.000130895026298677 0.00456293217492808 0.00477638517533016
"PRDX1" 859.804665769204 -0.318237427026875 0.0831742742955179 -3.82615213324469 0.000130161866784304 0.00456293217492808 0.00477638517533016
"SEPTIN11" 711.591860672115 -0.275541606428806 0.072029332023444 -3.82540832586262 0.000130555511656998 0.00456293217492808 0.00477638517533016
"FKBP3" 618.478401188436 -0.320155957257797 0.0837901815639031 -3.82092449595217 0.000132952354051354 0.0046195529663381 0.00483565467536618
"OBSL1" 74.5419834331304 0.442388007581237 0.115899367473685 3.81700105206944 0.000135083594358933 0.00466670632871167 0.00488501386204129
"UACA" 293.076676136714 -0.300579648116894 0.0787513935193593 -3.81681688011024 0.000135184424446602 0.00466670632871167 0.00488501386204129
"DENND1A" 33.5622429806917 0.621610536372277 0.163493659321055 3.80204675186583 0.000143505638308056 0.00492210496409015 0.00515235999147188
"RPS16" 1617.14701076699 -0.486666338844632 0.127975312768233 -3.80281421719202 0.000143061640883163 0.00492210496409015 0.00515235999147188
"CKAP2" 403.687528101713 -0.219229431778512 0.0577971725517575 -3.79308229277465 0.000148788819872498 0.00507070396670907 0.00530791042394988
"SLC38A1" 279.526044621088 -0.252517778715003 0.0665664592924945 -3.79346868376211 0.000148557374396169 0.00507070396670907 0.00530791042394988
"HDAC2" 487.448561250603 -0.297826349811015 0.0785530650081533 -3.79140329890504 0.000149798473686459 0.00507732858354212 0.00531484493895486
"SRSF10" 291.708561149973 -0.240743324270114 0.0635009490158293 -3.7911767934382 0.000149935174258533 0.00507732858354212 0.00531484493895486
"EFNB2" 412.115518504362 -0.333037178200725 0.0878956676476025 -3.78900561442871 0.000151251495920075 0.00509506426078444 0.00533341028742094
"OSBPL8" 260.818166827545 -0.349864409324584 0.0923432462822041 -3.78873846664852 0.000151414209306147 0.00509506426078444 0.00533341028742094
"NT5DC1" 48.497976279897 0.517437315662975 0.136632295202202 3.7870791447748 0.000152428559197938 0.00511306742441637 0.00535225563523326
"CDC42" 406.573385848734 -0.260955772604604 0.068944493887461 -3.785012520805 0.000153700839900422 0.00513958263077681 0.0053800112173295
"SNRPG" 971.768681360704 -0.423471500744854 0.112010135049205 -3.78065342532467 0.000156417291284567 0.00521407264416397 0.00545798585776086
"HAUS6" 130.476173119205 -0.353112431013676 0.0934639067543953 -3.77806196290923 0.000158053558744395 0.00525220346145317 0.0054979004266041
"NBN" 108.138247065633 -0.434558710445423 0.115098500878782 -3.77553753634973 0.000159662977682385 0.00528920802154659 0.00553663605217861
"RPUSD1" 27.9870688129442 0.728630853838252 0.193135642573328 3.77263794569463 0.0001615306053546 0.00533451073472916 0.00558405801668565
"TOP1" 346.331646042991 -0.267452897436479 0.070915653579979 -3.7714225835181 0.000162319518301233 0.00534401944975078 0.00559401154738138
"TAOK1" 247.271242816089 -0.371590491762644 0.0985654535213249 -3.76998713532272 0.000163255962470246 0.00535831185129266 0.00560897254443928
"PPP1R12A" 279.562261584334 -0.272519332101336 0.0723066200827357 -3.76894026839465 0.000163942110460827 0.00536432666345288 0.00561526872823802
"RSRC2" 337.976610422121 -0.248251792001235 0.0659258517505677 -3.76562130650207 0.00016613543789418 0.00541947007956337 0.00567299174167099
"HSPH1" 503.181631341236 -0.274493270507942 0.0729167416017332 -3.76447526971526 0.000166899183944026 0.00542778535100891 0.00568169599975303
"UBE2L3" 408.674646568606 -0.229498594991151 0.0610266992304519 -3.76062605195978 0.000169488641091778 0.00549524417789056 0.00575231053626381
"MTPN" 271.238779840182 -0.242027529411677 0.0644948553922646 -3.75266411467457 0.000174965215333883 0.00564796965855992 0.00591218048256118
"TNKS2" 72.0847619959958 -0.465992207348711 0.124190240973918 -3.75224497266718 0.000175258081652136 0.00564796965855992 0.00591218048256118
"GALNT18" 43.5495808159523 0.557215984163417 0.14866016607538 3.74825347551995 0.000178070245846639 0.00572131118206655 0.00598895290699871
"SEC11A" 420.944975707284 -0.243049368427513 0.0648742253775154 -3.74647045129499 0.000179340117375619 0.00574480790404124 0.00601354880064913
"ARL4C" 576.958523525596 -0.282051258785975 0.0753848574778358 -3.74148427446324 0.000182936626237744 0.00578554184645189 0.00605618826825554
"CAPN1" 15.2130926436974 0.932905735832647 0.249282068194311 3.74237000916353 0.000182292836322403 0.00578554184645189 0.00605618826825554
"KMT2A" 337.775438684528 -0.324920115417062 0.0868495683891097 -3.74118284573772 0.000183156204597353 0.00578554184645189 0.00605618826825554
"MICOS10" 635.27420006467 -0.403067563407369 0.107754105014742 -3.74062374099089 0.000183564145455577 0.00578554184645189 0.00605618826825554
"TCERG1" 300.248470563866 -0.284357483584735 0.0760271280365568 -3.74021077644817 0.000183866005994862 0.00578554184645189 0.00605618826825554
"ZFAND5" 210.072802226514 -0.321565015879527 0.0859617446914444 -3.74079210506685 0.000183441211801464 0.00578554184645189 0.00605618826825554
"PFN1" 1257.7053372382 -0.325381345614004 0.0870634434352459 -3.73729010449729 0.000186014258710009 0.00583592381664609 0.00610892709634106
"ITGB1" 588.398202206858 -0.208267269899741 0.055758655073681 -3.73515590762602 0.000187598927806332 0.00586838053639337 0.00614290213456159
"TMEM168" 37.5234026382734 0.637717513669518 0.170789283572981 3.73394337354318 0.000188504893955538 0.00587947866615123 0.00615451943247818
"CORO1A" 20.9310054062065 0.805187760136715 0.216003250696549 3.72766501217094 0.000193262022313495 0.00601027986011095 0.00629143947857867
"TMEM203" 88.1403599165814 -0.49913482698883 0.133980720215277 -3.72542277864182 0.000194988139359977 0.00604633279811882 0.00632917896538809
"PPP1CB" 415.870585863127 -0.279662243201272 0.0750953652056525 -3.72409458873265 0.000196017428379392 0.00606063161890716 0.00634414668198345
"DICER1" 301.618738730003 -0.345798213048208 0.0929431548812308 -3.72053448680641 0.000198801590939791 0.00612894962588078 0.00641566059084886
"C11orf24" 80.3081122427576 0.464641024011404 0.124971460016244 3.71797708013501 0.000200824485341731 0.00617347200328601 0.00646226571563622
"ZNF706" 289.341010191702 -0.279906731495461 0.0753781248884345 -3.71336819415108 0.000204519002469695 0.00626897758432252 0.00656223902751901
"MDM2" 355.498666080455 -0.285468467676322 0.0769080656637933 -3.71181442690626 0.00020577883721185 0.00628952107890775 0.00658374354242842
"RPS11" 1724.97903998523 -0.501114413268169 0.13513136417759 -3.70835014001342 0.000208614063753541 0.00635796062302579 0.00665538467392011
"MAP1B" 1462.73801629058 -0.446831915803055 0.120553680986575 -3.70649748847417 0.000210145319207746 0.00638638210823085 0.00668513571018146
"VAPA" 242.784173677746 -0.25086654260685 0.0676968189926668 -3.70573604993205 0.000210777719737637 0.00638740322852664 0.00668620459826834
"FZD3" 235.048958495696 -0.321253560725907 0.0867464530397521 -3.70336249458742 0.000212760526175996 0.00642636956614359 0.00672699377290328
"MT-ND1" 1546.77703987366 -0.294733310680175 0.0795983230898095 -3.70275778734223 0.000213268475336536 0.00642636956614359 0.00672699377290328
"ICE1" 142.299823436441 -0.362664569230439 0.0980325482634268 -3.69943019593768 0.000216084060624945 0.00649286950615855 0.00679660456602292
"KIF1B" 306.750944090317 -0.268758981965891 0.0727509049597979 -3.69423558530863 0.00022054925670275 0.00658991294467294 0.00689818767603055
"PTPN13" 207.47376702823 -0.376293019091411 0.101853751218511 -3.69444438314436 0.000220368119190231 0.00658991294467294 0.00689818767603055
"VARS1" 119.55301685736 0.474011088154079 0.128354514139136 3.69298338537789 0.000221638508663648 0.00660396081540541 0.00691289270317959
"CIB1" 46.7192919151024 0.561943658491348 0.152738223638662 3.67912919964786 0.000234031690842081 0.00688891945126196 0.0072111816436478
"GSPT1" 283.141435551695 -0.236132285559592 0.0641754296426418 -3.67948117954933 0.000233708935452732 0.00688891945126196 0.0072111816436478
"LLPH" 161.776436105353 -0.33522337469601 0.0911256447925776 -3.67869413115324 0.000234431214100318 0.00688891945126196 0.0072111816436478
"SNRPF" 695.159755831357 -0.346197905535733 0.0940571318387041 -3.68071935394988 0.000232576881343781 0.00688891945126196 0.0072111816436478
"STK25" 196.137648164803 0.356663609928958 0.0968876212273085 3.68120927535405 0.00023213037219613 0.00688891945126196 0.0072111816436478
"MACROH2A1" 360.853776582263 -0.229017459628587 0.0622669808456323 -3.67799203555975 0.000235077298297886 0.00688892731028448 0.00721118987031372
"FOXC2" 62.2719575090307 0.499430778928318 0.135930103346514 3.67417346586699 0.00023862058683273 0.00694145950058628 0.00726617950534792
"SPAG9" 215.820522133975 -0.284561960234964 0.0774537897108697 -3.67395786955315 0.000238822127750554 0.00694145950058628 0.00726617950534792
"TNNT2" 33.332135201139 0.702148995497979 0.191054422446018 3.67512558206481 0.000237732449024421 0.00694145950058628 0.00726617950534792
"GLOD4" 185.778425433792 -0.327340700429304 0.0892664684906911 -3.66700627866152 0.00024540677161052 0.00711346204556905 0.00744622829294311
"MIB1" 116.55520837799 -0.389730705740609 0.10643081788767 -3.66182195604228 0.000250427884614906 0.00722348870282591 0.00756140197391525
"ZNF608" 206.689149824191 -0.329051339598481 0.0898632433474636 -3.66169000072896 0.000250556934475071 0.00722348870282591 0.00756140197391525
"ARGLU1" 379.179122916321 -0.227413044141814 0.0622682902461275 -3.65214852122837 0.000260055399197857 0.00747711844540037 0.00782689646211124
"PCNA" 444.955957329955 -0.32336352651178 0.0885751496268719 -3.65072515117353 0.00026150095924297 0.00749846971033538 0.00784924653469624
"PSMA4" 633.270340512962 -0.328671240209131 0.0900567964208224 -3.64959951132725 0.000262649478696203 0.00751121176743269 0.00786258466252494
"COL5A1" 52.966781785331 0.51452063041342 0.141054283600017 3.64767816532554 0.000264620810026948 0.00754735342395042 0.00790041701807728
"LOXL1" 46.969783205616 0.57471076203773 0.157683158608358 3.64471873286832 0.000267684390620304 0.00759412073070953 0.00794937208953807
"RPL36A" 1567.59200808134 -0.50253717642843 0.13787274694046 -3.64493482272787 0.000267459575771838 0.00759412073070953 0.00794937208953807
"SCRN1" 314.801158715209 -0.225919916473228 0.0620120761438234 -3.6431600185302 0.000269311295595574 0.00762000952285937 0.00797647195389968
"MT-CYB" 1744.66771247447 -0.35971673304692 0.0988773078451544 -3.63801099449684 0.000274751699125757 0.00775337665231337 0.00811607796941323
"FZD7" 63.2300679309996 -0.496653996472446 0.136654064688208 -3.63438875825333 0.00027864044776544 0.00780739593715648 0.00817262426495635
"POU3F2" 242.7664847713 -0.240832028766724 0.0662685276617514 -3.63418408804828 0.000278861709201896 0.00780739593715648 0.00817262426495635
"TRIP11" 184.053001357534 -0.335586640264492 0.0923369427254825 -3.63437027866723 0.000278660418608304 0.00780739593715648 0.00817262426495635
"RPS29" 1538.5987894504 -0.453181639339256 0.12475680858096 -3.63252029683948 0.000280666491755344 0.00783735462710539 0.00820398441607375
"KIAA0319L" 87.5483391888223 0.412473368864505 0.113657117762832 3.62910284004572 0.000284407930314311 0.00792109502000718 0.00829164216681357
"ERCC2" 39.067481842902 0.576340229148802 0.15887121648745 3.62771962027703 0.000285935525639096 0.00794290169789645 0.00831446895647434
"EIF5" 703.848218357508 -0.354352361806126 0.097709707031336 -3.62658299336097 0.000287196539829531 0.00795720906587431 0.00832944562009492
"BAZ1B" 404.856373915141 -0.274221508662911 0.0756823635003034 -3.62332115409969 0.000290844330785209 0.00803385690033583 0.0084096790240133
"MZT2B" 324.561056024114 -0.283282351970175 0.0782094481963111 -3.62209884487507 0.000292222412799316 0.00803385690033583 0.0084096790240133
"SDK2" 37.5007466949451 0.542275346661486 0.149692696690769 3.62259053814566 0.000291667323719695 0.00803385690033583 0.0084096790240133
"ERH" 362.419907621736 -0.29046475199355 0.0802343328638829 -3.6202052366575 0.000294369428439951 0.00807207890274795 0.00844968904360024
"HSPA4" 462.084294942304 -0.286175349913846 0.0790710409081643 -3.61921819451219 0.00029549440862881 0.00808215091498338 0.00846023222243408
"NDUFC2-KCTD14" 35.3405709702604 0.870516933078649 0.240669823891434 3.6170589191578 0.00029796949587983 0.00812900412416918 0.00850927721481888
"LAMTOR5" 358.063246201299 -0.260417316697703 0.0720732254683069 -3.61323244527495 0.000302403379481893 0.00822892053299325 0.00861386769207862
"RHOG" 35.0667708708253 0.618384701529376 0.171206806396869 3.61191657354976 0.000303942354862334 0.00823701292065086 0.00862233863991633
"SERPINE1" 364.399841196948 -0.223672367853733 0.0619306542576713 -3.61165840301173 0.000304245157095382 0.00823701292065086 0.00862233863991633
"MACF1" 478.089553258595 -0.379582338576539 0.105134248942565 -3.61045370461441 0.000305661858174956 0.00825441782570191 0.00864055774273812
"YES1" 187.226657473257 -0.290861096267896 0.0805794292663012 -3.60961971208123 0.000306646232470658 0.00826008929738512 0.00864649452466507
"ATF7IP" 153.783580030307 -0.384431768490831 0.10665031794771 -3.60460030395143 0.000312633692306274 0.00840016019101013 0.00879311790501727
"B2M" 872.721060313865 -0.445308677127338 0.123622483646854 -3.60216575489156 0.000315577028818548 0.00843113248326431 0.00882553907454103
"NIN" 246.262366406875 -0.287096268253352 0.0797115861404482 -3.60168806260487 0.00031615758819778 0.00843113248326431 0.00882553907454103
"SBNO1" 193.090796981083 -0.348414480568988 0.0967180121191337 -3.60237429342348 0.000315323896306635 0.00843113248326431 0.00882553907454103
"ANKRD12" 182.362466429396 -0.39359020293856 0.109350041581972 -3.59936034083272 0.000319000899637326 0.00848574213573904 0.00888270335498848
"CHML" 167.049636258019 -0.37204340138714 0.103469957525978 -3.59566593321284 0.000323562805800215 0.00856771932839973 0.00896851542335348
"ENTREP2" 14.6024419599333 0.94245841390357 0.262210951938651 3.59427555155696 0.00032529542776806 0.00856771932839973 0.00896851542335348
"NDUFA13" 622.365055739607 -0.285168986905711 0.0793260392536751 -3.59489758455954 0.000324519211660112 0.00856771932839973 0.00896851542335348
"SMOC2" 33.4214429096239 0.593778376228841 0.165176440758428 3.59481275599857 0.000324624964468263 0.00856771932839973 0.00896851542335348
"RPL6" 1300.52986736049 -0.44753016805672 0.12466754549534 -3.58978887631543 0.00033094589446839 0.00869507353767072 0.00910182723555183
"RPL14" 1193.77391079305 -0.398059477827533 0.110966948750613 -3.58718953985236 0.000334261353475482 0.00876060407253799 0.00917042327495634
"BABAM2" 34.2326489445275 0.595154765276736 0.166049098543196 3.58420955306731 0.000338100563262875 0.00883950663805168 0.0092530168857678
"CBX1" 527.510380221591 -0.274567508593544 0.0766384700575234 -3.58263295688782 0.000340148390637222 0.0088592312173933 0.00927366417675201
"RBM39" 486.248002211768 -0.224360802716505 0.0626294891484374 -3.58235083452062 0.000340516058791718 0.0088592312173933 0.00927366417675201
"IGFL4" 33.1887347093427 -0.723997752527346 0.202276770090323 -3.57924319339319 0.000344590684999595 0.00894342782698462 0.0093617994859014
"COL1A2" 508.308675075649 -0.324338812429844 0.090771252404317 -3.57314462276185 0.000352719825371771 0.00913219023602107 0.0095593921604398
"TENM2" 35.95058911508 0.592212523627936 0.165875117803621 3.57023121652914 0.00035666626459559 0.00921200737152824 0.00964294312463525
"H2AZ2" 590.651351202058 -0.218154512605449 0.0611516001570882 -3.56743751668063 0.00036048930186279 0.0092882593791555 0.00972276218502395
"COX6C" 785.027495591576 -0.274529144693584 0.0770070366095225 -3.56498778268317 0.000363873137842462 0.0093167821802342 0.009752619276694
"IFITM3" 1015.66394691487 -0.323983309910928 0.0908855284093197 -3.56474034514944 0.000364216571590668 0.0093167821802342 0.009752619276694
"TEAD1" 233.676091591204 -0.28392750806874 0.0796443156347871 -3.56494378545109 0.000363934182160846 0.0093167821802342 0.009752619276694
"APLP2" 454.422004666307 -0.225406271606285 0.0632464406035512 -3.56393608012193 0.000365334955121631 0.00932303341215894 0.00975916293992376
"MIER1" 126.44375359598 -0.328822501443122 0.0922961935515857 -3.56268756911777 0.000367077454925199 0.00934396985920365 0.00978107878952546
"NOL7" 337.77537306053 -0.281875288856756 0.0791457556706314 -3.56147068744649 0.00036878328590276 0.00934396985920365 0.00978107878952546
"SLC25A6" 477.418707557537 -0.338683947910385 0.0950951605795986 -3.5615266417989 0.000368704686525111 0.00934396985920365 0.00978107878952546
"HSBP1" 680.713358963717 -0.298363737646711 0.0837965758758749 -3.56057195091917 0.000370047894343306 0.0093537935757347 0.00979136205743449
"RPL29" 1162.45004831246 -0.333555951660519 0.0937102525701395 -3.55943925570857 0.000371647479850199 0.0093720181266243 0.00981043914895348
"LINC00632" 83.365632855574 -0.456139133795421 0.128196217500178 -3.55813254626476 0.000373500836339834 0.00939654108782314 0.00983610928908157
"GRINA" 62.1506598745535 0.599834016741844 0.168873524839304 3.55197191100637 0.00038235567504129 0.00959667761333046 0.0100456081588495
"CEBPZ" 297.783626282188 -0.27228631539838 0.0767188280916374 -3.54914591595619 0.000386482853626284 0.00967749436533232 0.0101302055013875
"ELAPOR2" 63.9735520354145 0.416309783012275 0.117555703251474 3.54138311879017 0.000398035164052463 0.00994342176802722 0.0104085729316389
"CCT6A" 758.343157422384 -0.343363371100295 0.0970223511785717 -3.53901309264633 0.000401625932737327 0.00998894404693615 0.0104562247331104
"SELENOH" 562.730619650218 -0.362219242484078 0.102370117886628 -3.53832983649806 0.000402666723557002 0.00998894404693615 0.0104562247331104
"TMEM14C" 409.154803738406 -0.285239643276621 0.0806074020525682 -3.53862841393401 0.000402211596773378 0.00998894404693615 0.0104562247331104
"CNBP" 508.658172321491 -0.313460104959864 0.0889107915147739 -3.52555746742821 0.000422592478455981 0.0104589187185382 0.0109481847202772
"CDV3" 550.67104817055 -0.245565471843434 0.0697084198119677 -3.5227519502784 0.000427090881049887 0.0105457833985165 0.0110391129115811
"ARMCX1" 101.863840321979 -0.380794538771267 0.108152512051264 -3.52090332021852 0.000430079392619007 0.0105950505336419 0.0110906847528495
"HNRNPC" 827.307629288714 -0.336090609599906 0.0954974015446939 -3.51936915731274 0.000432574346807655 0.0106319598096711 0.0111293206369914
"PBRM1" 222.4381447546 -0.302409464011217 0.0859880933956267 -3.51687602398447 0.000436657681069212 0.0107076493884259 0.0112085509582042
"PHLPP1" 63.5018002181408 0.424893168223945 0.120902113285603 3.51435683527081 0.000440820216639444 0.0107849294745251 0.0112894461903579
"MCL1" 354.72642989528 -0.303328880537828 0.0863375215457013 -3.51329149953958 0.000442591623935656 0.0108034893650381 0.0113088743086168
"SUGT1" 271.002860148481 -0.253788712914083 0.0723238875538858 -3.50905795439985 0.00044969690373274 0.0109518650048337 0.0114641909294059
"CDK5RAP1" 59.4029798043906 0.465266893528397 0.132708512710599 3.50593103656445 0.000455013097103043 0.0110560927261917 0.0115732944014865
"PGAM1" 670.488835713245 -0.324697639911747 0.0926551766435724 -3.50436588298568 0.00045769604504508 0.0110690041411311 0.0115868098096813
"RPL18" 1396.13674282609 -0.370506754345604 0.105762219153594 -3.50320518338909 0.000459695212760953 0.0110690041411311 0.0115868098096813
"TMEM132A" 83.6261879976093 0.383747818541715 0.109520494620084 3.50389048070773 0.000458513886274503 0.0110690041411311 0.0115868098096813
"TSC22D1" 219.830768541874 -0.252424837291915 0.0720532177252134 -3.5033110978413 0.000459512450379827 0.0110690041411311 0.0115868098096813
"MOB1A" 187.457230966226 -0.282368229619616 0.0806800353364617 -3.49985257743194 0.000465515530711853 0.0111662447299281 0.0116885992926199
"SNHG5" 470.056580029714 -0.305890298031997 0.0874053655261331 -3.49967414689823 0.00046582721522621 0.0111662447299281 0.0116885992926199
"SDCBP" 354.440103371077 -0.270504164555652 0.077319872308875 -3.49850764723266 0.000467869672311446 0.0111900578353054 0.0117135263700215
"PTPRS" 134.531885845815 0.294685975768605 0.0842591086626304 3.49737827097737 0.000469855086486383 0.011212403148882 0.011736916992633
"NPC2" 333.702803172107 -0.244004615497064 0.0698085987866715 -3.49533753345658 0.000473462596748057 0.0112732712489097 0.0118006324894839
"ACP1" 345.168170660891 -0.224444818728156 0.0642393135155194 -3.49388569779678 0.000476044788274102 0.0113095094799997 0.0118385659373466
"TAF1D" 463.970237721766 -0.275917209403237 0.0789862555258182 -3.49323065850422 0.000477214116827499 0.0113120955204421 0.011841272952213
"NEDD4" 115.294034303934 -0.397693308555198 0.113948335470551 -3.49011950822204 0.000482804587706511 0.0114192384413866 0.0119534279962991
"CIRBP" 295.777840472588 -0.239180972444296 0.068553858256209 -3.48894983489325 0.000484922144472371 0.0114439480422274 0.0119792935070321
"ZC3H13" 324.848413820564 -0.263590947565038 0.0755651205666267 -3.4882621186666 0.000486171214539873 0.011448097892929 0.0119836374868702
"EXOC5" 187.256123150498 -0.284279212419815 0.0815629894689578 -3.48539471481742 0.00049141156607633 0.0115460069941326 0.0120861267550844
"UQCRB" 927.919583893211 -0.435954452432378 0.125116941769022 -3.48437586683658 0.000493286220287504 0.0115645804655095 0.0121055690895171
"ITPKB" 32.9258135213565 -0.695960039799041 0.199771677352955 -3.48377732529835 0.00049439062876426 0.0115650544671675 0.0121060652648722
"NUTF2" 314.418004475949 -0.246076147819041 0.0706963993886249 -3.48074512913079 0.000500021046998652 0.0116711696024827 0.0122171444437351
"PPA1" 393.530627423622 -0.276143554586063 0.0793839986606019 -3.47857955312488 0.00050407879228993 0.0117401931820015 0.0122893969316798
"CDH13" 91.406614015983 0.400926955208664 0.115468871385879 3.472164838858 0.000516279225076411 0.0119241480797554 0.0124819572005764
"MALT1" 220.724812794022 -0.288852335144016 0.0831898514767593 -3.47220640518528 0.000516199289754668 0.0119241480797554 0.0124819572005764
"SLC1A4" 45.9616932820648 0.515174368863313 0.148376431494378 3.47207682294768 0.000516448524688007 0.0119241480797554 0.0124819572005764
"SNHG19" 145.517551311019 -0.376187707389873 0.108312517936367 -3.47316925649243 0.000514350876292113 0.0119241480797554 0.0124819572005764
"PSMD12" 209.65258347913 -0.277536777831743 0.0801179454895441 -3.46410253203464 0.000532003691741888 0.0122567675589864 0.0128301365485743
"CCAR1" 460.178262231167 -0.251728453730038 0.0726887464784714 -3.46310076766276 0.00053398837435543 0.0122759784251064 0.0128502460949412
"ATP5MG" 767.04148491166 -0.266742579834478 0.0770725368306182 -3.46092902612893 0.000538314714307356 0.0123488237796055 0.0129264991396902
"CHPF" 37.1592553214059 0.607519061936978 0.175638933718374 3.4589088482574 0.000542368421540776 0.0124151157780589 0.0129958922637861
"NAMPT" 143.518942963348 -0.333947553057905 0.0965678364110238 -3.45816542514752 0.000543867326300026 0.0124227682433456 0.0130039027097775
"NARS1" 385.668237934471 -0.197248804524043 0.0570612857000222 -3.45678864582552 0.000546653413050739 0.0124597264038723 0.0130425897652234
"ACTR3" 409.742092234708 -0.272511892301998 0.0789162542296943 -3.45317824524239 0.000554022790951853 0.0126007699596661 0.0131902313086746
"NRIP1" 170.242707738093 -0.343207362987476 0.0994466934766627 -3.45116917404616 0.000558163581095289 0.0126410967252128 0.0132324445517695
"PCBP2" 480.407849487974 -0.259546399546611 0.0752053793525023 -3.45116801193257 0.000558165984585657 0.0126410967252128 0.0132324445517695
"OAZ1" 737.948223939399 -0.26550604637162 0.0770587545773362 -3.44550139472028 0.000570001025651364 0.0128817816538625 0.013484388670388
"TASOR2" 80.3482486565876 -0.432942015179721 0.125675792922491 -3.44491174562735 0.000571245872179122 0.012882620969418 0.0134852672489473
"L1CAM" 91.1479251287546 0.358081194462138 0.104064591096647 3.44095134270579 0.000579672763824472 0.0129541193124545 0.0135601102693229
"LRRC8C" 23.8773505457123 0.670264194938609 0.194829183192928 3.44026589833253 0.000581142940186491 0.0129541193124545 0.0135601102693229
"RLF" 62.2533838873214 -0.489204967799447 0.1422105263308 -3.44000532465153 0.000581702742164219 0.0129541193124545 0.0135601102693229
"TARS1" 339.332547992964 -0.257402594802039 0.074825582522308 -3.44003462619618 0.00058163976731398 0.0129541193124545 0.0135601102693229
"UNC93B1" 22.37809783966 0.70775275687892 0.205736020637015 3.44010132347035 0.000581496445266589 0.0129541193124545 0.0135601102693229
"ZFP36L1" 509.996255135488 -0.308767735279005 0.0897284110357049 -3.44113677836265 0.000579275627428973 0.0129541193124545 0.0135601102693229
"MED24" 54.6233682142659 0.502851068158791 0.146268662280904 3.4378592127484 0.000586332461360274 0.0130300174277709 0.0136395588823934
"MOCS1" 18.2947815326069 0.800825486701098 0.233484178997187 3.42989186736608 0.000603821830484769 0.0133771504644867 0.0140029307290202
"SFRP2" 229.484488813014 -0.266803140728033 0.0777941370420705 -3.4296047346569 0.000604461097204704 0.0133771504644867 0.0140029307290202
"BZW1" 639.619990462911 -0.358646872340036 0.104679437204091 -3.42614444554943 0.000612214713316235 0.0134793678799092 0.0141099298534795
"ENY2" 420.354875554664 -0.277247397178699 0.0809348407988965 -3.42556301392612 0.000613526598649274 0.0134793678799092 0.0141099298534795
"PSMB4" 525.841299901128 -0.251987402639209 0.0735652529937974 -3.42535901644293 0.000613987498150776 0.0134793678799092 0.0141099298534795
"SOX11" 463.663430723545 -0.228638479910562 0.0667609156281632 -3.42473553214885 0.000615398158574648 0.0134793678799092 0.0141099298534795
"VPS37C" 56.4325678786078 0.462973337764859 0.135182266740578 3.42480821580933 0.000615233553463314 0.0134793678799092 0.0141099298534795
"HMGB2" 831.063433399241 -0.348505851617468 0.101819065182233 -3.42279563256373 0.000619806578966934 0.0135481081513121 0.0141818857802147
"ENSG00000282936" 32.0499235608827 -6.92066299085955 2.02337726530516 -3.42035225438583 0.000625400967486978 0.0135592522767959 0.0141935512255276
"GNAS" 1110.13406449039 -0.267398376096697 0.0781444894308055 -3.42184558430662 0.000621976265401739 0.0135592522767959 0.0141935512255276
"NCBP2" 243.576435649291 -0.277844938292178 0.0812151248411359 -3.42109845716136 0.00062368748936169 0.0135592522767959 0.0141935512255276
"SKP1" 497.580411208449 -0.342902382909988 0.100245754115903 -3.42061752075333 0.000624791344930255 0.0135592522767959 0.0141935512255276
"RSF1" 284.647255148343 -0.245554541883389 0.0718681090153303 -3.41673859584936 0.000633761014354537 0.0137126343612979 0.0143541084914458
"SRSF2" 475.213663235568 -0.260154658736112 0.0761711856949009 -3.41539463200882 0.000636896651881528 0.0137525841814175 0.0143959271556865
"STAG2" 150.158855821539 -0.30774716318572 0.0901260230193402 -3.41463156673052 0.000638683396390684 0.0137633046248473 0.0144071490991886
"GNPDA1" 167.687015443993 -0.290273118022151 0.0850363037217702 -3.41351993581346 0.000641294664813139 0.0137917140918584 0.0144368875550474
"HSPD1" 1056.97867284642 -0.377292137599849 0.110576944364504 -3.41203258751798 0.0006448040430056 0.0138392851644683 0.0144866839923552
"NME1-NME2" 651.683405648796 -0.723977457786381 0.212397984978843 -3.40858910624081 0.000652997550740363 0.01396070556223 0.0146137844105991
"SDK1" 36.2007426710599 0.579088434973682 0.169914112668458 3.40812440991066 0.000654110646367006 0.01396070556223 0.0146137844105991
"STMN1" 1005.48819606969 -0.392828016107292 0.115266135923518 -3.40800889142274 0.000654387623616294 0.01396070556223 0.0146137844105991
"TNKS1BP1" 37.1856006777238 0.552759946127014 0.162303121800525 3.40572590345102 0.000659883942623888 0.0140498643033314 0.0147071139787192
"BTF3" 966.448291866745 -0.417098994510137 0.122538157831472 -3.40382948374152 0.000664482201319185 0.0141195849431708 0.0147800961353188
"COL11A1" 528.165557981065 -0.206832029762648 0.060869040162076 -3.39798408537273 0.000678843690170864 0.0143660797632881 0.0150381219308966
"GLIPR1" 432.61559456281 -0.194062840071547 0.0571101389313158 -3.3980453156477 0.000678691770221705 0.0143660797632881 0.0150381219308966
"PAIP2" 273.169786690008 -0.224923184752194 0.0662137090898208 -3.39692773360694 0.000681469612845576 0.0143660797632881 0.0150381219308966
"SERINC2" 43.9242592391108 0.503116122572037 0.148107757262653 3.39695996935403 0.000681389340421026 0.0143660797632881 0.0150381219308966
"DCLK2" 14.2311126696087 0.834008759721491 0.245749882071066 3.39373005062242 0.000689476209224374 0.0144241245990913 0.0150988820918209
"NDUFB11" 327.822699372355 -0.24015587471364 0.0707608845321557 -3.39390718899941 0.000689030399271733 0.0144241245990913 0.0150988820918209
"THEM4" 23.2687151251763 0.683568042470552 0.201369929671731 3.39458847497682 0.000687318280187554 0.0144241245990913 0.0150988820918209
"ZBTB34" 17.8493507260699 0.931513130327783 0.27448562217585 3.3936682109018 0.000689631906396976 0.0144241245990913 0.0150988820918209
"LPP" 391.986841432794 -0.316812234835503 0.0934551579732606 -3.38999196733634 0.000698946716572062 0.0145618449720199 0.0152430449946165
"SUV39H1" 16.4073778665938 0.806096884198974 0.237777836346145 3.39012624803894 0.000698604430805856 0.0145618449720199 0.0152430449946165
"INF2" 78.9974285507423 0.403951395979699 0.119249938349762 3.38743484122318 0.000705494728821658 0.0146472782785628 0.0153324748531388
"SRP9" 606.235169923614 -0.312321896418085 0.0922032825235904 -3.38731862760067 0.000705793665996181 0.0146472782785628 0.0153324748531388
"NOP10" 572.060090950478 -0.294650137386208 0.0870181629266535 -3.38607627966778 0.000708996730028854 0.0146851808140151 0.0153721504611693
"CUTA" 512.219595110642 -0.273030142435655 0.0806566446091666 -3.38509175231206 0.000711544659836548 0.0147093931908458 0.0153974954878583
"CDH2" 847.676985797716 -0.344180029755205 0.101716341823604 -3.38372402688331 0.000715098417173983 0.0147257814980596 0.0154146504366114
"POLD2" 138.207812830634 0.391587695500637 0.115720991546491 3.38389509342664 0.00071465303488379 0.0147257814980596 0.0154146504366114
"BRIX1" 158.253627433253 -0.283937428587362 0.0840447852626932 -3.37840625923283 0.000729072844888248 0.0149846243476357 0.0156856018998501
"CD248" 35.4943908306403 0.568564202119329 0.168325545155025 3.37776539856556 0.000730773968460087 0.0149907036953149 0.0156919656381256
"RWDD3-DT" 28.918820722694 -0.698560074820154 0.206948523675268 -3.3755257704389 0.000736747917776931 0.0150842419173254 0.015789879558344
"PPM1D" 144.070960464598 -0.299573563868306 0.0888457606492479 -3.37183858497183 0.000746681960428515 0.0152583457315919 0.0159721279121548
"YWHAZ" 1240.79102235672 -0.382479846496454 0.113456029559544 -3.37117249723357 0.000748489751022132 0.0152660423979982 0.0159801846269849
"NECTIN3" 170.76891735657 -0.288952305817943 0.0857654731116566 -3.36909825521233 0.000754145402756336 0.0153520400977134 0.0160702052808726
"ARCN1" 280.365008152004 -0.226971623832108 0.0674327600685074 -3.36589550244597 0.000762956054462854 0.0154613897728506 0.0161846703106449
"ARHGAP23" 108.990342922544 0.314764572781641 0.0935540305276561 3.36452177427665 0.000766764337661755 0.0154613897728506 0.0161846703106449
"CCDC80" 340.170990156231 0.297307083428676 0.0883232028075135 3.36612661201394 0.00076231709523326 0.0154613897728506 0.0161846703106449
"RPS5" 1088.19856303315 -0.320228125746314 0.0951761671757525 -3.36458312252667 0.000766593890732117 0.0154613897728506 0.0161846703106449
"TP53" 79.4267325425144 0.571401155887472 0.169804111771926 3.36506077458804 0.000765268008683422 0.0154613897728506 0.0161846703106449
"PSMD7" 478.252602681327 -0.275693738801625 0.0821579479404903 -3.35565512178224 0.00079177238766897 0.0159355397344621 0.0166810009070032
"NT5E" 21.7297035036481 0.755907069477926 0.225442334014823 3.35299522505929 0.000799420857149889 0.0160591756746099 0.0168104205102366
"IK" 355.505118954776 -0.272659901618252 0.0813921381004256 -3.34995379138254 0.00080825042603035 0.0161973862981709 0.0169550965974853
"TSBP1-AS1" 22.3271563488363 -0.851371340180733 0.254172462503251 -3.34958135037876 0.000809337854778764 0.0161973862981709 0.0169550965974853
"IGFBP5" 87.1552000743947 0.390098516264972 0.116607399032157 3.34540105947646 0.000821636677101862 0.0164127311510217 0.0171805152369277
"RPL23" 1902.99813028866 -0.550664175421929 0.164744738306169 -3.34252966791905 0.000830184802634222 0.0165524883919612 0.0173268102919883
"PWWP2A" 62.0276001727528 -0.444949426077336 0.133160418538337 -3.34145409695627 0.000833407959247713 0.0165857513083869 0.0173616292405969
"CCDC93" 93.9691868648878 -0.35497534305299 0.106282963220777 -3.33990822513686 0.000838060798679454 0.0166163467277207 0.017393655907165
"NOP14" 94.7292105957865 -0.394359545798176 0.118063543432458 -3.3402313223284 0.000837086338062649 0.0166163467277207 0.017393655907165
"ECI1" 115.674161066321 0.318734039380709 0.0955146370366254 3.33701775214294 0.000846825391387448 0.0167279378702406 0.0175104672596893
"RPS4Y1" 653.548048445645 -0.333494131068069 0.0999257910101447 -3.33741797484707 0.000845606772286405 0.0167279378702406 0.0175104672596893
"NAP1L1" 1779.50907513408 -0.378231508132219 0.113461538665366 -3.3335658283971 0.000857403799708779 0.016857253307271 0.0176458320454662
"RBM8A" 613.508850193256 -0.284920429788596 0.0854760630015858 -3.33333590461823 0.000858112735150293 0.016857253307271 0.0176458320454662
"UBE3A" 315.423202792317 -0.212022578568702 0.0635876292025674 -3.33433690212406 0.000855030272698011 0.016857253307271 0.0176458320454662
"TRMT112" 529.074599584304 -0.319722615808377 0.0959520659761455 -3.3321076785138 0.000861909002199907 0.0169007046442397 0.0176913160267724
"SNORD3A" 24.8414432232794 -1.26828420585852 0.381016246780249 -3.32868799316583 0.000872560947304226 0.0170781791282462 0.0178770927295394
"TTC38" 33.5378302946745 0.551743861372053 0.165779969386606 3.32816964204742 0.000874186166035592 0.0170786517089774 0.0178775874174971
"DNAJC8" 478.17304961598 -0.280389170141749 0.084319574633369 -3.32531528249416 0.000883186009029768 0.0172229344759059 0.0180286197016936
"OPTN" 407.815280397752 -0.293400106938502 0.0882567390828506 -3.32439324166593 0.000886111524154816 0.0172484518762033 0.0180553308005706
"DHTKD1" 43.6233653030642 0.48826808895175 0.146939837754114 3.32291158350676 0.000890831454319703 0.0173087415723648 0.018118440835945
"CMTM7" 32.8703915278103 -0.600079206953599 0.180752716918972 -3.31989038495396 0.00090052799428235 0.0173705824864554 0.0181831746548946
"SH3GL1" 95.9742087900042 0.384105615904767 0.115694270446103 3.32000551473901 0.000900156699319566 0.0173705824864554 0.0181831746548946
"TCEA2" 48.8618558683747 0.482471244833592 0.145309046594068 3.32031113094708 0.000899171771445949 0.0173705824864554 0.0181831746548946
"TRAF6" 47.598206251483 -0.493431147299422 0.148568493215801 -3.3212368020903 0.000896194646142434 0.0173705824864554 0.0181831746548946
"RPL32" 1546.70198819281 -0.432386413943509 0.130315958288601 -3.3179851464234 0.000906693059458397 0.0174579329697522 0.0182746113752932
"GLIS3" 154.625389664926 -0.292562275428099 0.0882418987335248 -3.31545761851279 0.000914932133289788 0.017490288648391 0.0183084806457236
"KPNA2" 1013.55702289794 -0.337982710806406 0.1019269134493 -3.31593196898405 0.000913380606925188 0.017490288648391 0.0183084806457236
"NECAP1" 27.3395372810606 0.611744141701363 0.184508564220869 3.31553250270305 0.00091468703655453 0.017490288648391 0.0183084806457236
"WARS1" 137.965956787509 0.293384550745911 0.0884860314369725 3.31560299384525 0.000914456373907377 0.017490288648391 0.0183084806457236
"TMPO" 336.101529068735 -0.210756768169309 0.0635950792097066 -3.31404207351221 0.000919576690797877 0.0175476289100912 0.0183685032727175
"FBXO22" 221.931839843074 -0.258233252501483 0.0779511445153148 -3.31275767799341 0.000923809828273774 0.0175969275682078 0.018420108111616
"NGRN" 403.098882202955 -0.242062131490313 0.0731010366146684 -3.31133651040102 0.000928514780269485 0.0176550216776018 0.0184809198511392
"F8A1" 53.7480661537036 0.556515750741409 0.16812876044789 3.31005682346594 0.000932770329624556 0.0177043791923579 0.0185325862999783
"ARFGEF1" 200.42259666372 -0.267313654878573 0.0808427512666487 -3.30658779779619 0.000944397497583489 0.0177129398340764 0.0185415474067026
"COLEC12" 78.8876854274131 0.389017844091055 0.117600183216024 3.30796971103738 0.00093974972875295 0.0177129398340764 0.0185415474067026
"EIF2S1" 234.963607365002 -0.230128047774992 0.0695950628252211 -3.306672031505 0.000944113587262739 0.0177129398340764 0.0185415474067026
"FAM107A" 19.0709571308859 0.759711887396645 0.229648297316197 3.3081537998543 0.000939132187425557 0.0177129398340764 0.0185415474067026
"MTFMT" 22.6136305776814 0.641516831622301 0.193940408262296 3.30780386289935 0.000940306402301055 0.0177129398340764 0.0185415474067026
"RPL12" 1296.58649698312 -0.362707268422662 0.109629374719859 -3.30848615482397 0.000938018226861672 0.0177129398340764 0.0185415474067026
"ZNF462" 333.57297511018 -0.266214990053086 0.0805137183360426 -3.30645504337505 0.000944845107864392 0.0177129398340764 0.0185415474067026
"LINC02503" 78.7686548446012 -0.456222386543938 0.138021504684933 -3.30544423193599 0.000948259728021312 0.017745765822462 0.0185759089878701
"PLEKHA5" 161.591856211618 -0.306620054518818 0.0927923433522777 -3.30436804850119 0.000951907742470257 0.0177828369333279 0.0186147142774481
"COL6A1" 100.018465009732 0.341742821380098 0.103503711092682 3.30174462125408 0.000960855095745114 0.0178873321227105 0.0187240977296509
"MEGF6" 32.9289709970278 0.604308352908552 0.183009270949279 3.30206415103438 0.000959761169941597 0.0178873321227105 0.0187240977296509
"DDIT4" 61.4821718660261 -0.520074880335639 0.157712836867942 -3.29760652755943 0.00097512677004454 0.0179986424497293 0.0188406151301845
"ETF1" 271.818354691833 -0.210028672342806 0.0636920491168355 -3.29756500623073 0.000975270960527192 0.0179986424497293 0.0188406151301845
"KRBA1" 15.003497084061 0.866505395188373 0.262663128131454 3.29892284978315 0.000970565818311902 0.0179986424497293 0.0188406151301845
"RPSA2" 40.6329397837723 0.680660447388888 0.206383189994524 3.29804209057408 0.000973615386298251 0.0179986424497293 0.0188406151301845
"TSPAN18" 97.3162737811965 0.345168895054946 0.104662814776024 3.29791335913906 0.000974061852513382 0.0179986424497293 0.0188406151301845
"EZR" 674.062634951964 -0.222854076893651 0.067609100227882 -3.29621420995847 0.000979972633432 0.0180541763053871 0.0188987468478441
"SMCO4" 82.105614548034 0.429058396766735 0.130349392553039 3.2916025795222 0.000996182787924183 0.0183211755151505 0.0191782362240714
"CBX3" 717.046206658633 -0.277867526540861 0.0844641403804552 -3.28976918831176 0.00100269595532617 0.0183821802665322 0.0192420947647978
"NUAK1" 354.669165122195 -0.211535352155739 0.0643023441703814 -3.28969891976621 0.00100294636871864 0.0183821802665322 0.0192420947647978
"NSA2" 372.929369189888 -0.323869549254719 0.0985144344783805 -3.2875339636223 0.00101068997027896 0.018492332612291 0.0193574000139535
"JMJD1C" 193.081081850605 -0.311087634728891 0.094672901924138 -3.28592055811458 0.00101649673815881 0.0185541412362889 0.0194221000322867
"LAMC1" 353.684906270997 -0.225628768371098 0.0686713932699704 -3.28562968693639 0.00101754688508756 0.0185541412362889 0.0194221000322867
"ZC3H15" 329.133935245548 -0.209593704510375 0.0638286060522402 -3.28369546937676 0.00102455566901284 0.0186500602753583 0.0195225061436815
"ST13" 608.889378478735 -0.239264820765882 0.0729064783393157 -3.28180466559246 0.00103145030282919 0.0187435781606115 0.0196203987757934
"POLE" 73.6600795995399 0.389668378234626 0.118785872643844 3.28042695281592 0.00103650101338657 0.0188033270574736 0.0196829427133919
"VPS35" 315.358514544358 -0.214399249817128 0.0653740548020134 -3.27957705035186 0.00103962816940313 0.0188280368132821 0.0197088083863419
"MVK" 41.3236720479374 0.536342937232336 0.16360712597362 3.27823702079344 0.00104457645243518 0.0188536328563893 0.0197356018069225
"SSBP1" 632.576826007712 -0.348955684686981 0.106442765245952 -3.27834103032428 0.00104419160114485 0.0188536328563893 0.0197356018069225
"ARL1" 140.25876578417 -0.304359912377882 0.0930662802471493 -3.27035647679928 0.00107412032656647 0.0193541241950752 0.0202595060243939
"IREB2" 142.1488536329 -0.286788863675858 0.0878198397840242 -3.26565004424011 0.00109213128559283 0.019645471203067 0.0205644821836923
"RFC2" 73.1065199884466 0.424779398324656 0.130162168267975 3.26346283238098 0.00110059619311586 0.0197644100874864 0.0206889850039254
"PIGN" 84.3519804989548 -0.410348661313811 0.125802980771206 -3.26183575936169 0.0011069325722021 0.0198447894918988 0.0207731245398465
"CCT4" 631.178471494077 -0.266040567814476 0.0815967432631332 -3.26043120319825 0.00111242950510094 0.0199098750518653 0.0208412547885186
"SLC26A4-AS1" 59.5116079650511 -0.58600584806543 0.179779812327637 -3.25957536877095 0.00111579130044628 0.0199365926329321 0.0208692222123671
"HMGN1" 795.047038106161 -0.21565494839007 0.0662342169374924 -3.2559447119846 0.00113015756229675 0.0201595162491964 0.0211025741481697
"PCCA-DT" 61.9567673654421 0.461787199089366 0.141932721885819 3.25356403339366 0.00113967036693629 0.0202952651153746 0.0212446733175469
"SENP6" 198.188375644742 -0.245449235996007 0.0754763303522552 -3.25200277822825 0.00114594901730393 0.020373063612635 0.0213261112120261
"LINC01821" 46.2348680892441 -0.60586832127537 0.18643206181074 -3.24980754592753 0.00115483132619875 0.0204627670374786 0.0214200109440785
"SETX" 173.613337247021 -0.338469043864258 0.104140901618007 -3.25010671701091 0.00115361709198688 0.0204627670374786 0.0214200109440785
"MAN1A2" 212.760594955927 -0.272940970882757 0.084026192039814 -3.24828442485446 0.00116103149495028 0.0205045082063488 0.0214637047559848
"MRPL4" 86.8309892513255 0.425288790263534 0.13092335254331 3.24837992613155 0.00116064183571991 0.0205045082063488 0.0214637047559848
"FBH1" 72.9470995857831 0.381575738737218 0.117540146373173 3.24634391321727 0.00116897530040259 0.0205427669347519 0.0215037532195969
"GTF2H5" 192.776210880271 -0.264192739460439 0.0813696808082756 -3.24682039841024 0.00116702009053187 0.0205427669347519 0.0215037532195969
"H19" 101.563068755553 0.483215094377276 0.148837405160053 3.24659714308812 0.00116793582009458 0.0205427669347519 0.0215037532195969
"NPEPL1" 24.9222387179935 0.620725807093844 0.191448591389971 3.24225841823749 0.00118586439992398 0.0208052887401136 0.0217785557393934
"MSH6" 258.75420087598 -0.238693152623386 0.0736335782020728 -3.24163457014597 0.00118846308911767 0.0208166433031497 0.0217904414664826
"VASN" 68.5948932022973 0.453216523731893 0.139843387101566 3.24088634525658 0.00119158681904968 0.0208371419652508 0.0218118990516537
"NKTR" 247.440474388689 -0.320864786352425 0.0990589051066293 -3.23913116147446 0.001198944246608 0.0209314865443004 0.0219106570501226
"NME1" 501.747926316025 -0.310788602911248 0.0960906725905616 -3.23432643910722 0.00121930004163056 0.021252080954368 0.0222462487987693
"TACC1" 142.614237725149 -0.296370722254786 0.0917038366663305 -3.23182467635621 0.00123002499582916 0.0214040401802768 0.0224053166450708
"CDC42EP4" 31.1362537016876 0.566464994640984 0.175321469355889 3.2310075698208 0.0012335467292391 0.0214303631283281 0.022432870975055
"RPS14" 1800.13817831078 -0.368679711070305 0.114194451000583 -3.22852562309199 0.00124430111271687 0.0215820487306517 0.022591652397718
"ADAMTS15" 129.590181376285 0.291256527675174 0.0902794357099039 3.22616690484278 0.00125460171648753 0.0217253839444359 0.0227416928024347
"RPL22" 1330.34941311404 -0.470189912907584 0.145877143392361 -3.22319111804192 0.00126770939894726 0.0218813206449359 0.0229049241887461
"SAFB" 221.516315349222 -0.234698137382624 0.0728106859062793 -3.22340236822826 0.00126677473584589 0.0218813206449359 0.0229049241887461
"NCKAP1" 169.108370616192 -0.326021663525448 0.101202499948912 -3.22147835962577 0.00127531092990219 0.021976965572321 0.02300504336557
"ARPC5" 373.661747268321 -0.243825638743619 0.0757233802077608 -3.21995185733441 0.00128212126254799 0.0219877612662371 0.0230163440797602
"PTDSS1" 72.4081506493795 0.374723818578026 0.116366290746494 3.22020935937856 0.00128097009490428 0.0219877612662371 0.0230163440797602
"USP47" 258.489706467508 -0.247705185327075 0.0769086497234766 -3.22077147652044 0.00127846045376539 0.0219877612662371 0.0230163440797602
"DELE1" 60.1101393914054 0.402747142063498 0.125156619704814 3.21794518750497 0.00129112488732109 0.0220490078317816 0.0230804557466648
"GABARAP" 435.55107270674 -0.313161433897845 0.0973184952743258 -3.2179025478671 0.00129131683660774 0.0220490078317816 0.0230804557466648
"PEX2" 44.0621916334876 0.48621631494517 0.151118291976096 3.21745507170026 0.00129333281280207 0.0220490078317816 0.0230804557466648
"SCARB2" 180.167405774123 -0.26413004528525 0.0820963993263707 -3.21731583178469 0.00129396071085547 0.0220490078317816 0.0230804557466648
"GAS6" 22.7624284229117 0.68413063630166 0.212765224379036 3.21542506910293 0.0013025149431365 0.0221593730437592 0.0231959838198759
"DYM" 56.8862736956724 0.431338280834323 0.134180363979576 3.21461552228296 0.00130619344571375 0.0221865692443131 0.0232244522529295
"FNBP1L" 200.602556114233 -0.241737248166887 0.0752620057627115 -3.21194267568479 0.00131840679386395 0.0223584185534925 0.0234043406363829
"CCT5" 843.579506496164 -0.355228319129625 0.110621669446778 -3.21120012838471 0.00132181845735152 0.0223806944199503 0.0234276585631541
"ZNF207" 334.942543800636 -0.199780604201248 0.0622323711763842 -3.21023609457228 0.00132625990327228 0.022420308063717 0.0234691253247833
"RNF11" 163.578789999076 -0.27222246127892 0.0848814388113381 -3.20709056174196 0.00134084778082241 0.022631049490558 0.0236897251909225
"PANK3" 204.624000654647 -0.268543158959405 0.0837652753823379 -3.2059007474597 0.00134640420357817 0.022688931500108 0.0237503149086159
"ADARB1" 28.3561431161944 0.56593475436834 0.176801824278177 3.20095540121752 0.00136972731165247 0.0228457582099907 0.0239144779387602
"CASP8AP2" 170.270008196867 -0.312093900023101 0.0974941484683741 -3.2011551967587 0.00136877786344869 0.0228457582099907 0.0239144779387602
"ITSN1" 433.475189293429 -0.278768643883024 0.087082950192553 -3.20118511449861 0.00136863574364977 0.0228457582099907 0.0239144779387602
"PHF19" 130.652239591624 0.292677116135964 0.0913694928503361 3.20322579239191 0.00135897386890528 0.0228457582099907 0.0239144779387602
"SEPTIN7" 661.462385252631 -0.300472988734561 0.0938757983676142 -3.20075028877964 0.00137070265814137 0.0228457582099907 0.0239144779387602
"SPATS2L" 452.341116180752 -0.202775471265597 0.0633486589397305 -3.20094339263783 0.0013697843969601 0.0228457582099907 0.0239144779387602
"SUPT16H" 513.110344911686 -0.260219509727827 0.0812759725848128 -3.20167820146703 0.00136629536677098 0.0228457582099907 0.0239144779387602
"LRP10" 60.6389191054185 0.447890290486713 0.140029606746031 3.19853994376376 0.00138125396780475 0.0229857037044825 0.0240609700538344
"GJA1" 670.862980756429 -0.374012611444274 0.117010794719466 -3.19639407920417 0.00139156908574736 0.0231212888437182 0.0242028978371574
"COPS2" 201.36916589771 -0.244813799424298 0.0766777349946346 -3.19276253323639 0.00140918780888921 0.0233776148637966 0.0244712147341476
"DDX6" 143.142026146495 -0.27894790910297 0.0874760836020146 -3.18884771261691 0.00142841106174712 0.0235877558636642 0.0246911860854669
"INTS1" 59.3451052861526 0.434804046573269 0.136352134562952 3.18883197514245 0.00142848882421741 0.0235877558636642 0.0246911860854669
"RPL36" 1529.06789954157 -0.473940381311111 0.148611300107488 -3.18912748201729 0.00142702930813883 0.0235877558636642 0.0246911860854669
"ACTG2" 41.310510061705 0.514387555094774 0.161494379713655 3.1851731063758 0.00144667443120261 0.0238511223456542 0.0249668727956852
"PHF6" 167.313871993909 -0.269363624369154 0.0845848945928653 -3.1845357928941 0.00144986379520908 0.0238668165177396 0.0249833011378157
"EIF3M" 453.716835432785 -0.334902151690193 0.105342795935011 -3.17916520743196 0.00147699882529364 0.0242760346215829 0.0254116623778564
"BOD1L1" 235.378644368145 -0.292345480163816 0.0919785633965029 -3.17840885276244 0.00148085770063532 0.0243002180644067 0.0254369771170118
"TMEM50B" 39.1334141940945 0.499439731116367 0.15715612121766 3.17798458785228 0.00148302633917022 0.0243002180644067 0.0254369771170118
"ITGA6" 151.563048561415 -0.274593758851944 0.08646822468046 -3.17566088429241 0.0014949559891786 0.0244206669778991 0.0255630606051581
"ROCK2" 232.20470266577 -0.259656558693317 0.0817619543014141 -3.17576262592865 0.00149443181293195 0.0244206669778991 0.0255630606051581
"ATP6V1D" 275.624777939157 -0.207292214288254 0.0653005946674049 -3.17443072829664 0.00150130721317747 0.024486917496887 0.0256324103093878
"GPBP1" 284.589438365318 -0.271219536822142 0.0858177677340163 -3.1604123945843 0.00157545974655285 0.0256571436892813 0.0268573794351284
"MAPRE1" 355.159706300836 -0.226176704192924 0.0716131274129953 -3.15831345960574 0.0015868482979285 0.0257247884407346 0.0269281885937228
"RNF26" 91.2688844912865 0.334423226078111 0.105876875440254 3.15860498043149 0.00158526202403389 0.0257247884407346 0.0269281885937228
"STAC" 105.648034827098 0.334880430304804 0.106016753986031 3.15875008160437 0.00158447301852352 0.0257247884407346 0.0269281885937228
"HACD3" 401.635925777569 -0.239021377538922 0.0757935456108169 -3.15358485491949 0.00161278333660234 0.0261055536442141 0.0273267659127492
"MEST" 697.698536211989 -0.271456553050406 0.0860911728968313 -3.15312875776138 0.00161530541923989 0.0261067619803514 0.0273280307745949
"MIS18BP1" 149.470241100175 -0.285899292243976 0.0906945956201102 -3.15232997389959 0.00161973120597637 0.0261386880093039 0.0273614502964178
"DLAT" 96.6013317364083 -0.369869179236117 0.117369959115854 -3.15131045475637 0.00162539622396267 0.0261904856812837 0.0274156710525184
"RPL27" 1353.31097849268 -0.387804397245842 0.123365100121466 -3.14355029796925 0.00166911728032923 0.0268544103005609 0.0281106539248208
"RPS24" 1858.96791564926 -0.479492483410481 0.152594897533255 -3.14225764531861 0.00167650440283458 0.026932639254573 0.0281925424127273
"ENSG00000290689" 58.3702381878193 0.410860701688601 0.130808177626933 3.14094049120066 0.00168406247121681 0.0269660950098442 0.0282275632211419
"PSMC6" 234.129134893726 -0.239709317065347 0.0763265937378599 -3.14057401655599 0.00168617093574258 0.0269660950098442 0.0282275632211419
"RPL5" 1771.00753140548 -0.449099191874849 0.142981575464592 -3.14095847954945 0.00168395904004858 0.0269660950098442 0.0282275632211419
"RO60" 190.933013906775 -0.294136359728955 0.093692992379701 -3.1393634919561 0.00169315280300906 0.0269968026153926 0.0282597073219718
"TOP2B" 308.867046419518 -0.270127012802145 0.0860359104777745 -3.13970075172188 0.00169120494333049 0.0269968026153926 0.0282597073219718
"ITM2B" 207.653555813167 -0.296017846199486 0.0943126823782332 -3.13868547405248 0.00169707497334851 0.0270189533443411 0.0282828942573276
"DANCR" 483.406107891475 -0.281139465921152 0.089731650483418 -3.1331137275036 0.00172962410751755 0.027455208861443 0.0287395577150907
"TAF6" 62.0533742443144 0.393282994009834 0.125524361017042 3.13312086055104 0.00172958207302676 0.027455208861443 0.0287395577150907
"ZNF22" 142.145486048677 -0.286814298456781 0.0915794337343335 -3.13186363751508 0.00173700531592952 0.0275314052080539 0.0288193185106523
"ZC3H7A" 126.235150061831 -0.315648960712326 0.100932004255972 -3.12734264061393 0.00176394218740433 0.0279168713843353 0.0292228167129922
"GOLM2" 97.1464902168932 -0.357405199838674 0.114322445857264 -3.12629070484469 0.00177026462693383 0.0279696064501124 0.0292780187139734
"UNC80" 44.7421056627012 0.491404825700927 0.157203437029338 3.12591655110707 0.00177251841757532 0.0279696064501124 0.0292780187139734
"IDH3G" 68.9602989730886 0.407499126929694 0.130470854203263 3.12329622901711 0.00178837652901658 0.0281781572156867 0.029496325440176
"QSER1" 154.864436612084 -0.277662955914839 0.0889389039951855 -3.1219516256898 0.00179656456068396 0.0282654191280469 0.0295876694463084
"AP2A2" 101.200761016405 0.343618985111551 0.110125951880664 3.1202362317277 0.0018070605594214 0.028388681866492 0.0297166983895425
"OGA" 239.452208835919 -0.216896213587662 0.0695312101407201 -3.11940800611263 0.0018121483795298 0.02842674524183 0.0297565423615143
"RPL17" 1629.68448098156 -0.494361156835034 0.158663209174255 -3.11578947260604 0.0018345319352287 0.0287047037873225 0.0300475037488744
"TMEM9B" 47.5321873160961 0.428252719280479 0.137451062861006 3.11567411969406 0.00183524964685047 0.0287047037873225 0.0300475037488744
"ENSG00000279289" 102.407427563007 -0.471769259489502 0.151548854575509 -3.11298465970552 0.00185205644069236 0.0288407095662269 0.0301898718493006
"LAMP1" 151.520078383028 -0.323988978001711 0.104067838995191 -3.11324786917775 0.00185040538908613 0.0288407095662269 0.0301898718493006
"NOL4" 20.2202794562865 0.690958739131328 0.221908687284617 3.11370747845087 0.00184752560928443 0.0288407095662269 0.0301898718493006
"DUSP7" 34.0461762141088 0.532077360085973 0.170978431357273 3.11195602779953 0.00185852179724353 0.0288992011825025 0.0302510996909931
"TCEAL9" 436.630142201451 -0.247660203655216 0.0796393445521808 -3.1097719983487 0.00187231808757773 0.0290713494034812 0.0304313009692765
"HSD17B7" 59.1312695506278 0.407560590450944 0.131146356114078 3.10767757890602 0.00188563662696539 0.029207849205916 0.0305741862035491
"ZFP91" 206.928453431445 -0.278356772357408 0.089574959294706 -3.10752887357281 0.00188658555384608 0.029207849205916 0.0305741862035491
"MAPK6" 291.417293083796 -0.19862547455248 0.0639832154366748 -3.1043371796321 0.00190705860422059 0.0294820204800305 0.0308611831517784
"ATOH8" 23.7968031295041 0.601675480488336 0.194014186916294 3.10119321711213 0.00192742478040687 0.0297203912516976 0.0311107048576409
"EIF4A1" 875.560892577366 -0.309208564648165 0.0997231595034743 -3.10066955547465 0.0019308363304984 0.0297203912516976 0.0311107048576409
"SKIC2" 23.4712151488425 0.633321047770191 0.204229866919358 3.10102071417529 0.00192854799046974 0.0297203912516976 0.0311107048576409
"INTU" 228.866766642443 -0.228988551285692 0.0738881085460827 -3.09912590525816 0.00194092518897637 0.0298326354334451 0.0312281997984296
"HPF1" 215.931787195152 -0.246651938662313 0.0796451044119136 -3.09688763023855 0.00195563990735648 0.0299446595932383 0.0313454644246834
"PURPL" 218.071830521711 -0.364217521358774 0.117613328385089 -3.09673679301256 0.00195663520544549 0.0299446595932383 0.0313454644246834
"TAB2" 157.113220071652 -0.259472206839313 0.0837834404051389 -3.09693903215985 0.00195530083843736 0.0299446595932383 0.0313454644246834
"TBCA" 611.603165320995 -0.391413622754171 0.1264854309026 -3.09453523588483 0.00197121518592967 0.0301245736222232 0.0315337947938262
"B4GALT2" 58.1636743325845 0.488667898691879 0.157975216094398 3.09332002052699 0.00197930569520133 0.0302049411312054 0.0316179218778513
"GMNN" 284.599212962684 -0.221133903292162 0.0715234578139432 -3.09176751307811 0.00198968612874833 0.0303199741933693 0.0317383361622912
"SLC16A2" 22.8762370864037 0.681070585862732 0.220535831422209 3.08825364781129 0.00201336545311193 0.0306370460604064 0.032070240584091
"G3BP2" 291.177435850652 -0.21633943477334 0.0701001387458539 -3.08614845339569 0.00202767559000879 0.0308108483171279 0.0322521732735586
"RBM27" 142.877588027213 -0.296144302242128 0.0959793853212515 -3.08549905014401 0.00203210873184361 0.0308342871160395 0.0322767085345174
"STRN4" 66.1196763744263 0.38790063382038 0.125754686806313 3.08458192431287 0.00203838462760235 0.0308855807139691 0.0323304016360907
"MDH1" 288.77386416625 -0.209827422743679 0.0680588499343394 -3.08302921583472 0.0020490503725094 0.0310031493951175 0.032453470155234
"EPHB1" 22.4432589474085 0.657491420365608 0.213592239759547 3.07825518897964 0.00208216529305678 0.0314595710779557 0.0329312431476941
"GSR" 150.020871556711 -0.311399332073639 0.101199418284421 -3.07708618638944 0.00209034852254816 0.0314736186693092 0.0329459478823949
"U2SURP" 357.19641048809 -0.21662494109793 0.0704019942349276 -3.07697166042008 0.00209115180952998 0.0314736186693092 0.0329459478823949
"ZNF445" 56.0586314867888 -0.437870993692845 0.142311065773544 -3.07685836876254 0.00209194671759072 0.0314736186693092 0.0329459478823949
"STRN3" 92.6261242357767 -0.320028560112635 0.104028892337389 -3.07634305164675 0.00209556592569428 0.0314836644075787 0.0329564635581723
"RGPD5" 23.0133403450137 -2.69486916202319 0.876654399253537 -3.07403825762791 0.00211182349049491 0.0316387937824567 0.0330723998525472
"RPL15" 1710.30289730877 -0.406118888885945 0.132108354853862 -3.07413478379315 0.002111140299764 0.0316387937824567 0.0330723998525472
"GMDS" 12.2304863946947 0.842671069935421 0.274062480337082 3.07474072663643 0.00210685619895029 NA 0.0330723998525472
"ME3" 42.028448226828 0.490686029261278 0.159697179785154 3.07260297220912 0.00212200607213042 0.0317467584451826 0.0331853218507119
"RPL27A" 1666.79593913088 -0.430192811687719 0.140046000276758 -3.0717964871369 0.00212774738940642 0.0317880691915942 0.0332285697204365
"CEP290" 237.920221437441 -0.255319811307923 0.083144015123482 -3.07081406796067 0.0021347604135309 0.0318482368267609 0.0332915290188352
"RPL9" 1086.34101407437 -0.428693459697942 0.139634226341901 -3.07011734106125 0.00213974685492351 0.0318780442757948 0.0333227522762565
"LSAMP" 58.0814068416102 0.408862072384158 0.133252067942371 3.06833566411129 0.00215254684512557 0.0318905794402145 0.0333361138317228
"MARCHF6" 173.283777646484 -0.250712688378865 0.081682273336029 -3.06936472430767 0.00214514529469773 0.0318905794402145 0.0333361138317228
"MPP2" 35.6745765622315 0.502298651952237 0.16368685754693 3.06865596590872 0.00215024055767303 0.0318905794402145 0.0333361138317228
"PTPRG" 49.985508914533 -0.448146776345339 0.146049817260647 -3.0684514691693 0.00215171274568035 0.0318905794402145 0.0333361138317228
"POC1A" 56.5677399816595 0.425784689328303 0.138858362365986 3.06632371341146 0.00216708554983708 0.0320614446048712 0.033514788434184
"ZYX" 163.000255812141 0.365313276700984 0.119240291508089 3.0636731265975 0.00218637657134844 0.0323020483193544 0.0337663634794975
"BOK" 65.1362357583029 0.444331093899252 0.145071245824911 3.06284744004696 0.00219241801094022 0.0323465047340239 0.0338128998759095
"SCCPDH" 134.674632439664 0.270486168928215 0.0883279414588506 3.06229449549921 0.00219647238376695 0.0323615620409421 0.0338287043270921
"RPL35" 1757.09927359852 -0.417994547137963 0.136612720330522 -3.05970444133359 0.00221555516041084 0.0325527918679097 0.0340287330414683
"ZMYM4" 155.822911802396 -0.262920932141281 0.0859191988781623 -3.06009524732785 0.00221266611416072 0.0325527918679097 0.0340287330414683
"OSTC" 328.503570806192 -0.246381687795048 0.0806276931785407 -3.05579482783247 0.00224464797872962 0.0329348830661746 0.0344282133660645
"MAT2A" 340.722464180453 -0.210705434453543 0.0689857753870273 -3.05433161070428 0.00225562601481177 0.0330051614540428 0.0345018083306688
"TRPC4AP" 83.1023558230782 0.338070026267823 0.110671064268515 3.05472824809549 0.00225264532531595 0.0330051614540428 0.0345018083306688
"NEGR1" 31.543148403627 0.574623892667738 0.188228455539898 3.05280033786356 0.00226716730979327 0.0331285941007737 0.0346309031205905
"SNX2" 155.064735394829 -0.272254904336776 0.0892054267261398 -3.05199934946331 0.00227322593513032 0.0331716840629756 0.0346760120104715
"MSH2" 178.936083454496 -0.25617781570548 0.084007430852281 -3.04946613777469 0.00229248475153231 0.0333614390785745 0.034874502364591
"SOD1" 612.695429091611 -0.301083852663665 0.0987317746112812 -3.04951322762169 0.00229212539045125 0.0333614390785745 0.034874502364591
"KMT2E" 240.3542881846 -0.245231465784522 0.0804411767097481 -3.04858128405281 0.00229924702042327 0.0333943530423271 0.0349090385119473
"RAD50" 182.090138421769 -0.262119196543594 0.0859872016691137 -3.04835128316248 0.0023010077328312 0.0333943530423271 0.0349090385119473
"MLLT11" 394.157095105389 -0.236882437476324 0.0777947668516601 -3.04496622411651 0.00232706442024096 0.0336808631895662 0.035208673870475
"NDUFA4" 922.869441985597 -0.338213953027012 0.111069754283239 -3.04505898306512 0.00232634681671154 0.0336808631895662 0.035208673870475
"SNRPD2" 1088.87814478107 -0.370962541812924 0.121883476445266 -3.04358353266622 0.0023377852841763 0.0337901837754859 0.0353230182450779
"PPP4R3A" 166.490945017989 -0.248119857614289 0.0815765045817004 -3.04156029835517 0.00235355420204822 0.0339720739827448 0.0355132246217168
"SH2D3C" 24.2496533270389 0.612725876781581 0.201509844543716 3.04067465373214 0.00236048743994352 0.0340261074619967 0.0355697742974485
"CRIM1-DT" 58.7711815224408 0.550748384353254 0.181202882188791 3.03940189968636 0.00237048390177235 0.0341240914712627 0.0356722685272103
"MYO18A" 31.754655001118 0.510351459579941 0.167972832662423 3.03829763117468 0.00237918843135344 0.0342032385407643 0.0357550713654004
"SYNE2" 209.19666093734 -0.369988493681748 0.121876186318877 -3.03577347517021 0.00239919539479549 0.0344444377877301 0.0360072792718904
"DPYSL4" 62.2650954785462 0.402290853634724 0.132569851436097 3.03455762586143 0.00240888731262575 0.0345296692528294 0.036096508175905
"SMCHD1" 157.059391715305 -0.291542028842037 0.0960847546060613 -3.03421734319178 0.0024116062241828 0.0345296692528294 0.036096508175905
"DMWD" 29.6750026090897 0.556838247833164 0.183557838039093 3.03358469342274 0.00241666866160496 0.034555770259169 0.036123858467846
"ARHGEF10L" 19.8864333200678 0.676162865923898 0.22299565310308 3.03217958069946 0.00242794712600191 0.0345779866396026 0.0361472768119164
"ARL6IP5" 172.892900827036 -0.290079775014678 0.0956604977161287 -3.03238831012029 0.00242626866974633 0.0345779866396026 0.0361472768119164
"ATP6AP1" 148.566940388808 0.288891738316194 0.0952683421909348 3.03240018323404 0.00242617322638583 0.0345779866396026 0.0361472768119164
"RPL34" 1640.84896280013 -0.36851194190808 0.121555331431901 -3.03163948110768 0.00243229516351505 0.0345937233456201 0.036163792005072
"TOP3A" 32.6053684486439 0.529776925845929 0.174854992810855 3.02980725531242 0.00244709852841911 0.0347579227731646 0.0363355082025635
"GADD45A" 271.441185491718 -0.249229486949854 0.0823453001539694 -3.02663887901123 0.00247289194067213 0.0350433352418759 0.0366340043037891
"SUPT3H" 45.0113140635444 0.466724103766238 0.154210840413996 3.02653239236143 0.00247376314213299 0.0350433352418759 0.0366340043037891
"FHOD3" 46.9580646682889 0.438248272866565 0.14485418359949 3.02544436050453 0.00248268078741369 0.035123018513716 0.0367173691023328
"KLHL12" 62.4237868126465 -0.438164291111639 0.144860574285719 -3.02473114767181 0.00248854231786782 0.035159312456551 0.0367553750281906
"EEA1" 177.116752094552 -0.274742011935093 0.090860983027646 -3.02376226604876 0.00249652534224578 0.0352254442139361 0.036824573278093
"CCM2" 50.577265523136 0.444236033311612 0.147037240833649 3.02124843198192 0.0025173472539681 0.0354255186782028 0.0370338596018548
"CUL3" 194.432241845156 -0.251709008418471 0.0833034479832447 -3.02159171693708 0.0025144945139867 0.0354255186782028 0.0370338596018548
"LIG1" 35.6668115315899 0.510816229067542 0.169213969921121 3.01875920354364 0.00253812177512582 0.0356360267054911 0.0372540539925313
"MIR503HG" 16.0789075973426 0.732941922322697 0.242804067132145 3.01865586923549 0.00253898755940501 0.0356360267054911 0.0372540539925313
"COX7C" 1027.66436035454 -0.316253721416606 0.104817717129147 -3.0171781076566 0.00255139854090681 0.0357631645674808 0.0373870290128155
"ANKRD33B" 177.150297107538 -0.276728008778141 0.0917903949799322 -3.01478176271756 0.00257164222833885 0.0358797284238067 0.0375091429582699
"PDSS2" 22.9545142021776 0.605496848650011 0.200793318741327 3.01552288913579 0.00256536575486556 0.0358797284238067 0.0375091429582699
"RAB11B" 43.6063639975636 0.510990081320257 0.169478779585143 3.01506821426894 0.00256921465593168 0.0358797284238067 0.0375091429582699
"ZFYVE16" 96.860641184651 -0.312703493709321 0.103729619983104 -3.01460174789278 0.00257316886136797 0.0358797284238067 0.0375091429582699
"DIPK1B" 89.823283802656 0.351911454292544 0.116772685184466 3.0136453035796 0.00258129398715153 0.0358991694406068 0.0375295946100703
"RPL30" 1769.1885887724 -0.496643185725281 0.16477865521741 -3.01400193532353 0.00257826161256239 0.0358991694406068 0.0375295946100703
"SNHG6" 427.428436547939 -0.296891170297293 0.0985678269137086 -3.0120494647529 0.00259490309973745 0.0360414470897127 0.0376783979345492
"BAIAP2" 142.864754955339 0.277883715786979 0.0923296191893069 3.0096919951248 0.00261512736977416 0.0361462897139004 0.0377882569690709
"FBLN1" 38.373683338913 0.493347498427126 0.163925154340038 3.00958995837668 0.00261600596785705 0.0361462897139004 0.0377882569690709
"NDUFA6" 549.709384660377 -0.260590857437263 0.086566178559347 -3.01030797216733 0.00260982916247329 0.0361462897139004 0.0377882569690709
"RPAP3" 145.617250621269 -0.252039346028396 0.0837346514217801 -3.00997665540933 0.00261267769853624 0.0361462897139004 0.0377882569690709
"RHOB" 132.097028945344 -0.326554246693003 0.108525967031042 -3.00899642386599 0.00262112201127637 0.0361701274182212 0.0378132407983359
"CNKSR2" 79.1289340661718 0.334401354692155 0.111194192163575 3.00736349790848 0.00263524445031564 0.0362711645826024 0.0379189942425573
"PTEN" 166.972223321893 -0.259256063819045 0.0862054301218349 -3.00742149830511 0.00263474164202901 0.0362711645826024 0.0379189942425573
"PPAT" 92.9209025691226 -0.325276049092233 0.108215202278759 -3.00582581968781 0.00264860668775504 0.0364081024977873 0.03806221657075
"HSP90B1" 1344.11229674733 -0.425474109546399 0.141713580807859 -3.00235240067268 0.00267901851798717 0.0367787522926244 0.0384497696296205
"CENPB" 41.5897448955939 0.469430264889062 0.156429514296999 3.00090597991498 0.00269177663615963 0.0369064027993763 0.0385832835935281
"ZBTB37" 31.0602682593198 -0.624952841110386 0.208466729611086 -2.99785410495139 0.00271887796750917 0.0372301300120928 0.038921783827189
"SETD2" 224.392958122813 -0.283942829022753 0.0947327599314336 -2.99730345899631 0.00272379429360976 0.0372496329870965 0.0389422369813657
"PFDN2" 328.976185442453 -0.265075131152832 0.0884810408744265 -2.9958410133198 0.00273689088777913 0.0373808131881434 0.0390794420114345
"STK38" 34.3962447543561 0.515468200298474 0.172183483471302 2.99371455325671 0.00275603656767034 0.0375461584512637 0.039252428972713
"THRAP3" 341.796672543071 -0.264925294678743 0.0884826321826578 -2.99409373504903 0.00275261364955944 0.0375461584512637 0.039252428972713
"ACOT13" 69.6103576044702 0.359018791900226 0.120011875616762 2.99152721391251 0.00277585795513684 0.0377679551115366 0.0394843693338318
"YWHAQ" 807.894041815014 -0.314197610774208 0.105081029064193 -2.99005075961205 0.00278931090949424 0.0379026490083758 0.0396252488745708
"GALNT17" 75.6700475291114 0.380281813598073 0.127401713418881 2.98490344747369 0.00283667846998596 0.0384972636632828 0.0402469527266369
"EEFSEC" 19.1655023020033 0.681267047219967 0.228272931728328 2.98444078350366 0.00284097185694898 0.0385065397688371 0.0402567154247364
"PSMA7" 720.969223201831 -0.230167720565985 0.0771881707827216 -2.98190406939282 0.00286461745024828 0.038777759317003 0.0405403275658711
"C8orf33" 115.881911545364 0.330001785345284 0.110826186319007 2.97765172930695 0.00290465833847968 0.0392699499322721 0.0410549557056508
"NUDCD3" 49.3481791312619 0.437052512439612 0.14684912598018 2.97620097853766 0.00291843533871057 0.0394062655164882 0.0411975334918359
"TYK2" 46.3026962768243 0.487919531977996 0.164186246329764 2.97174424097631 0.00296113243377153 0.0399322372579531 0.041747480751885
"RPS15A" 1527.78716705105 -0.4047758691938 0.136228593682819 -2.97129888998369 0.00296543022500345 0.0399397022854948 0.0417553516927976
"CETN2" 201.112530458377 -0.228029805843133 0.076776875985207 -2.97003235566746 0.00297768384757542 0.0400541659547125 0.0418750854433591
"DENND10" 172.519978727819 -0.241331652315954 0.0813119628358191 -2.9679722872173 0.00299771356669039 0.0402728093399073 0.0421037354536665
"HIVEP1" 90.9180511852959 -0.328272111785085 0.110630755396959 -2.96727714284512 0.00300450003132536 0.0403132098542738 0.0421460393841444
"RCN2" 316.429059710975 -0.280844386768362 0.0946865077724181 -2.96604440670027 0.00301656930130235 0.0404243024334073 0.0422622494583965
"BTBD3" 71.3265367227087 -0.386212084700348 0.130263575546088 -2.96485094226286 0.0030282961949134 0.0405305338910179 0.0423733775844649
"DR1" 158.654925729844 -0.25235467431599 0.0852315995993907 -2.96081119563775 0.00306829970559703 0.0409631451309181 0.0428257931408705
"NCLN" 55.9442321299743 0.46479628718377 0.156974007039404 2.96097612560208 0.00306665709969308 0.0409631451309181 0.0428257931408705
"GGA1" 38.2196109840271 0.524803338562748 0.177465425498808 2.95721455087754 0.00310432030262107 0.0413692990580831 0.043250617652236
"MFSD4B" 35.8501259584139 -0.527484907671199 0.178391307948911 -2.95689803352001 0.00310750862795177 0.0413692990580831 0.043250617652236
"TPM4" 927.978400945299 -0.31403968229491 0.106215935225705 -2.95661551750768 0.00311035697427418 0.0413692990580831 0.043250617652236
"ADNP" 167.000337453643 -0.251467908472663 0.0851696747868896 -2.95255217425548 0.00315158806036367 0.041657979975092 0.0435527627252732
"DRAM1" 62.5722525157075 -0.374779539524875 0.126919733089788 -2.95288628805847 0.00314817907426025 0.041657979975092 0.0435527627252732
"ITGAV" 201.738880658955 -0.292030925918863 0.098892423084888 -2.95301618475045 0.00314685463706898 0.041657979975092 0.0435527627252732
"NAE1" 259.134773440333 -0.204553609023034 0.0692588153381008 -2.95346676122692 0.00314226445846198 0.041657979975092 0.0435527627252732
"RAB2A" 231.953976674209 -0.23129944670598 0.0783321493643736 -2.95280352425996 0.00314902320565068 0.041657979975092 0.0435527627252732
"GNG11" 220.037460447242 -0.268536122476105 0.091003610754327 -2.95082931600422 0.00316921997229858 0.0418391948570655 0.0437422870342224
"DHX36" 220.838110634366 -0.218065339498344 0.0739234900451031 -2.94987884588912 0.00317898562161217 0.0419162418117886 0.0438229054949648
"NUCKS1" 1398.90767437856 -0.357952430969596 0.121467075781042 -2.94690910000045 0.0032096753995594 0.0422686512186421 0.0441914124679165
"ABRACL" 220.481561445501 -0.344102363946495 0.11683257795305 -2.94526038862872 0.00322682973833972 0.0424421613056348 0.0443728828304203
"AP2B1" 202.927243934763 0.355115101082256 0.120806719433779 2.93953103558047 0.00328709348790724 0.0431815594033332 0.0451459850995969
"ENSG00000287839" 24.0792559576844 0.626344599800979 0.213145013503825 2.93858434454878 0.00329714930879529 0.0432275500684661 0.0451942045662872
"SIRT2" 24.2735878516348 0.643973553560781 0.219155010328415 2.93843865397261 0.00329869933024575 0.0432275500684661 0.0451942045662872
"FGD5-AS1" 151.039390022376 -0.278719452040307 0.0949259602415986 -2.93617732526414 0.00332284316368241 0.0434166331591148 0.045392094580396
"HSPA8" 200.223975787363 -0.622139237161505 0.211904295615314 -2.93594443357071 0.00332533882919254 0.0434166331591148 0.045392094580396
"LAPTM4B" 388.110662547754 -0.185599159217534 0.0632022508023359 -2.93659097360303 0.00331841471669656 0.0434166331591148 0.045392094580396
"TRAM1" 169.139179879739 -0.280249178331277 0.0955303313057872 -2.93361463841484 0.00335039901924775 0.0436903500468408 0.0456783338814657
"HNRNPK" 862.502263723026 -0.329467873377254 0.112353784933399 -2.93241454724963 0.00336337467031778 0.0437525824491217 0.045743534188512
"RBBP7" 292.870526945089 -0.220626403993258 0.0752305923090426 -2.93266870858783 0.00336062280845606 0.0437525824491217 0.045743534188512
"SART3" 122.008460819709 0.297948780085237 0.101807846886547 2.92657972049312 0.00342711659649977 0.0445274698353995 0.046553751723256
"MARCHF2" 26.3600872292611 0.58720378001886 0.200769478611425 2.92476617501881 0.00344715133353117 0.0447038801923343 0.0467383280443587
"TARS2" 41.4400621273604 0.458797205121835 0.156875602694722 2.92459246205828 0.00344907597246566 0.0447038801923343 0.0467383280443587
"ZNF24" 200.42477976625 -0.220132408851308 0.0753039296462392 -2.92325260959741 0.00346395365832854 0.0448422253317846 0.0468830382410866
"ZNF580" 85.9203171145332 0.313424824707226 0.107255917078282 2.92221476674774 0.00347551795565133 0.0449373939793124 0.0469826071341438
"YTHDF2" 383.722354340544 -0.231581437736721 0.0793221243477848 -2.91950624924467 0.0035058636491626 0.0452748759632173 0.0473355181457673
"UBBP4" 14.3756637262862 0.945680097140547 0.323976032711884 2.91898165807084 0.00351176886113345 0.0452962979948132 0.0473579844244156
"EGFL8" 14.9407692399037 -2.41249952861639 0.82710631044843 -2.91679497319808 0.00353648152828553 0.0455050041763833 0.0475763286082364
"SIMC1" 25.9251035975238 0.550740434088479 0.188815433787958 2.91681894345018 0.00353620977460318 0.0455050041763833 0.0475763286082364
"BACH1" 80.782652924969 -0.332457489903554 0.114025972083804 -2.91562951692456 0.00354971739186662 0.0455653855824805 0.0476395966317099
"CCNB1" 461.993895707475 -0.219849083988611 0.0753949881797754 -2.91596416812736 0.00354591221728416 0.0455653855824805 0.0476395966317099
"SLC50A1" 43.7665294621204 0.459371149391558 0.1576222982018 2.91437921304406 0.00356396694884378 0.0456933118309094 0.0477734153070704
"VDAC2" 535.253490475509 -0.204238710303425 0.0701331713596519 -2.91215563682502 0.00358943739315732 0.0459646202554731 0.0480571438033509
"ICAM1" 25.754966269751 0.621699915371072 0.213702239727613 2.90918764428252 0.00362369291529377 0.0462921345238786 0.0483997070480505
"PDCD5" 500.635418547682 -0.223923904369886 0.0769695878820208 -2.90925169968582 0.00362295048219561 0.0462921345238786 0.0483997070480505
"GNL3" 330.964871067677 -0.203774843625004 0.070085554899608 -2.90751559172065 0.00364312182560281 0.0464846656862502 0.0486010732433464
"TAFAZZIN" 16.6678536423081 0.75659670069052 0.260323214127567 2.90637430559597 0.00365643768378461 0.0465988300751857 0.0487205049846527
"SRSF11" 509.179874293212 -0.202337736572853 0.0697005433978491 -2.90295780648243 0.00369656436462206 0.0469419667588376 0.0490794740729726
"TMA7" 1436.51190925596 -0.396254231479386 0.136483040326043 -2.90332213096057 0.00369226639494323 0.0469419667588376 0.0490794740729726
"WNK4" 16.7885416724779 0.710743359013833 0.244775773449488 2.90365075349462 0.00368839350222648 0.0469419667588376 0.0490794740729726
"LINC00504" 67.949442533853 -0.406669603034372 0.140110410131582 -2.90249384505017 0.00370204434506864 0.0469556563957754 0.0490938564810409
"DAP" 131.099546263166 0.279855104944212 0.0964482059824911 2.90161026940217 0.00371250093848675 0.0470323604641783 0.0491741227510594
"CCNI" 932.386008873855 -0.304250536896168 0.10504848614642 -2.89628673441418 0.00377607204168379 0.0475658079849672 0.0497322798483884
"COL26A1" 26.8200391977872 0.628090393175017 0.21689347855755 2.89584729495849 0.00378136356719342 0.0475658079849672 0.0497322798483884
"EOLA1" 16.9956253510502 -1.04426679900371 0.360445890723001 -2.89715273743049 0.0037656637303295 0.0475658079849672 0.0497322798483884
"NPDC1" 45.0130046050246 0.476634549687896 0.164534147029952 2.89687313115087 0.00376902140667242 0.0475658079849672 0.0497322798483884
"SHKBP1" 25.7285466405474 0.615126314827311 0.21234307835368 2.89685126351401 0.00376928412078232 0.0475658079849672 0.0497322798483884
"TUSC3" 174.912641384419 0.22978605916562 0.0793472497118851 2.89595493227539 0.00378006682590023 0.0475658079849672 0.0497322798483884
"CDKN1C" 86.0298751553141 0.337315214836022 0.116694730232002 2.89057795639445 0.00384534146326805 0.0482703972035737 0.0504691704345961
"POLA2" 63.2323370933168 0.365767871194233 0.126552944515331 2.89023596088609 0.00384952760755946 0.0482703972035737 0.0504691704345961
"SOX2" 360.016210076379 -0.19088457647818 0.0660472921034031 -2.89011964607622 0.00385095228463871 0.0482703972035737 0.0504691704345961
"ALDH1B1" 24.6241552955715 0.552578577187331 0.191244412219849 2.88938416957304 0.00385997183389694 0.0483266661410547 0.0505280720953027
"GALNT4" 13.4424145105969 -1.35625556856289 0.46951218064501 -2.88864831302074 0.00386901524637633 0.0483831015628327 0.0505871478232296
"DCUN1D1" 78.5706486724333 -0.330150027321432 0.11433694017262 -2.88751847673193 0.00388293799667036 0.048500350831947 0.0507098078021301
"CKB" 1191.95448599857 -0.31355628387874 0.108640526980409 -2.88618154379244 0.00389947153792825 0.048629086155035 0.0508445466675098
"RPL35A" 1725.2691176905 -0.439969843365893 0.152452432781607 -2.88594832721473 0.00390236221512233 0.048629086155035 0.0508445466675098
"RNF24" 33.3581412537363 0.483412287740073 0.167628592103976 2.88382955242041 0.00392871334603357 0.0488433394663638 0.0510686999089765
"SLC16A1" 251.402644638433 -0.225825874199408 0.0783035261571144 -2.8839809045929 0.00392682563809865 0.0488433394663638 0.0510686999089765
"EFNB1" 65.80985871144 0.360328361354101 0.125087536312568 2.88060962727504 0.00396906895179458 0.0491160771563721 0.0513541412696851
"OPA3" 26.5359157432994 0.548423399120503 0.190327490756016 2.88147233456431 0.00395821981235751 0.0491160771563721 0.0513541412696851
"SLC1A5" 115.376458177951 0.358646169871733 0.124494543320869 2.88081839014717 0.00396644114104398 0.0491160771563721 0.0513541412696851
"ZNF511" 115.226488610265 0.294184407735009 0.102116239114433 2.88087781420682 0.0039656934272903 0.0491160771563721 0.0513541412696851
"SMIM30" 117.988619584042 -0.325373203587231 0.112982036222947 -2.87986669796935 0.00397843343144851 0.0491749124139759 0.0514157264994839
"OSBPL5" 12.7541657176823 0.745985361205002 0.259347373121181 2.87639451376451 0.00402246617561412 0.0496616281195322 0.0519246905397772
"NEMF" 261.716661562749 -0.212236225744368 0.0738038748065558 -2.87567863205897 0.00403159950740506 0.0496887186940744 0.0519531543320433
"RANBP3" 81.7433974617105 0.333300338374814 0.115910694881828 2.875492539447 0.00403397678720057 0.0496887186940744 0.0519531543320433
"S100A6" 841.899073470481 -0.432781084655438 0.150764462970496 -2.8705775626988 0.00409722665570097 0.0504095925448238 0.0527069502736832
"PIGP" 33.0696095476629 0.476630555857494 0.166112287782715 2.86932750261652 0.00411345634509608 0.0505509663976266 0.0528548372259411
"CYB561" 26.8955505105629 0.516716785565793 0.180409788271794 2.86412832981845 0.00418158562797671 0.0513290838821952 0.0536684886459632
"IWS1" 285.758993198432 -0.235793859763158 0.0823591605543335 -2.8629949379778 0.00419657267748193 0.0514299098386469 0.0537740518330999
"LMNB1" 166.395131390181 -0.337689552767636 0.11795867956065 -2.86277833920656 0.0041994423426888 0.0514299098386469 0.0537740518330999
"MIA3" 103.634393942884 -0.299217526366847 0.104574869786588 -2.86127562938857 0.00421940044909834 0.0516129499246288 0.0539655765480643
"N4BP2" 129.724373055401 -0.371463657245544 0.129840389168431 -2.86092532242548 0.00422406536835108 0.0516129499246288 0.0539655765480643
"WASF3" 118.410939321002 -0.300733365781455 0.105173840798334 -2.85939320556046 0.00424452307105693 0.0518035784885174 0.0541649652701962
"BMP4" 64.571653279686 0.376281721318488 0.131714089437235 2.85680691356709 0.00427926068711849 0.0521182636602834 0.0544941370730662
"SLC2A3" 478.822006224843 -0.223851901985733 0.0783590430706016 -2.85674624413218 0.00428007865064294 0.0521182636602834 0.0544941370730662
"VRK1" 204.621192073274 -0.21509985441964 0.0753438622656073 -2.85490878688108 0.00430491907202943 0.0523609711987889 0.0547479799069255
"RABGGTA" 16.7788602165093 0.706235742916495 0.247697786944724 2.85119924415836 0.00435546680140395 0.0529154491692208 0.0553278069447969
"SELENOF" 169.388255173425 -0.291518062807348 0.10237654717812 -2.84750825108557 0.00440629519487269 0.0534720714945472 0.0559098774385778
"CNOT7" 269.130803768654 -0.204966383748749 0.0720147525715144 -2.84617215820059 0.00442482655570058 0.0536235976611329 0.0560684563638838
"SEPTIN2" 550.733597621397 -0.14989442973415 0.0526706083337381 -2.8458837760971 0.00442883561821113 0.0536235976611329 0.0560684563638838
"ITGA4" 15.8553308827806 0.690924018234906 0.242873379990634 2.84479105228226 0.00444405645409351 0.0536860138117955 0.0561338624054391
"ZBED1" 81.6431292640007 0.308322874530934 0.108380927406433 2.8448074943547 0.00444382707732792 0.0536860138117955 0.0561338624054391
"ELK3" 57.085499694039 -0.386023867244912 0.135760394798022 -2.84342033491593 0.00446321655637814 0.0538564830394634 0.0563121763486083
"NUDT22" 28.2659032527025 0.530242358080878 0.186554083870717 2.84229831413574 0.00447895601828244 0.0539853376802472 0.0564469784425979
"DNAJC1" 176.317379082141 0.242464603581189 0.0853615223586272 2.84044376062705 0.00450508158035868 0.054238944940955 0.0567122220138501
"JAG1" 255.614137881727 -0.210032207175342 0.0740115780338789 -2.83782906343652 0.00454215003943204 0.054623578884579 0.057114467725561
"CASP3" 204.530632350383 -0.223829250473449 0.0789382811797033 -2.83549688602797 0.00457544611197888 0.0549092062131406 0.0574132653954282
"CHD8" 177.604117617489 -0.256379550611972 0.09041952613902 -2.83544452796389 0.00457619614919677 0.0549092062131406 0.0574132653954282
"CD164" 127.331313436676 -0.310556592210662 0.109645839267541 -2.83236093850208 0.00462056593284626 0.0553792997816529 0.0579048700405851
"RBM17" 439.042779038274 -0.170707315780576 0.060293542574403 -2.83127029017944 0.00463635230030084 0.055506139155229 0.058037567023721
"BAX" 25.190092715281 -0.810895259078417 0.286486288760734 -2.83048540502982 0.00464774316320305 0.0555332269553337 0.0580660359900297
"ISCU" 226.038097448178 -0.200110280611817 0.0707004272737672 -2.83039704748809 0.00464902706207116 0.0555332269553337 0.0580660359900297
"CCND3" 81.1737290307257 0.391991361550169 0.138671700858801 2.82675815701795 0.00470218253028784 0.0560872333361767 0.0586454565787233
"KHDRBS1" 662.327718047211 -0.280143399987766 0.0991130546386204 -2.82650354193206 0.00470592236203977 0.0560872333361767 0.0586454565787233
"ARPC3" 465.468968299317 -0.249646721563124 0.0883520348346739 -2.82559108038958 0.00471934688527563 0.0561844567245928 0.0587471876488157
"INTS5" 32.4041500475947 0.583059590045734 0.206438825360535 2.82436982979074 0.00473736869163432 0.0562108029295476 0.0587749542342098
"SPC24" 70.4087156771136 0.360875596493885 0.127761071638226 2.82461309901781 0.00473377384471503 0.0562108029295476 0.0587749542342098
"VEZF1" 175.480984642767 -0.230963767366918 0.0817652740602773 -2.82471709440674 0.00473223783377495 0.0562108029295476 0.0587749542342098
"CCN2" 1324.63780689693 -0.310041709931995 0.109830828145926 -2.82290241424804 0.00475910549423542 0.056405975896677 0.0589791031616345
"DTL" 70.0748662388939 0.3363754289245 0.119298120991394 2.81962051144766 0.00480804731713956 0.0568993188368312 0.0594950978283503
"SLC7A5" 109.214852720614 0.331356361126604 0.117527390255537 2.81939691169983 0.00481139829294289 0.0568993188368312 0.0594950978283503
"PTPN11" 186.522064751201 -0.238045332517141 0.0845240634606657 -2.81630251517567 0.00485798993148233 0.057323206414958 0.0599384702485433
"UQCRH" 628.942995637616 -0.382611314824034 0.135854665462315 -2.81632812183521 0.00485760270862119 0.057323206414958 0.0599384702485433
"ENSG00000227496" 12.5424263173255 0.76156748259564 0.270547340792897 2.81491394579486 0.00487902968396771 0.057447650130004 0.060068737996429
"YWHAE" 1266.239027533 -0.280355208272992 0.0995970160733877 -2.81489565978978 0.00487930730456395 0.057447650130004 0.060068737996429
"ENSG00000266340" 55.75775493779 -0.543834997229281 0.193347669447291 -2.81273107032479 0.00491227153904269 0.0577719961488075 0.0604079559525888
"SRP14" 947.722225724907 -0.267299164703657 0.0950462772925683 -2.81230546127405 0.00491877672959948 0.0577847922628168 0.0604214091998986
"BLOC1S2" 178.052455671079 -0.243001435359166 0.0864361838551241 -2.81133923920636 0.004933573813726 0.0578948645445712 0.0605365771473236
"SPCS1" 275.790059893691 -0.255833804168732 0.0910480229299276 -2.8098776440827 0.00495603374802633 0.0580945186705461 0.0607454147425489
"CAP1" 635.307076674946 -0.198825532077133 0.0708039200235061 -2.80811474860608 0.00498324668862545 0.0583493879556177 0.0610119874179734
"PSMA5" 298.346267841711 -0.23085044254959 0.0822218683227473 -2.80765260214506 0.00499040293216108 0.0583691097339499 0.0610326825197269
"RBCK1" 64.4333636489187 0.336005746982228 0.119712601501774 2.80677007071179 0.005004094573612 0.0584011781364542 0.0610663606655209
"RPS20" 1653.10265700104 -0.419876440038894 0.149579391586991 -2.80704738523226 0.00499978864559967 0.0584011781364542 0.0610663606655209
"FLOT2" 107.202281402018 0.325335508606295 0.116011461942393 2.80433935715631 0.00504198058115968 0.0587790238898692 0.061461523110512
"PCNP" 271.529039182709 -0.2591318708909 0.0924780861322187 -2.80208946496158 0.00507727914071257 0.0591259133122063 0.0618243172139548
"GAS5" 579.100081844544 -0.279208962573985 0.0996771386855409 -2.80113340186085 0.00509234633041176 0.059236704805346 0.0619402386986685
"TOP2A" 652.525023407364 -0.258297503067815 0.0922332895693539 -2.80048022003586 0.00510266345307055 0.0592920599715725 0.061998193816089
"APC" 117.222006341483 -0.340162883749013 0.121543536299921 -2.79869167957748 0.00513101053212824 0.0595565716498497 0.062274851741026
"TUT4" 150.606302463408 -0.241290628394824 0.0862331617544746 -2.7981187687613 0.00514012080717356 0.0595974659240439 0.062317686137785
"DDX17" 502.750698621149 -0.20895479846572 0.0747171937420094 -2.79660929433752 0.00516419410707253 0.0598115727906001 0.0625416392620085
"ATAD5" 119.937788162372 -0.28362687778795 0.10146504158892 -2.79531623253109 0.00518489699933791 0.0599212310855227 0.0626564501023886
"NOL12" 46.5220831718173 0.424578344549258 0.151875265802875 2.79557268462882 0.00518078505620205 0.0599212310855227 0.0626564501023886
"ATP5F1E" 1146.22066368344 -0.271853449862053 0.0973518664161962 -2.79248318362826 0.00523051862702795 0.0599884527219693 0.0627273957579451
"ATPAF2" 31.4219069684913 0.494772894163476 0.177070973907342 2.79420665762183 0.00520272188381997 0.0599884527219693 0.0627273957579451
"CDC73" 106.090992669665 -0.342696135432167 0.122750291288083 -2.79181525221715 0.00524132726510503 0.0599884527219693 0.0627273957579451
"EIF4E" 193.325182827985 -0.269680393133149 0.0965031509349272 -2.79452422558717 0.00519761463215529 0.0599884527219693 0.0627273957579451
"POLR1E" 42.2211368594062 0.435255079137548 0.155808615973564 2.79352381392951 0.00521371900228259 0.0599884527219693 0.0627273957579451
"PPIB" 673.915203017127 -0.187357885925538 0.0671034372963017 -2.79207583805642 0.00523710799974615 0.0599884527219693 0.0627273957579451
"RABGGTB" 179.075519942317 -0.302687718301701 0.108370960067802 -2.79307037708556 0.00522103314893171 0.0599884527219693 0.0627273957579451
"RABL2B" 76.1599481347158 0.315355671288712 0.112901620465505 2.79318994703946 0.0052191035306753 0.0599884527219693 0.0627273957579451
"SLC25A3" 1033.45119222422 -0.279891199603932 0.100248546900903 -2.79197263458199 0.0052387786476234 0.0599884527219693 0.0627273957579451
"MAPK8IP1" 39.4282033229557 0.45324368454635 0.162415399749778 2.79064476179371 0.00526031711583453 0.0601412676040803 0.062887260080737
"MYCBP" 65.8606041726063 0.349120090199297 0.125165256336975 2.78927316107101 0.00528264882096327 0.0603319218128642 0.0630866916950544
"ATP13A2" 21.4362613715621 0.607030829265743 0.217706337620122 2.78830113951464 0.00529852659085444 0.0603660258958406 0.0631225691283021
"RNF115" 81.0667723574924 -0.330299560194171 0.118456166338222 -2.7883694906273 0.00529740868230172 0.0603660258958406 0.0631225691283021
"UBE2V2" 267.58053830708 -0.188356413731276 0.067558442869914 -2.7880514370937 0.00530261238065085 0.0603660258958406 0.0631225691283021
"RPLP1" 2223.47518424716 -0.465444024329068 0.167029924010824 -2.78659064886424 0.00532657179674949 0.0605741379061054 0.0633402563178965
"SCAND3" 13.9285268378535 -0.817930426155827 0.293639561778371 -2.78549123695114 0.00534466846074238 0.0606506153944032 0.0634203698540376
"SLC12A2" 157.936654030806 -0.244650021194783 0.0878203666393597 -2.78580049886896 0.00533957230860588 0.0606506153944032 0.0634203698540376
"CHAMP1" 101.782756296384 -0.298819355703599 0.107398515016721 -2.78234159622295 0.00539682031833512 0.0611124016302343 0.0639033888383138
"RAD23B" 288.705174634314 -0.203753648119455 0.0732250819085009 -2.78256633941437 0.00539308384578136 0.0611124016302343 0.0639033888383138
"RRP9" 47.6416811242704 0.402306331890313 0.14471683850817 2.77995522869028 0.00543663933593449 0.0614980188721243 0.0643066894333099
"SMARCA1" 235.486034692709 -0.235037630312316 0.0846149605955506 -2.77773136875602 0.00547398529322844 0.0618548740708345 0.0646799151155437
"COL5A3" 16.8170194055538 0.679106123848945 0.244626371271626 2.77609531760124 0.00550160767348391 0.0621012159291565 0.0649375806364919
"GLRX3" 424.304246824131 -0.30965580024243 0.111644960119167 -2.77357616422551 0.00554438601291526 0.0622412772399189 0.0650844730705187
"OST4" 632.455990882359 -0.250426527734858 0.0902989816232 -2.77330400889612 0.00554902546687568 0.0622412772399189 0.0650844730705187
"PDE9A" 101.640765556472 0.288749925027144 0.104096564559774 2.77386603725369 0.00553944837386599 0.0622412772399189 0.0650844730705187
"RPS4X" 1329.35869801513 -0.332377372941424 0.119785633642643 -2.77476824919594 0.005524105662517 0.0622412772399189 0.0650844730705187
"SNCA" 64.9091472043761 0.358586312575234 0.129273321928764 2.77386166940796 0.00553952274541844 0.0622412772399189 0.0650844730705187
"YBX1" 1642.30847440511 -0.368895315304201 0.133003675000042 -2.77357234906543 0.00554445102605972 0.0622412772399189 0.0650844730705187
"JMJD6" 51.8551008001394 0.376740507445846 0.135894409919715 2.77230319973 0.0055661164860379 0.0623019565126613 0.0651480678019908
"TRIM23" 37.9327631244874 -0.521921654400427 0.188259823655612 -2.77234751560795 0.00556535869095177 0.0623019565126613 0.0651480678019908
"TRA2B" 476.186161088459 -0.195405387719296 0.0705266819004121 -2.77065902512215 0.00559429752573817 0.0625517523134687 0.0654093467773742
"CWC27" 213.460866655108 -0.244399828203079 0.0882708939096382 -2.7687476287854 0.00562722050011953 0.0628539906542147 0.0657254645442831
"CARM1" 100.674554090808 0.385927261241426 0.139421821261884 2.76805494110219 0.00563919482982658 0.0629218527717156 0.0657964989235565
"POLR2L" 469.882903498024 -0.199665199825587 0.0721884440917851 -2.76588867287012 0.00567679109503558 0.0630932022040055 0.0659759638732865
"PPIL4" 163.262567943863 -0.219432233625434 0.0793375038636192 -2.76580712701319 0.00567821075427443 0.0630932022040055 0.0659759638732865
"SLF2" 161.166588441593 -0.227408052877334 0.0821984790620194 -2.76657251414291 0.00566489846644384 0.0630932022040055 0.0659759638732865
"YBX3" 380.462820389764 -0.164842428466618 0.0595974034902812 -2.76593305769604 0.00567601851923945 0.0630932022040055 0.0659759638732865
"CCNL2" 162.736751174561 -0.229207644725064 0.0829050985365952 -2.76469902057821 0.0056975339191633 0.0631762934674791 0.0660629945393327
"HSPE1" 1151.45542584428 -0.341935276811774 0.123664852461436 -2.76501584731527 0.00569200304757622 0.0631762934674791 0.0660629945393327
"ECM1" 36.3498103237073 0.446899005978683 0.161712780697299 2.76353547352085 0.00571788767324836 0.0632048785601453 0.0660930991299081
"MGMT" 60.1312349351052 0.366656272185512 0.132670986933309 2.76365074731691 0.00571586828353229 0.0632048785601453 0.0660930991299081
"ZSCAN21" 30.8602578595708 0.489192298932128 0.176977061662107 2.76415652027332 0.00570701565047365 0.0632048785601453 0.0660930991299081
"COX4I1" 884.027778709841 -0.34372685540842 0.124428351744852 -2.762448032047 0.00573696938174039 0.0632363274260403 0.0661261972380229
"GIT1" 38.9594113435246 0.466806447071592 0.168954555400129 2.76291128088303 0.00572883358547691 0.0632363274260403 0.0661261972380229
"TMEM109" 128.131602876775 0.262793659325474 0.0951337492096899 2.76235995646755 0.00573851738524487 0.0632363274260403 0.0661261972380229
"CRISPLD1" 167.195743889037 -0.249235174302837 0.0903017888767841 -2.76002477252047 0.00577969786949037 0.0636243933682701 0.0665320684646696
"NAF1" 22.3337303149812 -0.628794153978758 0.22797874676805 -2.75812619769556 0.00581337502285584 0.0639291457410343 0.0668508192638602
"RPL31" 2183.95699769195 -0.489113230838387 0.177399385609639 -2.75713035396111 0.00583111006418483 0.0640581370284857 0.0669532716339272
"CSTPP1" 75.7694277750972 0.333321797803699 0.120927809868682 2.75637008696065 0.00584468252236087 0.06409265324114 0.0669532716339272
"NUFIP2" 207.585387519441 -0.222182192780623 0.0806094033108214 -2.75628132271258 0.00584626901693346 0.06409265324114 0.0669532716339272
"VEGFA" 12.2295653687906 0.815510325309143 0.29584662873922 2.75653073616056 0.00584181220579903 NA 0.0669532716339272
"PXMP2" 71.3123359698437 0.35527296289422 0.128995886226518 2.75414180472667 0.00588462652808199 0.0644469313912224 0.0673235039063151
"LZTS1" 44.683352399466 0.449068072714025 0.163078025794602 2.75370069343143 0.00589256296791899 0.0644676606961968 0.0673452999997783
"GLUL" 277.610443115252 -0.226641101244026 0.082359890303795 -2.75183830876936 0.00592617730439507 0.0647689890430146 0.0676602206348419
"RTN3" 179.312866841454 -0.214281649523301 0.0779363038247351 -2.74944588089759 0.00596961198531667 0.0651769202122548 0.0680865040123043
"MECR" 18.9596008012742 0.665765914668784 0.242184690470099 2.74900082815508 0.00597772351909878 0.0651987492619905 0.0681094498104663
"TMEM201" 21.7748124753339 0.613069002619994 0.22319092020275 2.74683666370958 0.00601730933371018 0.0655634715655634 0.0684905973702425
"GCN1" 104.944805314153 0.291512686645352 0.106208639308713 2.74471727105007 0.00605630494618701 0.0658538275850936 0.0687942024711334
"GGCT" 221.425415458952 -0.220307981130773 0.0802661620496526 -2.74471801697072 0.00605629118172019 0.0658538275850936 0.0687942024711334
"CKS2" 335.752670308391 -0.310452830976185 0.113204213762959 -2.74241409092996 0.00609894013219215 0.06591428003049 0.0688582057796335
"IFT57" 226.859995330339 -0.240469137651412 0.0876719109535641 -2.74282988742857 0.00609122319953318 0.06591428003049 0.0688582057796335
"PABPC1" 1412.79619877029 -0.323944622220461 0.118114442409069 -2.74263346304879 0.00609486762109103 0.06591428003049 0.0688582057796335
"SCD" 1011.94456521442 -0.290804475974997 0.10598289401392 -2.74388125254254 0.00607174971517908 0.06591428003049 0.0688582057796335
"SRRM2" 494.995961998442 -0.243651991880959 0.08881333242777 -2.74341684092437 0.00608034466608845 0.06591428003049 0.0688582057796335
"STMN2" 39.7202822173126 0.511563706928132 0.186512007923554 2.74279234148725 0.006091919668201 0.06591428003049 0.0688582057796335
"PSMD6" 306.707366654293 -0.171467583948126 0.0625680026793572 -2.74049956216195 0.00613458637227335 0.0662324218957893 0.069190698416974
"FBXL6" 16.8466625316565 0.721457243084578 0.263334779447964 2.73969600444343 0.00614960347762096 0.0662737129157977 0.06923439768549
"NFKBIA" 217.876258115579 -0.253178611871349 0.092435814373886 -2.73896663956773 0.00616326269920984 0.0662737129157977 0.06923439768549
"REL" 73.5329347400197 -0.572368200779599 0.208968157412669 -2.73902114018879 0.00616224109210439 0.0662737129157977 0.06923439768549
"SEL1L3" 98.8281743176154 0.27485044306816 0.10033603744073 2.73929935922094 0.00615702828803302 0.0662737129157977 0.06923439768549
"RAN" 1323.74127068886 -0.408829072932073 0.149286249696011 -2.73855813086982 0.00617092499919313 0.0662892819399729 0.0692508025537593
"REC8" 64.4833742398457 0.333745869699603 0.122043704418 2.73464224386801 0.00624481072459412 0.0670154889328425 0.0700095949305401
"BOP1" 71.9847836344629 0.336210541764085 0.122979429718592 2.73387624689283 0.0062593564943962 0.0671040761062556 0.0701022814608104
"PDGFRB" 52.1453235171726 0.422656933873407 0.154792451142269 2.73047510233522 0.00632431099885261 0.0676644186808032 0.070687944557746
"PEMT" 46.7370054062948 0.413625651240738 0.151470288897486 2.73073785130678 0.00631927152392358 0.0676644186808032 0.070687944557746
"RPS27" 2136.66431252076 -0.407013813493591 0.149135241278838 -2.72915918466648 0.00634960450889019 0.067773875808936 0.0708027179242882
"XRCC5" 890.568073817679 -0.281558882649876 0.103174742935062 -2.72895162750334 0.00635360230701565 0.067773875808936 0.0708027179242882
"ZRSR2" 27.0091348394622 0.580613842327677 0.212750136592205 2.72908798851013 0.00635097557649015 0.067773875808936 0.0708027179242882
"BEX3" 1028.88190742862 -0.354773400873094 0.130027054516605 -2.72845833655171 0.00636311276885368 0.0678075163889732 0.0708380031675176
"KLHL9" 116.718779303852 -0.267910332308082 0.0982401632866861 -2.72709575539143 0.00638944941690611 0.0680202164971432 0.0710603507860295
"SMC2" 250.5858879417 -0.193942699383325 0.0711433305309636 -2.72608406066843 0.00640906736381114 0.0681253896011659 0.071170506974816
"SRRT" 177.722203394809 0.242430060791366 0.0889348790479391 2.72592781804637 0.0064121019180248 0.0681253896011659 0.071170506974816
"BACE1" 57.5426617732975 0.350792409029353 0.128784021253234 2.72388146926685 0.00645196575258471 0.0684807151072847 0.0715418565971806
"CD2AP" 81.2425274058769 -0.32110339877353 0.117979879721405 -2.72167931965837 0.00649511360569174 0.0685012503475215 0.0715642929166036
"EFEMP1" 26.5230843127369 0.552545001858979 0.202938092245615 2.72272689540334 0.00647455564966573 0.0685012503475215 0.0715642929166036
"H4C3" 1019.5068142301 -0.215781320486378 0.0792667455308583 -2.72221748276993 0.00648454520089163 0.0685012503475215 0.0715642929166036
"IFI6" 29.6859927097454 0.511580171604721 0.18793096171173 2.72217077454987 0.00648546183983457 0.0685012503475215 0.0715642929166036
"NEDD8" 546.644976795906 -0.17908319180805 0.065793387022417 -2.72190260925515 0.00649072678300806 0.0685012503475215 0.0715642929166036
"SEC14L1" 143.449565797461 -0.242860709195234 0.0892381711699366 -2.7214890893803 0.00649885303756368 0.0685012503475215 0.0715642929166036
"SYT14" 16.6984759910901 -0.709137146846685 0.260476226793296 -2.72246398674007 0.00647970954282257 0.0685012503475215 0.0715642929166036
"CHD7" 208.194491948816 -0.208809212180912 0.0767880079702383 -2.71929455784089 0.006542132056904 0.068889360958534 0.0719698980762464
"LIMCH1" 151.037620569597 0.227432855932119 0.0836703810963755 2.71820031117285 0.00656380872742484 0.0690494553209475 0.0721372915850647
"CFAP410" 16.801800104752 0.673847786103239 0.24795701254773 2.71759922891282 0.00657574343741744 0.0691068524600313 0.0721973954987248
"INTS13" 103.849863127741 -0.275782269920074 0.101494318783802 -2.71721878844796 0.00658330730409827 0.0691182470598585 0.0722094394475062
"EIF3F" 604.674904300646 -0.221861562218959 0.0816741600093047 -2.71642294446228 0.00659915547628623 0.0692165107822471 0.0723122375350462
"CXADR" 232.208979889597 -0.201806197351519 0.0743498288503093 -2.71427924545491 0.00664201518557432 0.0695293189249473 0.0726393159276424
"FRMD3" 13.6035183738601 0.735788111813611 0.271072662639876 2.71435748868235 0.0066404464517299 0.0695293189249473 0.0726393159276424
"ZNF148" 102.239552130907 -0.298421144658679 0.109972239958919 -2.71360431296258 0.00665556105216614 0.0696028134739767 0.0727162374838426
"BBX" 198.710583838268 -0.200643874301607 0.0739669235118873 -2.71261619079455 0.006675437422955 0.0696740616346977 0.0727909514303863
"SUGP1" 87.3985021378338 0.346464643844558 0.127711414409479 2.71287140187558 0.00667029867128681 0.0696740616346977 0.0727909514303863
"GALNT1" 165.100020681733 -0.226957278389702 0.0836991631613488 -2.71158360272003 0.006696265243685 0.0698231293786783 0.072946827035109
"C4orf3" 304.195333692907 -0.250614003062272 0.092503474123717 -2.70923881979928 0.00674377778669839 0.0700183874647467 0.0731516527126475
"COX5B" 544.385595802041 -0.281262558133846 0.103826965422115 -2.70895481718411 0.00674955308165097 0.0700183874647467 0.0731516527126475
"DCAF11" 41.2956247044673 0.429267316637171 0.158476201651851 2.70871785266667 0.00675437524151348 0.0700183874647467 0.0731516527126475
"MAF" 184.672077835873 -0.211143746678734 0.0779413093307755 -2.70900949049572 0.00674844093487608 0.0700183874647467 0.0731516527126475
"PDCL" 84.3211033748984 -0.307435311637935 0.113454901046021 -2.70975787562698 0.00673323407625527 0.0700183874647467 0.0731516527126475
"TNPO1" 234.034974489181 -0.20196536789519 0.0745249885715855 -2.71003554332908 0.00672759982839446 0.0700183874647467 0.0731516527126475
"TSPYL1" 134.966631007282 -0.264851447092202 0.097814530880524 -2.70769020418557 0.00677532344393416 0.0701673545402385 0.0733074240067527
"H3-3B" 1088.07655232146 -0.315560738277256 0.116750309140159 -2.70286854571344 0.00687439275817071 0.0711242944242551 0.0743073277228791
"PMF1-BGLAP" 10.9781227685322 0.8789874050853 0.32541222522178 2.70115053141055 0.00691000559211107 NA 0.0746200410459499
"CPSF1" 79.183792999613 0.381320219034967 0.141258335964358 2.69945286012133 0.00694535945068831 0.0716255276095601 0.0747596690877046
"GABRA5" 21.773699251951 0.553539233627206 0.205096287156738 2.69892371676228 0.00695641198120411 0.0716255276095601 0.0747596690877046
"KMT2C" 139.471465814005 -0.319470642314038 0.118351908244128 -2.6993281904256 0.00694796207907733 0.0716255276095601 0.0747596690877046
"TXN" 698.639401951116 -0.388577098040543 0.143946052701149 -2.69946338054356 0.00694513986441578 0.0716255276095601 0.0747596690877046
"VCAN" 238.176857585924 -0.230950324019228 0.0855659208271024 -2.69909236979866 0.00695288751141208 0.0716255276095601 0.0747596690877046
"DDX21" 371.543808507693 -0.170922889729181 0.0633686313346576 -2.69727917629334 0.00699086339105299 0.0718918572298395 0.075038070044629
"SMYD5" 29.7823296680841 0.460320423169063 0.170675769018067 2.69704613500429 0.0069957577392494 0.0718918572298395 0.075038070044629
"ANXA1" 1031.49609950934 -0.294986016477754 0.109403223232706 -2.69631924692295 0.00701104366527369 0.0719103872860331 0.0750578270052215
"UGCG" 229.177591881742 -0.192354108545463 0.0713393476875152 -2.69632558722045 0.00701091020386941 0.0719103872860331 0.0750578270052215
"DGUOK" 186.062577845037 -0.223907959173863 0.0830732215671198 -2.69530848750044 0.00703234905206183 0.0720499697207413 0.0752039339950357
"KPNA3" 162.311770441959 -0.219967720568862 0.0816196696015706 -2.69503321494246 0.00703816147454884 0.0720499697207413 0.0752039339950357
"CACYBP" 394.147476986875 -0.272069813708949 0.100989230961701 -2.69404778230392 0.00705900441749179 0.0721869820005956 0.0753479769423747
"MCRS1" 113.357906563716 0.318101719189971 0.118128707547857 2.69284008767387 0.00708462401199128 0.0721869820005956 0.0753479769423747
"MRNIP" 31.4291258606915 0.451742469003086 0.16773584161693 2.69317794365478 0.00707744846057918 0.0721869820005956 0.0753479769423747
"WNK1" 265.379436517148 -0.204536971252774 0.0759469867031441 -2.69315452964912 0.007077945528219 0.0721869820005956 0.0753479769423747
"ZNF146" 211.718748575822 -0.196300863077286 0.0728982996342134 -2.69280441467466 0.0070853820338074 0.0721869820005956 0.0753479769423747
"TBC1D22A" 21.3548761379757 0.58544612214159 0.217646028477038 2.68990032227192 0.00714733641024381 0.0727486998931973 0.0759344989122573
"MAPK3" 56.2351558223113 0.424053781383998 0.157824860660668 2.68686301770756 0.00721265252485284 0.073273680459624 0.0764828851780691
"NECTIN1" 34.2448145716768 0.457290628975289 0.170182602622462 2.68705861779395 0.00720843013350165 0.073273680459624 0.0764828851780691
"AKT2" 44.2235507435928 0.415724048263376 0.154876939625095 2.68422173933514 0.00726988719467857 0.0737848589016521 0.077016660736035
"SPTBN1" 478.47841490968 -0.198304393863262 0.0739207111097039 -2.68266350372311 0.00730384390764448 0.0740590332346423 0.0773030531495339
"NDUFAF8" 396.871923065104 -0.308897383351854 0.115184919934651 -2.68175194745201 0.00732377424471977 0.0741905981656465 0.0774405901671789
"BEX1" 186.432833902655 -0.261630158947751 0.0975718459593003 -2.68141036356823 0.00733125522033125 0.0741959197678116 0.0774463536331303
"ATP5IF1" 469.444172880458 -0.199509175337478 0.0744740857461503 -2.67890734526796 0.00738628294382442 0.0742344339337189 0.0774884171123802
"EIF4A3" 339.723034596956 -0.224903873900619 0.0839412852233311 -2.679299861829 0.00737762922320572 0.0742344339337189 0.0774884171123802
"ENSG00000249731" 45.7465259124181 -0.493262544967265 0.18412424218961 -2.67896578474064 0.00738499396582976 0.0742344339337189 0.0774884171123802
"GSDME" 24.4501612598719 0.525718816060531 0.196222587056372 2.67919623294692 0.007379913020816 0.0742344339337189 0.0774884171123802
"MTHFD1" 138.267876469231 0.23762745653511 0.0886748642073567 2.67976115508273 0.00736747082477192 0.0742344339337189 0.0774884171123802
"NMT1" 226.23287294871 0.499434487469589 0.186316143770377 2.68057548510188 0.00734956862819774 0.0742344339337189 0.0774884171123802
"RPS21" 1471.08351307975 -0.373945962180304 0.139603513397598 -2.67862858949178 0.00739243413530733 0.0742344339337189 0.0774884171123802
"RPS23" 2167.43984839616 -0.476264124915568 0.177803316659645 -2.67860090499461 0.00739304528873216 0.0742344339337189 0.0774884171123802
"SDC1" 100.268003275745 0.304937344062819 0.113850970239537 2.678390385442 0.00739769412876565 0.0742344339337189 0.0774884171123802
"SH2B1" 40.344202863376 0.42342609507622 0.158113557084087 2.67798728258979 0.0074066030460716 0.0742539799741032 0.0775090249413641
"EPHB2" 110.873555228179 0.318986735250595 0.119145278459571 2.67729228866451 0.00742198560707923 0.0743383290804828 0.0775972764874969
"LYPD1" 169.85818579952 -0.235339506748863 0.0879124701320692 -2.67697525044305 0.00742901224540844 0.0743389058365589 0.077598083004893
"COX7A2" 711.136757633561 -0.182094762778833 0.0680693892929129 -2.67513436906643 0.00746993043059763 0.0746783016899577 0.0779525637271525
"CEP350" 177.559676116182 -0.284171920616225 0.10625988189535 -2.67431052573626 0.00748830778402566 0.0747402870557271 0.0780176760789904
"PAK2" 201.692750984299 -0.200638703685926 0.0750267668821986 -2.67422830575858 0.00749014407636376 0.0747402870557271 0.0780176760789904
"SON" 883.896377541382 -0.226095789782869 0.0845564915884367 -2.67390221064692 0.00749743102772846 0.0747430810960556 0.078020796696753
"RSPH3" 26.0654697493007 0.515563660582999 0.192895606179087 2.67276000109792 0.00752300510538847 0.0749280069646861 0.0782140363191505
"TRAPPC9" 12.7404897809909 0.76009624503848 0.284879227232556 2.66813502838517 0.00762735972443029 0.0758964983027033 0.0792252080771987
"CSNK1G2" 122.016597893791 0.382954948077929 0.143632400016467 2.66621561732606 0.00767104762383913 0.0761890735600484 0.079531028568048
"SP1" 68.9643881559436 -0.325302523345762 0.121995493650365 -2.66651261954043 0.00766427289421324 0.0761890735600484 0.079531028568048
"RAVER1" 31.4521089045969 0.526919851161051 0.197749559286173 2.66458167119615 0.00770841461280326 0.0764889848137418 0.079844302009797
"PDGFB" 48.739469231046 0.448106340830633 0.168238286344962 2.66352178547408 0.00773274046105443 0.0766590543662338 0.0800220389139331
"HES1" 246.309061745069 0.241416234513337 0.0906529642864556 2.66308152649573 0.0077428652217944 0.0766881553582924 0.0800526232097743
"CHCHD1" 245.384226891642 -0.262172697529405 0.0984856867369662 -2.6620385785562 0.00776689761041166 0.0768541820439063 0.0802263468986213
"KIF2A" 262.425728286158 -0.210863067227121 0.0792203287162805 -2.66172926373867 0.00777403791369409 0.0768541820439063 0.0802263468986213
"HIRIP3" 55.6149146790884 0.380470852955704 0.143014073095016 2.66037351934536 0.00780540370371138 0.0770928160254531 0.080475658130786
"RHBDF1" 26.4812818726776 0.503274292333841 0.189272388046594 2.65899478274638 0.00783741766466996 0.077337404467192 0.0807311860181778
"MAP3K6" 15.5825513194451 0.673313683838573 0.253276753921071 2.65841090196694 0.00785101066731277 0.0773999360334799 0.0807966683052667
"ARMCX3" 210.351059080137 -0.188696399381913 0.0711201879582436 -2.65320445290023 0.00797315600348955 0.0774587022670519 0.0808612715122292
"DLGAP5" 315.763509512775 -0.188419747005516 0.0709057019635048 -2.65732856156612 0.00787626390066572 0.0774587022670519 0.0808612715122292
"ENSG00000275740" 14.3013275228432 0.920486519887601 0.346630244397714 2.65552857768366 0.00791842239042231 0.0774587022670519 0.0808612715122292
"ESRRA" 19.6586958462031 0.557690869251227 0.210134618425195 2.65396950502832 0.00795510157789491 0.0774587022670519 0.0808612715122292
"IFNGR1" 45.3458120595037 -0.424303331894338 0.159762349032353 -2.65584059363332 0.00791110003049936 0.0774587022670519 0.0808612715122292
"MRFAP1L1" 211.831820136635 -0.218017353467599 0.0820714467603071 -2.65643365718076 0.00789719879004478 0.0774587022670519 0.0808612715122292
"MT-ATP6" 1877.112004902 -0.306887095951921 0.115535894779825 -2.65620564532564 0.00790254073194922 0.0774587022670519 0.0808612715122292
"NRM" 51.3683033995418 0.414728314456493 0.156229344196028 2.65461214466927 0.00793996426129627 0.0774587022670519 0.0808612715122292
"RDH11" 286.681008621025 -0.199902361088188 0.0753309731428412 -2.65365430377671 0.00796253555646517 0.0774587022670519 0.0808612715122292
"RPS6" 2087.00831388114 -0.46139900834038 0.1738377191664 -2.6541938685857 0.00794981378138608 0.0774587022670519 0.0808612715122292
"SAP18" 413.272607249937 -0.231719762455025 0.0872160532527716 -2.65684760789908 0.00788750887271622 0.0774587022670519 0.0808612715122292
"SYPL1" 115.495354857024 -0.300247490094651 0.113043302812183 -2.6560396115947 0.00790643266480296 0.0774587022670519 0.0808612715122292
"TMEM104" 22.8001058736499 0.575091030960337 0.216683287942262 2.65406269409008 0.0079529049173501 0.0774587022670519 0.0808612715122292
"TMEM53" 18.6827559286779 0.575951480511061 0.217061810651526 2.65339848950077 0.00796857347410904 0.0774587022670519 0.0808612715122292
"TUG1" 192.75300829345 -0.220840923589576 0.0831356064505333 -2.65639396906281 0.00789812838466631 0.0774587022670519 0.0808612715122292
"ZNF532" 95.4682164808795 -0.276942271639972 0.104357032459442 -2.65379596480577 0.00795919373103777 0.0774587022670519 0.0808612715122292
"MT-CO1" 1513.41809547136 -0.316320011991236 0.119236855404151 -2.6528711355149 0.00798103341256067 0.0774646800835165 0.0808677124180149
"TSHZ2" 16.8003510901022 0.625818964641051 0.23614135554832 2.65018790625598 0.00804470142977203 0.0780116637739802 0.0814389267133586
"POLR1D" 208.347857120199 -0.207737460740658 0.0784050427237793 -2.64954208969079 0.00806009318524105 0.0780346781283403 0.0814633542711219
"RAB1A" 247.782651586807 -0.221739093244317 0.0836917259935292 -2.6494744923944 0.00806170575582928 0.0780346781283403 0.0814633542711219
"LINC02018" 13.5474799632276 -0.844632439132313 0.319008980682863 -2.64767605389764 0.00810471469727995 0.0783390472732565 0.0817816995436655
"PRMT2" 245.877742561461 0.205633037879236 0.0776702598657375 2.64751319532982 0.00810861951907803 0.0783390472732565 0.0817816995436655
"ZNF616" 22.0342876077541 -0.645462786999459 0.243824841237995 -2.64723964843857 0.00811518207902395 0.0783390472732565 0.0817816995436655
"RPL26" 1874.26916958014 -0.434737702847353 0.164268710266455 -2.64650341591031 0.00813286837910302 0.0784387947557793 0.0818860309477586
"NACA" 1542.40661325345 -0.38335535733765 0.144908316625551 -2.6455027997341 0.00815696120076666 0.0786000949670985 0.082054620511496
"APOL2" 23.1089926841294 0.547471738882957 0.207116981344238 2.64329720976878 0.00821029309161257 0.0788218025517774 0.0822870722781487
"CD99" 525.107517563392 -0.185844623098901 0.0702880019901903 -2.64404475638443 0.00819218231201595 0.0788218025517774 0.0822870722781487
"FTX" 50.705402191715 -0.384219130304929 0.145368065881208 -2.64307795509162 0.00821561175657492 0.0788218025517774 0.0822870722781487
"SUMO1" 437.450679222619 -0.287758954878076 0.108874884510079 -2.64302420317551 0.0082169161373935 0.0788218025517774 0.0822870722781487
"UFC1" 164.74918483638 -0.229787728098825 0.0869266827320817 -2.6434659747348 0.00820620130153254 0.0788218025517774 0.0822870722781487
"SKIL" 27.4638148619796 -0.536335151706716 0.202974325734589 -2.6423792751406 0.00823258086047578 0.0789011141407862 0.0823700697921797
"EIF4H" 421.423744991387 -0.166870279585111 0.063211219454921 -2.63988388491879 0.00829344368683464 0.0791289479494321 0.082608913654947
"FASN" 113.702596820459 0.328427331439123 0.124378120208194 2.64055551643147 0.00827702305518569 0.0791289479494321 0.082608913654947
"INTS11" 79.2481934598977 0.318902803818043 0.120793153258828 2.64007350759954 0.00828880467626208 0.0791289479494321 0.082608913654947
"NAA15" 187.481657758722 -0.225335655534807 0.0853543428898589 -2.64000222959457 0.00829054817954321 0.0791289479494321 0.082608913654947
"RAP1B" 343.738733616081 -0.2222995907804 0.0841795094150227 -2.64078030776369 0.00827153366205533 0.0791289479494321 0.082608913654947
"TIMM9" 69.7520126838865 0.315706560091681 0.11960805378737 2.63950921442899 0.00830261661624316 0.0791456760013099 0.0826265749883878
"ANKRD36C" 101.151952006922 -0.336929570865395 0.12769412121809 -2.63856759928634 0.00832570994203246 0.0791536078000537 0.0826354464113195
"SMARCAD1" 110.848197181962 -0.291650131008533 0.11051964405386 -2.63889857323827 0.00831758618934113 0.0791536078000537 0.0826354464113195
"TGFB1I1" 53.5507103425872 0.350210427230354 0.132713543411169 2.63884467424204 0.0083189086561402 0.0791536078000537 0.0826354464113195
"SAMM50" 138.390061104746 0.230180578239535 0.0872523942087443 2.63810042494475 0.00833718881293125 0.0791921576736756 0.0826758883527445
"QSOX1" 52.5383294649376 0.364459449523978 0.13834856432237 2.63435657109344 0.00842969102667493 0.0799995677771721 0.0835190150877127
"ACVR2B" 76.0133631420885 -0.359502433319689 0.136513989568597 -2.6334475642809 0.00845228857432619 0.080142721975411 0.0836686650894736
"ZNF106" 251.056309196539 -0.234803909221226 0.0892114089581289 -2.63199418060341 0.00848853168311443 0.0804148911756498 0.0839530068854347
"H2AZ1" 1262.91452095675 -0.337556451865516 0.128320150066008 -2.63058024551776 0.00852392435815894 0.0806785280643136 0.0842284419320378
"RNH1" 124.964994258815 0.318253005590299 0.121028637410426 2.62956778164044 0.00854934868240539 0.0808474312014346 0.0844049755859757
"RNF7" 320.752210979253 -0.196535745405068 0.0747572509619557 -2.62898572213531 0.00856399564960305 0.0809142086752132 0.0844748899500598
"HNRNPM" 696.569375162269 -0.257423674591399 0.0979399036197854 -2.62838398933645 0.00857916125698949 0.0809857638303601 0.0845497922290774
"EBLN3P" 42.9399584089427 -0.42622475387785 0.162227704628713 -2.62732407422852 0.00860593293705035 0.0810324159837169 0.0845990905823187
"ENSG00000286293" 19.135040233739 -0.901466079823342 0.343116827974414 -2.62728612043057 0.00860689296986513 0.0810324159837169 0.0845990905823187
"MVP" 14.8826211547964 0.711143601629621 0.270638696650096 2.62764937324926 0.00859770849667526 0.0810324159837169 0.0845990905823187
"ARAP3" 39.8644275039353 0.420251400255549 0.160024221805588 2.62617368491944 0.00863507433660351 0.0811551099360334 0.084727579235998
"RTEL1-TNFRSF6B" 21.7739091435585 0.582045094506543 0.221632590721539 2.6261710545893 0.00863514106847266 0.0811551099360334 0.084727579235998
"ATF2" 62.1868913114048 -0.402388496847165 0.153287785079464 -2.62505258744896 0.00866355855388943 0.0813365945863142 0.0849178390542368
"GRWD1" 70.3885038417995 0.374430307511674 0.1426680257237 2.62448650012736 0.00867797326790786 0.0813365945863142 0.0849178390542368
"NFKB2" 47.2800709930455 0.417345990812046 0.159030252600549 2.62431822868529 0.00868226222315564 0.0813365945863142 0.0849178390542368
"RNF123" 17.8079515085448 0.585950312023362 0.223286131636651 2.62421274321178 0.00868495183592499 0.0813365945863142 0.0849178390542368
"GTF3C6" 363.858426463939 -0.23741452782073 0.0905084094883783 -2.62312120125385 0.00871282714631307 0.081383298747567 0.0849671859526041
"RPL19" 2020.30754295963 -0.45475333216275 0.173340768640655 -2.62346438018559 0.00870405459110889 0.081383298747567 0.0849671859526041
"ZNF471" 26.1711778433545 -0.524561873277292 0.199962634209276 -2.62329947468235 0.00870826902337047 0.081383298747567 0.0849671859526041
"CDK1" 267.58757747373 -0.228482948108659 0.0871347665189644 -2.62217892164698 0.00873695493528322 0.0814658794899481 0.0850541811479729
"NIBAN2" 64.8078615743436 0.467557227867427 0.178349125109803 2.62158408447235 0.00875221692092252 0.0814658794899481 0.0850541811479729
"RBM28" 130.407625511038 -0.232797395488804 0.0887825481398588 -2.62210761423606 0.00873878324383665 0.0814658794899481 0.0850541811479729
"VPS37A" 49.6212960286374 -0.395024742435893 0.150680337123776 -2.62160776897785 0.00875160878258618 0.0814658794899481 0.0850541811479729
"CMIP" 33.8409128429804 0.425250646427483 0.162231120401033 2.62126431338371 0.00876043126290546 0.0814712469759482 0.0850599786796542
"RPL11" 1837.78158507704 -0.427132224580196 0.16302093906462 -2.62010651534085 0.00879023066102048 0.0816771693912069 0.0852751655612117
"CCDC91" 54.1996702547838 0.336340522027504 0.128403170830552 2.61940978444651 0.00880820673461392 0.0817018619461971 0.0853013325227225
"UBE2N" 232.309192172808 -0.237950432047746 0.0908365501508825 -2.61954501412155 0.00880471516158741 0.0817018619461971 0.0853013325227225
"SPECC1" 122.413047051056 -0.286854862864126 0.109541368238282 -2.61868979251874 0.00882681745681692 0.0817323453228004 0.0853335443487599
"STAU2" 94.0800325457713 0.2759657048471 0.105380555654056 2.61875355595051 0.00882516785010829 0.0817323453228004 0.0853335443487599
"DAB2" 63.6602059533122 0.328239611615163 0.125397262664621 2.617597901583 0.00885510825535799 0.081923191465658 0.0855329920236396
"DSTN" 466.873501958528 -0.145131146229704 0.0555377864322447 -2.6131964479132 0.00896997265690085 0.0828421630572826 0.0864928451528108
"PA2G4" 521.509578961197 -0.202112413001491 0.0773381838852284 -2.61335866512498 0.00896571578280503 0.0828421630572826 0.0864928451528108
"CCDC3" 16.0937452348854 0.697154863271492 0.266896605729341 2.61207841653286 0.00899936095279562 0.0829699077644519 0.0866266072404447
"CDH4" 32.975306307111 0.455117345715847 0.174220198556994 2.61231102642189 0.00899323955307196 0.0829699077644519 0.0866266072404447
"ACOX3" 24.7806796568235 0.541803455955551 0.207565592156409 2.61027586666329 0.00904692341962966 0.083119172620848 0.0867834163351542
"ENSG00000288710" 12.7266554006228 -1.74551949436871 0.668501939775174 -2.61109114351374 0.00902538361986061 0.083119172620848 0.0867834163351542
"JUN" 282.940046196847 -0.197376574008195 0.0756235255126097 -2.60998905658377 0.00905451191388632 0.083119172620848 0.0867834163351542
"PFKL" 38.5812433788966 0.542038466362744 0.207665213187792 2.61015534591524 0.00905011149631931 0.083119172620848 0.0867834163351542
"ZFP36L2" 201.159699038393 -0.195254646791885 0.0747883115089692 -2.61076420703078 0.00903401585027667 0.083119172620848 0.0867834163351542
"MAN2B2" 23.0526254853566 0.545965399628722 0.209264629930541 2.60897123326545 0.00908148763407454 0.0832888028492349 0.0869609093452449
"PRSS23" 950.123523101875 -0.237373304392094 0.0909928410201402 -2.60870307741633 0.00908860659196676 0.0832888028492349 0.0869609093452449
"CSRP2" 686.697999984657 -0.290259161362973 0.111371122895742 -2.60623358924642 0.00915440073058888 0.083819736131495 0.087515443970681
"ATF4" 903.958349582796 -0.335044766601369 0.128583099006243 -2.60566722369245 0.00916955011183155 0.0838864417177591 0.0875852836173747
"PUS7" 44.9374048199764 -0.410435943624125 0.157575396165674 -2.6046956162661 0.00919559119987488 0.0839806261378984 0.0876840062662706
"SSBP3" 98.9868590726803 0.255492900672282 0.09808126713183 2.6049102763821 0.00918983219102433 0.0839806261378984 0.0876840062662706
"CAPZA1" 328.802309638071 -0.204557753096852 0.078608750706911 -2.60222623126954 0.0092620731267224 0.084443191489528 0.0880922559906153
"NDUFV2" 321.652462362047 -0.196607470124802 0.0755485287052038 -2.60239972232919 0.00925738834975602 0.084443191489528 0.0880922559906153
"RPL17P19" 10.5165339768513 -0.845715437650254 0.324974456971085 -2.60240587993506 0.00925722211486399 NA 0.0880922559906153
"TOM1L2" 35.1217991255071 0.435075070705155 0.167240288970833 2.60149676481983 0.00928179405702964 0.0845507234896116 0.0882046914389727
"MARCKSL1" 589.00688730328 -0.234942418131886 0.0903266731481211 -2.60103034844003 0.00929442312840238 0.084593525179751 0.0882495991936573
"TRAK2" 78.8078813596497 -0.301114762740697 0.115817826553222 -2.59989996101615 0.00932509405377595 0.0848003224822064 0.0884655906579968
"DBI" 847.279055254243 -0.192840006235286 0.0741957515379843 -2.59907073165182 0.00934765101166454 0.0849330437320491 0.0886043049204128
"UBXN7" 112.393291904802 -0.277227449567607 0.106708409883632 -2.59799063513298 0.00937710513041804 0.0851281535541866 0.0888081050773943
"SNRPE" 669.293504788028 -0.240578808449132 0.092642194757699 -2.59685998457133 0.00940802652413528 0.0853362405892441 0.0890254442105886
"ARHGAP11A" 147.549475855113 -0.233689579634776 0.0900359825822672 -2.59551318186871 0.00944497799256948 0.0855986238290048 0.0892994278281379
"THAP8" 27.1468735294108 -0.582958544036283 0.224691814219604 -2.59448056023316 0.00947339706961055 0.0857832992712527 0.089492344906321
"MDM4" 163.302202832415 -0.248977732959421 0.0960199716872446 -2.59297861251604 0.00951486874298789 0.0859703632110268 0.0896885241235979
"MRPS21" 407.676252280062 -0.232884289543788 0.0898119965736486 -2.59301984621637 0.00951372804306966 0.0859703632110268 0.0896885241235979
"PTGES3" 573.872596783658 -0.271367238050084 0.104671298529522 -2.59256588828452 0.00952629317666014 0.0859703632110268 0.0896885241235979
"RPS7" 1697.42973373041 -0.406978708634813 0.156966014553294 -2.5927823280283 0.00952030048103409 0.0859703632110268 0.0896885241235979
"MED15" 94.0700009329655 0.26867690060751 0.103735912907353 2.59000854262947 0.0095973550273439 0.0864053244949321 0.0901430668737385
"MMRN1" 54.1479858302207 -0.449922214989513 0.173707098220837 -2.59011991794094 0.00959425038669946 0.0864053244949321 0.0901430668737385
"TRAK1" 81.5979739702676 0.292067089994213 0.112769087582706 2.58995701973742 0.00959879155587274 0.0864053244949321 0.0901430668737385
"TRIM44" 280.780394486341 -0.194664460837741 0.0751971747947774 -2.5887204056403 0.00963332761199506 0.0866430907564513 0.0903913748870057
"GTPBP3" 27.3065677580738 0.515959608363023 0.19951814391927 2.58602850962664 0.00970888996150618 0.0872491400331815 0.0909790264508512
"ENSG00000283674" 38.1505028786849 -0.561932313014411 0.217329536985782 -2.58562329266442 0.00972031015929493 0.0872782394521877 0.0909790264508512
"IRX3" 10.2666345013125 0.758682502258734 0.293423806930914 2.58562013148908 0.00972039929749825 NA 0.0909790264508512
"EIF3J" 242.20898846996 -0.191422240570808 0.0740624918489042 -2.58460437654907 0.00974907911369588 0.0874629326373372 0.0911710363346132
"RPS12" 1980.79759013779 -0.414123505940468 0.160268200292068 -2.58394057701891 0.0097678622004834 0.087557803439123 0.0912702504858558
"RTL10" 76.4868388339297 0.304263083623392 0.117840369468141 2.58199363254416 0.00982313973052353 0.0879793715411373 0.0917100152433326
"DBF4" 132.366807857545 -0.268451412409843 0.10400125171012 -2.58123251399023 0.00984482503649076 0.0880996213626233 0.0918356861799965
"NCKIPSD" 24.0473046759634 -0.587453218619481 0.227673702307883 -2.58024186660375 0.00987311381795216 0.0882787134082948 0.0920226952347695
"ZNF282" 29.0583410744955 0.577358904407881 0.223800914617158 2.57978795750469 0.00988609975723343 0.0883207923872772 0.0920668806415917
"NFYB" 100.836461474364 -0.28881555516448 0.112001568143671 -2.57867420922178 0.00991802761413636 0.0885318833138013 0.0922872469495388
"SMAGP" 19.2428892721756 0.602332728274057 0.233632250720036 2.57812321037749 0.00993385705381562 0.0885509864981878 0.0923078030897226
"TIMM44" 70.5258030111646 0.433910088733882 0.168311251178623 2.57802188323933 0.00993677049201563 0.0885509864981878 0.0923078030897226
"NAGA" 31.9004987687244 0.460292503402925 0.178597828650119 2.57725699624634 0.00995878770037185 0.0886731121868669 0.0924354309745238
"KIAA0930" 61.8933681178243 0.357463263053906 0.13876200015605 2.57608900600962 0.00999249204989213 0.0888966514483383 0.0926690967323176
"ZNF593" 60.3790153617025 0.358006092458461 0.138987776470514 2.57580991328695 0.010000560770414 0.0888966514483383 0.0926690967323176
"RPL38" 1638.44153652559 -0.386439093870904 0.150056651781543 -2.57528799478676 0.0100156652890998 0.0889567873762099 0.092732104990123
"ASF1A" 145.288897771544 -0.27942981789358 0.108554229271567 -2.57410346670637 0.0100500213913925 0.0891876690365923 0.0929731059289881
"EFNB3" 36.5631117519499 0.441146347176778 0.171485050055002 2.57250615744804 0.0100965159922889 0.0895257989108444 0.0933259085843525
"RPS10" 1703.69782709667 -0.41371698883459 0.160848219966544 -2.57209553777245 0.0101084992475936 0.0895576091977418 0.0933593900733086
"FGFR3" 112.903739029971 0.270005986968207 0.104995439095226 2.57159729312931 0.0101230566980408 0.0896121541892123 0.0934165711490278
"PLCD1" 42.1106716447954 0.379573165324642 0.147666480747367 2.57047613922639 0.0101558822668183 0.0898281891709373 0.0936420985890117
"CTSL" 97.8113759673607 -0.312910629023644 0.121760403464004 -2.56988824052436 0.0101731328360369 0.0899062203496317 0.0937237634052707
"RPL39" 1480.2889547379 -0.39746738366235 0.154711156252262 -2.56909322695685 0.010196502217009 0.0899636800238507 0.093784302928437
"UBIAD1" 38.4721783568787 0.440135379224787 0.17130455624376 2.56931507763572 0.0101899761255764 0.0899636800238507 0.093784302928437
"XBP1" 158.707136518176 0.225370062775389 0.0877688808875918 2.56776730540779 0.0102355839451427 0.0902338627626752 0.0940662801082003
"ATP5ME" 1104.20024882555 -0.292637608467148 0.113993240365098 -2.56714878469887 0.0102538604985485 0.0903203385119874 0.094156748624007
"ATG101" 55.6004191256023 0.346753843864044 0.135112294707482 2.56641221744303 0.0102756630772805 0.0904377046578805 0.0942794198199787
"DLD" 176.355129761395 -0.221138632262587 0.0862185125075967 -2.56486253161817 0.0103216689535305 0.0907093768512439 0.094563272461216
"SNAPC4" 32.837643950802 0.442330102348034 0.172461850993385 2.56479969222295 0.010323538342309 0.0907093768512439 0.094563272461216
"FHOD1" 60.8379682120721 0.33197275628109 0.129473913274218 2.56401268708077 0.0103469762341187 0.0908404901146861 0.0947002759263684
"VPS26A" 182.003753453714 -0.198319509517294 0.0773827975528523 -2.56283716522193 0.0103820727813193 0.0910736598341554 0.09494367295349
"RBMS1" 344.477951732434 -0.202584363116998 0.0790731936094027 -2.56198534382843 0.0104075710350783 0.0911474221930875 0.0950212086489651
"RPL8" 1518.68608809738 -0.31004825957388 0.121007138726689 -2.56223114467789 0.010400207567304 0.0911474221930875 0.0950212086489651
"VPS26B" 59.3612657902403 0.334719235407731 0.130687497902867 2.56121848515693 0.0104305736780801 0.0912739371813625 0.095153419680917
"HSPG2" 83.8956130871808 0.323882297914229 0.126552160311653 2.55927909185131 0.0104889495739382 0.0917095287747529 0.0956078456674236
"C12orf76" 60.1109519094667 0.319438598423975 0.12494424443512 2.55664916673974 0.0105685747759976 0.0923300467940761 0.0962550619484414
"RFX3" 120.833014971098 -0.279002187107634 0.109143373062512 -2.55629067783927 0.0105794701374491 0.0923495973454745 0.0962757649183021
"PTMS" 47.0087735550218 0.644469626507687 0.252197979965407 2.55541153262245 0.0106062318299414 0.0925075019869047 0.0964407040823499
"SMS" 420.558404850253 -0.156908144368149 0.0614333838740211 -2.55411853414935 0.0106457008492285 0.0927758913061441 0.0967208264300125
"OTUD3" 23.5621329020577 -0.549200801533716 0.215145763014189 -2.55269169069109 0.0106894070590463 0.0930048165569712 0.0969601293430634
"TMEM14B" 319.340101270908 -0.230026844593867 0.0901090941951588 -2.55275948169752 0.0106873269210689 0.0930048165569712 0.0969601293430634
"TMEM51" 38.4103671910438 0.447886523521456 0.17549731350533 2.55209902975439 0.010707607942783 0.0930872485131755 0.0970463882216843
"EDC3" 55.5314781526989 0.358269081644706 0.140480693669946 2.55030831842592 0.0107627690155012 0.0933385829986595 0.097309375568491
"FTL" 2450.42175059886 -0.467152519176903 0.183147022624062 -2.55069677073488 0.0107507817189007 0.0933385829986595 0.097309375568491
"MED13" 106.590179620656 -0.261637042161533 0.102586470101101 -2.55040495987125 0.0107597856356203 0.0933385829986595 0.097309375568491
"QNG1" 17.7146383126045 0.60304918614221 0.236494284041366 2.54995248019072 0.010773760297156 0.0933580025099622 0.0973299413252782
"NQO2" 53.4979338288659 0.349015162112554 0.136886521582606 2.54966784222022 0.0107825594973532 0.0933584108427491 0.0973306866187921
"CCDC184" 68.1907420503615 0.323367058814825 0.12688904139906 2.54842384534888 0.010821091009479 0.0935401764976602 0.0975208250297357
"INSIG1" 208.425932540924 -0.187146246796692 0.0734320148436972 -2.54856478056662 0.0108167195481367 0.0935401764976602 0.0975208250297357
"DYNC1H1" 349.035039124781 -0.184439847773185 0.0723942731695923 -2.54771323335359 0.0108431563634826 0.0936550193759258 0.0976408741569731
"LYPLA1" 217.599694157147 -0.232873115233368 0.0914779052955217 -2.54567607862319 0.0109066342837925 0.093738971193573 0.0977306199068649
"MED22" 48.5496806291537 0.372484985447941 0.146334919519182 2.54542789015656 0.0109143903836522 0.093738971193573 0.0977306199068649
"OPA1" 148.056108321309 -0.234676467508524 0.092170830392164 -2.54610343109674 0.0108932906352795 0.093738971193573 0.0977306199068649
"SINHCAF" 190.644893793717 -0.198920430029781 0.0781407802082736 -2.54566731352804 0.0109069081169777 0.093738971193573 0.0977306199068649
"SLC29A2" 50.3921187911808 0.399976055722587 0.157094709068678 2.54608228433542 0.0108939505801295 0.093738971193573 0.0977306199068649
"SNRPD1" 555.787182095636 -0.231616635136439 0.090952088986938 -2.54657850871025 0.0108784738494021 0.093738971193573 0.0977306199068649
"SRPX" 15.6615246913975 0.655883455921065 0.257561985303813 2.54650722290171 0.0108806959781541 0.093738971193573 0.0977306199068649
"PER1" 26.0032021872877 0.499409232940126 0.196253846029066 2.54471055240447 0.0109368353615344 0.0938561728089196 0.09785312792219
"ATP5PF" 663.003052369792 -0.186065084019865 0.0731585068675454 -2.54331440028893 0.010980637585631 0.0940535408251086 0.0980601612506439
"LDHB" 1518.2077042306 -0.382208965868775 0.150302029526496 -2.54293948706392 0.0109924264566534 0.0940535408251086 0.0980601612506439
"RAI14" 398.208715872054 -0.1755911500554 0.0690490549978756 -2.54299135680861 0.0109907947805913 0.0940535408251086 0.0980601612506439
"TRIM59" 86.300633169138 -0.301532348980344 0.118580264609725 -2.54285441150562 0.0109951031601116 0.0940535408251086 0.0980601612506439
"HSPA2" 17.1560333715226 0.59630261863106 0.234587740407381 2.54191722719837 0.0110246278241252 0.094230532852519 0.0982450074095626
"GAR1" 146.584238357232 -0.242483331831571 0.0954203191725505 -2.54121275147994 0.011046867687521 0.0943450261191249 0.0983646926625674
"CCDC146" 10.1254962616674 0.822822907210533 0.323849282439887 2.54075877831616 0.0110612204502906 NA 0.0984140139824262
"PLP2" 23.0331955328529 0.550774660688987 0.216859696382765 2.53977419444897 0.0110924058815435 0.09465815483074 0.0986129013322569
"PFDN1" 493.07151118534 -0.209523112524318 0.0825438950201249 -2.53832354861901 0.0111384955436323 0.094975485182994 0.0989438673350822
"PYGO1" 30.2747064301733 -0.458170214465525 0.180639472995623 -2.53637926897975 0.011200535599578 0.0953796803657534 0.0993657081584374
"RAC1" 808.201294018804 -0.245074504096857 0.0966276264650332 -2.5362778023482 0.0112037817097862 0.0953796803657534 0.0993657081584374
"DNAJC13" 80.2429258036401 -0.320757108975165 0.126538834335359 -2.53485114399805 0.011249511762003 0.0956926171971977 0.099692101852798
"NRCAM" 86.4091224770709 -0.286040718519888 0.112860490401848 -2.5344628355009 0.0112619872501771 0.0957224047789952 0.0997235127957792
"PHLDA2" 23.9334409825247 0.577686483647712 0.227958398593927 2.5341750390025 0.0112712414367888 0.0957247869476326 0.0997263723321583
"ARF4" 273.670926554735 -0.209110654834233 0.0825386437310058 -2.53348789587246 0.0112933640523201 0.0957601862846569 0.099764005544467
"UQCR11" 540.028591593195 -0.187950746375928 0.0741825486658407 -2.53362481818415 0.0112889527566833 0.0957601862846569 0.099764005544467
"TBL1XR1" 128.827778664125 -0.225930530781349 0.0891964899007237 -2.53295315805376 0.0113106066367179 0.0958302152453292 0.0998373388977012
"AHCY" 238.334768438702 0.263003934543874 0.103846268778567 2.53262767779054 0.0113211131654217 0.0958431064567882 0.0998511450277241
"DNAJC30" 26.9242641288305 0.471452900972917 0.186195668907485 2.53202936319194 0.0113404494151876 0.0959306692401322 0.0999427452012508
"ACSF3" 24.8998055476082 0.507208409823091 0.200361116627344 2.53147126728416 0.0113585123080096 0.0959313149560872 0.0999441674005005
"TTLL12" 53.9610724380103 0.376480920679871 0.148709446136851 2.53165438013542 0.011352583008224 0.0959313149560872 0.0999441674005005
"CLSTN2" 150.882553782443 0.254425655667569 0.100607679432422 2.52888901824305 0.0114424202601613 0.0961729729674732 0.100198545312647
"ITPK1" 38.4701797245121 0.419397174414007 0.165830194797881 2.52907605231473 0.0114363243192514 0.0961729729674732 0.100198545312647
"LRRC45" 13.382209936435 0.693399476508685 0.274187376175736 2.52892560620392 0.0114412275337375 0.0961729729674732 0.100198545312647
"OSGEP" 70.1676360672586 0.301888969112407 0.119338624121103 2.52968367396339 0.011416540193543 0.0961729729674732 0.100198545312647
"SEM1" 901.709360741355 -0.248677957033145 0.0983230114485979 -2.52919386183723 0.0114324860715333 0.0961729729674732 0.100198545312647
"STXBP1" 29.4698850512338 0.422184561187819 0.166901012284361 2.52955063249415 0.0114208694164505 0.0961729729674732 0.100198545312647
"ZNF141" 40.0415214711915 -0.410093810615374 0.162178996836578 -2.52864932336837 0.0114502367740406 0.0961729729674732 0.100198545312647
"SEC63" 230.028683259692 -0.191107323010018 0.0755990078924742 -2.52790781701571 0.0114744475115984 0.0963004969364437 0.100331778319896
"CPTP" 24.5351013221032 0.507562981598741 0.200887635606066 2.52660140116366 0.0115172135279445 0.0965834250806475 0.100626921950726
"ELOA" 127.803775224951 -0.243481895801552 0.0963786306259577 -2.52630582339873 0.0115269089779666 0.0965887965969914 0.100632889482389
"SPG7" 126.654181056071 0.248971810917636 0.0986017991711874 2.52502300171404 0.0115690716814108 0.096866002845847 0.100922073745807
"ZNHIT6" 64.8877113193326 0.302980497116273 0.120017700900878 2.52446509841497 0.0115874510379227 0.096943796252174 0.101003495932432
"CALM1" 1173.5819029286 -0.270497133895478 0.107172699944164 -2.52393691711046 0.0116048751143155 0.0970013199977713 0.101064169966468
"FNIP1" 54.6394182344859 -0.36549729882242 0.144825648980968 -2.52370558249976 0.0116125138874242 0.0970013199977713 0.101064169966468
"UQCRQ" 809.035332841328 -0.216758260126932 0.0859088462333742 -2.52311920867964 0.0116318962046971 0.0970871962562627 0.101154013256735
"RPSA" 1699.12280157538 -0.334988569216321 0.132820370221041 -2.52211741812516 0.0116650763454354 0.0972301181815854 0.1013036615964
"ZEB2" 146.638054193977 -0.232289271882496 0.0921032880837816 -2.52205189103774 0.0116672495802409 0.0972301181815854 0.1013036615964
"ELAC2" 139.21060379065 0.22290495841978 0.0883991082340731 2.52157474065855 0.0116830853168987 0.0972860820260408 0.101362339276217
"ATP9B" 69.4658278030619 -0.373468304693521 0.148181412389755 -2.52034515443276 0.0117239809156031 0.0973227271803414 0.101401991404821
"DAPK1" 66.5000518607761 0.310515837486342 0.123191098814167 2.52060287208538 0.0117153988154865 0.0973227271803414 0.101401991404821
"ENSG00000291178" 59.3811859753807 0.342943230268306 0.136061331197996 2.52050474038988 0.0117186659826959 0.0973227271803414 0.101401991404821
"RPL21" 1735.07737349324 -0.278115920033127 0.110321277798796 -2.52096354921084 0.011703397481038 0.0973227271803414 0.101401991404821
"COX14" 79.2308479169316 -0.297031914175944 0.117885042640965 -2.51967431594011 0.0117463462597938 0.0973519285533307 0.101434970908842
"CYCS" 371.045928292867 -0.186702271005714 0.0741316076018446 -2.51852451397626 0.0117847679831405 0.0973519285533307 0.101434970908842
"ENSG00000124593" 386.066050857729 -0.20379026780927 0.0809065301448771 -2.51883583988028 0.011774353743785 0.0973519285533307 0.101434970908842
"PHAX" 185.472787545992 -0.190649256853843 0.0756957538230012 -2.51862551365346 0.0117813885231845 0.0973519285533307 0.101434970908842
"POMT2" 41.8806390492559 0.372951806226685 0.148095075179198 2.51832686384343 0.0117913838652764 0.0973519285533307 0.101434970908842
"RPL10A" 1547.04523803364 -0.400486847359188 0.158981702233786 -2.51907509941154 0.0117663557622742 0.0973519285533307 0.101434970908842
"ZNF329" 15.3034445057818 0.622018507638363 0.246884440346905 2.51947229547697 0.0117530889084941 0.0973519285533307 0.101434970908842
"MRPL13" 191.742546394263 -0.202505845521161 0.0805460155503405 -2.51416341500588 0.0119315133315695 0.0983566095114772 0.102482521431004
"PTTG1" 325.191716856046 -0.17492910736639 0.0695755189259986 -2.51423359921248 0.0119291389550369 0.0983566095114772 0.102482521431004
"NEXN" 127.321076661515 0.229001174487844 0.091164126779021 2.5119658639734 0.0120060701596818 0.0987168801967286 0.102859367905426
"P3H2" 130.455629017595 0.243429208641944 0.0969148385792632 2.51178469892257 0.0120122349765964 0.0987168801967286 0.102859367905426
"RPL37" 2130.98821539884 -0.455172643061613 0.18118101871568 -2.51225347052439 0.011996289033986 0.0987168801967286 0.102859367905426
"TPX2" 357.280038907183 -0.174701188618702 0.0695450100627326 -2.51205929025122 0.0120028920781966 0.0987168801967286 0.102859367905426
"RBM5" 173.474621908276 -0.199378815262944 0.0793873860844233 -2.51146718763253 0.012023046251986 0.0987296646419818 0.102873053218142
"CAND1" 207.605402164561 -0.207355729775177 0.0826209609990197 -2.50972304446614 0.0120825883798346 0.0991114550458848 0.103272686839931
"GLDC" 27.0527306579842 0.491306917803953 0.195815980997873 2.50902360113953 0.0121065395286441 0.0991114550458848 0.103272686839931
"ODC1" 792.230537610615 -0.270650054760667 0.107882529700951 -2.5087477602806 0.0121159967544608 0.0991114550458848 0.103272686839931
"THY1" 78.6041726286308 0.312196943773056 0.124443140410161 2.50875172985883 0.0121158606107354 0.0991114550458848 0.103272686839931
"UCHL1" 608.370645712596 -0.184950581930073 0.0737078691930441 -2.50923794100843 0.0120991953867664 0.0991114550458848 0.103272686839931
"ARSD" 10.8911707587619 0.69086733842347 0.275433637920678 2.50828963244653 0.0121317181715333 NA 0.103327814724135
"ATG4B" 61.2718654901487 0.368847932493335 0.147107066457005 2.5073434021685 0.0121642468776538 0.0994299014896039 0.10352589987491
"EIF5B" 580.761868933792 -0.251050886858256 0.100151522634375 -2.50671063459286 0.0121860427296375 0.0994556371821298 0.103553541186554
"MED13L" 130.920413143194 -0.242367676293949 0.0966791869037932 -2.50692712729507 0.0121785816879149 0.0994556371821298 0.103553541186554
"RPS3" 1770.58842702068 -0.414264800164616 0.165432318785075 -2.50413464072167 0.0122751311637234 0.100106134650946 0.104231265835844
"COPB2" 283.628446285663 -0.162089914159341 0.0647757066217447 -2.50232568061139 0.0123380368260785 0.100465525819679 0.104606316780556
"HP1BP3" 345.153481783989 -0.151082827395027 0.060375550685021 -2.5023842545673 0.0123359954816677 0.100465525819679 0.104606316780556
"MAP4K4" 351.790642587524 -0.204258340718083 0.0816385249138996 -2.50198470554809 0.0123499259938488 0.100485629730271 0.104627673480513
"FUS" 530.76564410924 -0.258302045532948 0.103313645984229 -2.50017355473427 0.0124132477322589 0.100923867042687 0.105084400438516
"ENSG00000291224" 32.0597773188904 0.500683904833336 0.200348144088319 2.49906934307622 0.0124519942988499 0.101084796945077 0.10525281479255
"RRAGC" 140.410140109692 -0.232219524705252 0.0929199940235908 -2.4991340899817 0.0124497193902831 0.101084796945077 0.10525281479255
"UBE2K" 176.486020616801 -0.189952512417044 0.0760558638282251 -2.49753934615823 0.0125058585955439 0.101444862082636 0.105628152101243
"AKR7A2" 109.051599812209 0.256155173914644 0.10259646307303 2.49672519151375 0.0125346053346038 0.101459590657591 0.105645184452228
"CAMK2D" 344.779647770957 -0.170058750468273 0.06811424707435 -2.49666931328838 0.0125365804658284 0.101459590657591 0.105645184452228
"CTNNB1" 546.407159087132 -0.180047784551126 0.0721226578296963 -2.4964108363321 0.0125457204534886 0.101459590657591 0.105645184452228
"MT-ND5" 456.803510617007 -0.334506668815471 0.13399235136061 -2.49646092048359 0.0125439489701836 0.101459590657591 0.105645184452228
"IGF1R" 199.306383329535 -0.186535684707119 0.07474340721519 -2.49568077850764 0.0125715678574716 0.101591601769431 0.105783064579147
"PPM1B" 64.3105052908874 0.325120015281739 0.13034613343863 2.49428200672184 0.0126212225467768 0.101915655493163 0.106120911865444
"EIF1B" 268.645295931792 -0.263965471491784 0.105847607673888 -2.49382557898758 0.0126374627023677 0.101945111659226 0.106152851296782
"NEURL1B" 26.3145940970992 0.467156764729154 0.187352009829209 2.49347079412181 0.0126500990782501 0.101945111659226 0.106152851296782
"ZGRF1" 35.3744497495887 -0.455254464755954 0.182585696739576 -2.4933741957087 0.0126535415615276 0.101945111659226 0.106152851296782
"GPAA1" 55.3748478061424 0.377788753246274 0.151535754131198 2.49306677102216 0.0126645027927607 0.10195641606821 0.106165043681656
"HIF1A-AS3" 18.9351191892351 -0.653541584612775 0.262256699314151 -2.49199195414991 0.0127028914933669 0.10196646002192 0.106177181659349
"OCIAD1" 332.835354742029 -0.241177671475731 0.0967569336705054 -2.49261383475663 0.0126806675553678 0.10196646002192 0.106177181659349
"TOR1AIP1" 38.9804585098022 -0.451380560573344 0.181134656597958 -2.49196133446299 0.012703986628774 0.10196646002192 0.106177181659349
"TRIO" 185.330222870075 -0.242874161875798 0.0974601417325137 -2.49203579595013 0.0127013236049191 0.10196646002192 0.106177181659349
"CPSF2" 150.761401144779 -0.207082856528094 0.0831171193649552 -2.4914585359825 0.012721981539063 0.102034118103146 0.106248052255181
"TBL3" 42.3268723106741 0.51252457230582 0.205910727589511 2.48906202365305 0.0128080619202597 0.102647330205417 0.106887010016158
"OLA1" 299.97484465306 -0.177349012073684 0.0712909785849362 -2.48767818304514 0.0128580025122027 0.102970204803053 0.107223641561804
"FTH1" 1906.06724263949 -0.421277065550613 0.169532027230531 -2.48494088363468 0.0129572949898153 0.103687521122551 0.107971011833043
"ENSG00000291186" 12.9172060296563 0.667426941731423 0.26902828733057 2.4808801645134 0.0131058425564524 0.104668372270704 0.10899408688008
"IGFBPL1" 175.618260635319 -0.197264511256724 0.0795038183479642 -2.4811954363419 0.0130942557207613 0.104668372270704 0.10899408688008
"ILF2" 732.388071949404 -0.296588226667333 0.119555312376935 -2.48076158867994 0.0131102027883358 0.104668372270704 0.10899408688008
"PTAR1" 134.630648718152 -0.300504352056021 0.121145742602535 -2.48051929519258 0.0131191163144212 0.104668372270704 0.10899408688008
"BRD7" 224.144323485423 -0.186939167038501 0.0753880464386504 -2.47969241636509 0.0131495760123332 0.10483298006245 0.109165922493467
"LINC00680" 10.5302017073058 0.702380350169887 0.283283358187055 2.47942679960077 0.013159373786872 NA 0.109166097848598
"PARG" 104.837854487498 -0.260428155199201 0.105087993714222 -2.47819133275505 0.0132050311994167 0.105099189116937 0.109363278706601
"TCF12" 127.58703698243 -0.228055330348854 0.0920324263422057 -2.47798889383696 0.013212525790364 0.105099189116937 0.109363278706601
"ZNF66" 68.5379143583253 -0.364406633132068 0.147031658306254 -2.47842292829917 0.0131964617965915 0.105099189116937 0.109363278706601
"SHMT2" 102.117884687411 0.293753377547077 0.118681694255176 2.47513636699086 0.0133185311493914 0.105863466296988 0.110159050973411
"MRPS6" 265.824420210579 -0.173743768303567 0.0702790667514841 -2.4721980005504 0.0134285118492215 0.106658180115894 0.110986501338569
"NCL" 1196.38662703364 -0.360225421471788 0.145782198480522 -2.47098359900176 0.0134741998227692 0.106941435646934 0.111281742027397
"KIDINS220" 120.992083247093 -0.243903380902487 0.0987755112640585 -2.46926973883694 0.0135389120329191 0.107295374929531 0.111651027887426
"ZBTB11" 48.1284226934302 -0.377656572303597 0.15293030652345 -2.46946848462433 0.0135313937084099 0.107295374929531 0.111651027887426
"TMSB10" 2025.89403013477 -0.296514280408794 0.120137372030345 -2.46812690670393 0.0135822157297242 0.10755864527763 0.111925476633284
"RSRP1" 105.284646813168 -0.251104855507726 0.101760814170879 -2.46759872701162 0.0136022705957178 0.107637552258548 0.112008077781552
"HMGB1" 1612.04348665362 -0.359830593561476 0.145846398718548 -2.46718874598935 0.0136178555133638 0.10768099685771 0.112053776464422
"CLINT1" 131.615098199515 -0.221431648677823 0.0898214528862641 -2.46524233980282 0.0136920611318022 0.107730433040719 0.112108632015194
"CRYBB2P1" 86.2026173466423 0.30248672391313 0.122675882077112 2.46573913952371 0.0136730870605788 0.107730433040719 0.112108632015194
"ELOC" 270.07996223511 -0.226180546332409 0.0917463958004314 -2.46527990946262 0.013690625436525 0.107730433040719 0.112108632015194
"GMFB" 158.247705878761 -0.225272918457949 0.0913822837691788 -2.46517059069089 0.013694803337697 0.107730433040719 0.112108632015194
"MRPL36" 121.000343433668 0.24855532788316 0.100765956726716 2.46665973268391 0.013637988602535 0.107730433040719 0.112108632015194
"PCBP1" 547.888022065199 -0.198564588824589 0.0805332353015834 -2.4656228957026 0.0136775246313417 0.107730433040719 0.112108632015194
"ZNF358" 58.8367598180275 0.421059333844904 0.170769442707399 2.46565970567906 0.0136761192846278 0.107730433040719 0.112108632015194
"GDI2" 617.50503093573 -0.303998928555797 0.123353528411314 -2.46445263845339 0.0137222697435883 0.107866950150963 0.112251182386012
"ELOB" 753.968617677495 -0.185778640252548 0.0753953018703275 -2.46406122986376 0.0137372641850258 0.107905299750862 0.112291575322107
"TPT1" 2237.16750229489 -0.443600038891306 0.180082355130403 -2.4633176224849 0.0137657908467423 0.108049809390876 0.112442443741569
"CPSF7" 96.2090619143586 -0.272331262846634 0.11060777490539 -2.46213490036823 0.0138112708419014 0.108088647153751 0.112484792283495
"DYNLL1" 979.011432278013 -0.249473753259402 0.101312876513501 -2.46240914131143 0.0138007134741035 0.108088647153751 0.112484792283495
"HEATR5A" 43.8959886095482 0.376787838247253 0.153025480059548 2.46225555443858 0.0138066251816253 0.108088647153751 0.112484792283495
"SREK1" 189.720162137317 -0.213481514857779 0.0866896795434506 -2.46259434781712 0.0137935876692398 0.108088647153751 0.112484792283495
"ACTC1" 197.377174557823 0.196231267361574 0.0797270168788201 2.46128947305069 0.0138438618867819 0.108204544233989 0.112606846162439
"CCNL1" 118.185439844499 -0.272162406384338 0.110591885313376 -2.46096181119556 0.0138565114299831 0.108204544233989 0.112606846162439
"PHGDH" 221.410366444304 0.205712955769674 0.0835863823089037 2.46108217735081 0.0138518634513941 0.108204544233989 0.112606846162439
"RAB3B" 169.4323048974 -0.331476665407724 0.134740251583275 -2.46011612352421 0.0138892067811502 0.108380518459788 0.112790460304235
"TUSC1" 27.4653662071546 0.499767475007323 0.203239859152918 2.45900325403836 0.0139323354979199 0.108637589734146 0.113058472507103
"APLP1" 93.9297553790907 0.266347980705315 0.108382192096862 2.4574884079414 0.0139912326049826 0.108901342034312 0.113334878966611
"POR" 105.734649205331 0.313616955335422 0.12763407034791 2.45715704655154 0.014004145168707 0.108901342034312 0.113334878966611
"PPIA" 1941.85748357331 -0.393584788774214 0.160183700082804 -2.45708388912702 0.0140069974004946 0.108901342034312 0.113334878966611
"RPS27A" 1958.12267044265 -0.430082659094861 0.175028936853343 -2.45720888686667 0.014002124350034 0.108901342034312 0.113334878966611
"PRKACA" 63.4575897510206 0.314087175509218 0.12792252004018 2.45529227700147 0.0140770082689114 0.109286351677204 0.113736522670524
"SAT2" 164.655954922883 -0.223000882024117 0.0908193508453357 -2.45543356067239 0.0140714761282533 0.109286351677204 0.113736522670524
"BASP1" 405.090657004667 -0.154795985175472 0.0630592778020503 -2.45476939430535 0.0140974991026432 0.109365834856651 0.113819721605288
"MICA" 75.1428918676288 0.282884373823049 0.115263984144419 2.45423039922524 0.014118648899057 0.109450310905698 0.11390811676797
"TTC5" 36.4862545232536 0.419972209555548 0.171198698491307 2.45312735001237 0.0141620190972456 0.109706795722817 0.114175527248985
"GTF2H1" 99.6151584488222 -0.277241363717165 0.113077555843064 -2.45178065311155 0.0142151284923318 0.110038298713863 0.114521013524803
"EXOSC7" 133.955235069313 -0.271876693406494 0.110934645435404 -2.45078255164934 0.0142546037088417 0.110057816472031 0.114543239979706
"HMGCS1" 932.050469418915 -0.282211854831814 0.115156853022189 -2.4506735589365 0.0142589202553996 0.110057816472031 0.114543239979706
"PAWR" 313.241170491367 -0.172104315668071 0.0702256047154816 -2.45073454853611 0.0142565046816892 0.110057816472031 0.114543239979706
"PFDN4" 235.729993589394 -0.21241167940496 0.0866565764718272 -2.45118937365379 0.0142385021137417 0.110057816472031 0.114543239979706
"TCF25" 116.361997671063 0.362375427991648 0.147941121294337 2.44945708685473 0.014307175722296 0.110350429088743 0.114848256013772
"BTAF1" 126.630254141523 -0.229792732300049 0.0938959487213967 -2.44731253509007 0.0143925975238013 0.110929073545079 0.115450965481872
"KPNA5" 80.3627988129616 -0.28715393457767 0.117352061042417 -2.44694411011561 0.0144073178203007 0.110962353205161 0.115486080963013
"KANK4" 32.1614887607508 0.459036705584568 0.187670097538332 2.4459768050731 0.0144460293838283 0.111180227588237 0.115713317144782
"RPS15" 1753.55220457666 -0.352888764862017 0.144368173467931 -2.44436676301377 0.0145106667223708 0.11159717514602 0.11614774524874
"CABIN1" 46.4807567807339 0.393724383659931 0.161138765297644 2.44338711999357 0.0145501205013291 0.111739478320862 0.116296811394303
"PSENEN" 43.1455109270891 0.435691642574126 0.178296105406629 2.44364082760232 0.0145398937103048 0.111739478320862 0.116296811394303
"ATP5F1A" 812.868321507545 -0.253495846005217 0.103777728643073 -2.44268061480779 0.0145786327009982 0.111797465867396 0.11635812204385
"TYRO3" 42.0858261477344 0.399014751534159 0.163344766020995 2.44277647367576 0.014574761269777 0.111797465867396 0.11635812204385
"FAM120A" 115.740451200459 -0.243282449273762 0.0996378959698464 -2.44166586323127 0.0146196708831353 0.111883496432664 0.116449095200816
"IFITM1" 509.059040265565 -0.193962620053961 0.0794399648730779 -2.44162519915331 0.0146213175238711 0.111883496432664 0.116449095200816
"MRPL1" 127.304184035931 0.220062764579784 0.0901146409436571 2.44203119798675 0.0146048844419713 0.111883496432664 0.116449095200816
"PCNX4" 165.341018965832 -0.24161895604802 0.0989750098858284 -2.44121173947583 0.0146380693387956 0.111931387553357 0.116499417132567
"EIF4EBP2" 275.976158148135 -0.163838727953078 0.067145738459168 -2.44004655712752 0.0146853691585064 0.112082826282963 0.116658463680827
"NTRK3" 129.013607187889 0.244831052441456 0.100342754126686 2.43994750365682 0.0146893963760741 0.112082826282963 0.116658463680827
"POLR2J" 222.254632846866 -0.215380631198135 0.0882704417612513 -2.44000853400829 0.0146869149495963 0.112082826282963 0.116658463680827
"TMEM64" 36.4485826391276 0.435498053864416 0.178590373367333 2.43853039586105 0.0147471184142408 0.112442824964051 0.117033634835404
"REEP3" 121.03545209168 -0.248054716515224 0.101748497745232 -2.43792018567514 0.0147720351801027 0.112491796993734 0.117085556658997
"RPL41" 2696.40501178471 -0.481154900113525 0.197368005765279 -2.43785662345771 0.0147746327541221 0.112491796993734 0.117085556658997
"ABLIM1" 152.147820114399 -0.21876258360541 0.0897761431370634 -2.43675631366141 0.0148196625561506 0.112754165824863 0.117359114965942
"EIF3H" 350.588983951086 -0.216181150429037 0.088732639748512 -2.43632051341809 0.014837530941093 0.11280965256496 0.117417342656445
"TXNL4A" 350.072955733457 -0.159831926944334 0.065611653481498 -2.43602955364332 0.0148494712418223 0.112820021179857 0.117428608984552
"UTRN" 196.397742399446 -0.288401682751813 0.118421849489125 -2.43537559999263 0.0148763388577452 0.11294370576197 0.117557820018105
"RNF170" 53.7065287702299 0.322545970554022 0.132498776456429 2.43433169105593 0.0149193165103111 0.113189437564359 0.117814065172655
"BUB3" 225.663506714955 -0.185333246702225 0.0761522809245787 -2.43371891756964 0.0149445952694754 0.113197885156202 0.117824749026422
"GNAI3" 234.98419625444 -0.169987227990389 0.0698493840607417 -2.43362529643163 0.0149484607456583 0.113197885156202 0.117824749026422
"POU2F2" 29.6180662682937 0.449612777284974 0.184758328297146 2.4335183232545 0.0149528785856852 0.113197885156202 0.117824749026422
"UBB" 1523.78350846286 -0.264534512038914 0.108715361067417 -2.43327630466931 0.0149628778541525 0.113197885156202 0.117824749026422
"KBTBD4" 21.7146068663516 0.531214817816073 0.218536720824949 2.43078058374264 0.0150663354328637 0.113819121857194 0.11847232496011
"PTPN12" 131.222682994774 -0.21668732273245 0.0891382433896879 -2.4309130906378 0.0150608266970553 0.113819121857194 0.11847232496011
"ATAD2" 129.743979557543 -0.235677086763846 0.0970046438193304 -2.42954437524445 0.0151178141484681 0.11404648056698 0.118709924600418
"NABP2" 102.443078356198 0.287145128901414 0.118178492024207 2.42975793634765 0.0151089098932523 0.11404648056698 0.118709924600418
"NID2" 10.5270188977289 0.765150714357241 0.315017581164752 2.42891432131552 0.0151441106663989 NA 0.118832845889677
"AKT1" 150.835221713612 0.262790159185184 0.108222512673045 2.42823930709416 0.015172328377342 0.114296064125076 0.118887170990457
"RNF146" 88.3590245568246 -0.298674247705905 0.122992370890797 -2.42839653827874 0.0151657514877903 0.114296064125076 0.118887170990457
"MYEF2" 158.812170131848 -0.195642070770928 0.0805837837423663 -2.42780943863859 0.0151903223482464 0.114350859907371 0.118944697994754
"SALL1" 62.6792281534231 -0.32232010861817 0.132831208791188 -2.42653900052104 0.0152436118168571 0.114671091149799 0.119278324840243
"AK3" 200.463912012249 -0.194806499011649 0.080319270196531 -2.4254017564525 0.015291453911967 0.114805480877965 0.11942023269224
"HNRNPUL2-BSCL2" 296.33986888978 -0.192963334341907 0.0795695055673592 -2.42509153432598 0.0153045274030624 0.114805480877965 0.11942023269224
"RPS3A" 2022.44064967944 -0.402113027379022 0.165810082932791 -2.42514218837954 0.0153023920499813 0.114805480877965 0.11942023269224
"TERF2" 66.7368514138601 -0.305448092553527 0.125925931851146 -2.42561709143904 0.0152823849703531 0.114805480877965 0.11942023269224
"SRSF6" 245.700927453991 -0.191485693746471 0.0789790760838489 -2.42451169653059 0.0153289895201591 0.114908173725606 0.119527581691408
"ARHGAP12" 123.0256737486 -0.226459068389961 0.0934482381832356 -2.42336370158113 0.0153775225264261 0.115029476009388 0.119655342529668
"NEU1" 164.41932177262 -0.216145971715782 0.0891814126619906 -2.42366615715098 0.0153647227110173 0.115029476009388 0.119655342529668
"NSF" 61.0542449678927 0.303341373644731 0.125161945004068 2.42359108141753 0.0153678990148045 0.115029476009388 0.119655342529668
"ETFB" 56.9622913572655 0.333565993884221 0.137733239727863 2.42182638369133 0.0154427264929619 0.115436274352085 0.120079027869368
"COA5" 89.9209353497924 -0.269419353011801 0.11126886024589 -2.42133650346035 0.0154635553896561 0.115511026149483 0.120157313487056
"TRAM2" 81.14200463299 0.274214566337069 0.113273593315929 2.42081634659777 0.0154856986593526 0.115595484674117 0.120245696265877
"NDUFA1" 486.584953345195 -0.264643051603104 0.109368910798559 -2.41972832746351 0.0155321062857692 0.115860823601608 0.120522236822028
"GUSB" 59.8130893588956 -0.354664542126591 0.146684822463561 -2.41786802594859 0.0156117378775148 0.116334202410903 0.121015718104839
"KIAA1549" 49.1198509792538 0.33562718271632 0.138818756048892 2.41773656722663 0.0156173786305815 0.116334202410903 0.121015718104839
"NOL6" 93.9160728005832 0.269953388987509 0.111693259296299 2.41691746384962 0.0156525658922283 0.116514947922121 0.121204265431776
"PRDX6" 1560.14823909993 -0.351470662003982 0.145474084377903 -2.41603625489028 0.0156904989656078 0.116715866433848 0.121413798648632
"DYNLT1" 297.924218575785 -0.179212366054732 0.0742024325316695 -2.4151818200602 0.0157273567011515 0.116908511450302 0.121614726402394
"ABHD12" 30.4370809736144 0.430542059925288 0.178295370541128 2.4147685866357 0.0157452096499102 0.116943820496799 0.121653038666586
"SPRED1" 91.2883814886788 -0.251665972787732 0.104237829318253 -2.41434395203453 0.0157635737326496 0.116943820496799 0.121653038666586
"TEAD4" 13.8173778350805 -0.634511634987278 0.262812708910993 -2.41431107961438 0.0157649961445952 0.116943820496799 0.121653038666586
"ATP5MC2" 477.295710400973 -0.15687680048054 0.0650279800544815 -2.41245076887066 0.0158456772504396 0.117460624899541 0.122191182443652
"MTMR1" 44.6462400034516 0.339914592226864 0.140935460968355 2.41184574763045 0.0158719949756925 0.11753288453667 0.122267406986371
"PSMB5" 458.461724577442 -0.217604464975497 0.090227907455397 -2.41172017740816 0.0158774619496899 0.11753288453667 0.122267406986371
"CCDC85C" 86.45755258284 0.258716526300681 0.107294367700733 2.41127779439735 0.0158967352561629 0.117593949360256 0.122331458215241
"CLTA" 520.556049329998 -0.194232556314395 0.0805853649503882 -2.41027085295168 0.0159406814129207 0.117717297973935 0.122461353160991
"PSMD14" 345.305165539813 -0.173316669013393 0.0719047330199678 -2.41036523931274 0.0159365575567484 0.117717297973935 0.122461353160991
"RPL24" 1524.29489347977 -0.424458378894565 0.176113773248109 -2.41013732808159 0.0159465168812539 0.117717297973935 0.122461353160991
"TRDMT1" 37.8198820360045 0.390628838673034 0.162126777206744 2.40940358775469 0.0159786172370225 0.117872690226361 0.122623532693191
"UBA3" 136.539433782599 -0.220255919565535 0.0914619688252864 -2.40816945441306 0.0160327374075975 0.118190193453243 0.122954358443155
"RPLP2" 2059.42665658801 -0.449895485206824 0.186901476346154 -2.40712643903137 0.0160786021072098 0.118446442456911 0.123221462682982
"PDS5A" 182.890647299511 -0.234306556207257 0.0973712225846932 -2.40632242245349 0.01611403595168 0.118543738963152 0.123323732307374
"POLR2J3" 139.009723818598 -0.245889301268125 0.102174808219014 -2.40655505553831 0.0161037765202196 0.118543738963152 0.123323732307374
"CCHCR1" 10.6489939054691 0.715736268332791 0.297700032527656 2.40421965108889 0.0162070319626951 NA 0.123950492394146
"LRBA" 27.7807630868192 0.451108586040397 0.187740308138309 2.40283288396471 0.0162686201617293 0.119598464000804 0.124336353679582
"GDPD2" 12.2774420602023 0.70727947135168 0.294414464152844 2.40232582793384 0.0162911904966449 NA 0.124423688840997
"ARVCF" 58.8379966135474 0.327914965682052 0.136515534793926 2.40203407016681 0.0163041898329603 0.119777405611699 0.124437856237071
"PKN2" 121.055313700645 -0.219736442610382 0.0915033784842168 -2.40140250830502 0.0163323604434488 0.119819318328933 0.124482687175119
"SMTN" 15.5882577524412 0.573134546323225 0.238663019801315 2.40143842477295 0.0163307572550012 0.119819318328933 0.124482687175119
"BRD9" 68.4868304258337 0.309896024026628 0.129098637882992 2.40045928530634 0.016374512225863 0.120045994442117 0.124718829136416
"SACS" 133.564189193569 -0.273955572777139 0.114151347078563 -2.39993289425305 0.0163980776946011 0.120136191461751 0.124813180325778
"SNX4" 96.3629192423702 -0.273067711097053 0.113813024110785 -2.39926592962902 0.0164279791475768 0.12027265172766 0.124945385466047
"DTNB" 10.7708005375114 0.738317189034555 0.307754428754921 2.39904651257679 0.0164378265493125 NA 0.124945385466047
"FGFRL1" 73.924210783047 0.301707887925309 0.12578009561321 2.39869342167699 0.0164536840979668 0.120378222409473 0.12498084125027
"CCNE2" 19.9038920343609 0.516202855284318 0.215229413640961 2.39838434046674 0.0164675761703181 0.120397282391215 0.125001329379859
"RRP7BP" 18.727206536811 0.5331733495415 0.222339414780305 2.39801543989999 0.0164841703905938 0.120436058600318 0.125042287079735
"PIGT" 116.639677982012 0.244066807671422 0.101791236639713 2.39771925097333 0.0164975044587819 0.120450978823975 0.125058475754758
"FAT3" 87.0694612019669 -0.341331980523635 0.142387943202102 -2.39719721240131 0.016521029070796 0.120540230573311 0.125151838944714
"TMEM178A" 73.2416582844554 0.282148318716993 0.117727988202736 2.39661208030764 0.0165474318795338 0.120650345768275 0.125266863977542
"TADA2B" 35.050237401076 0.384745323374752 0.160574565592991 2.39605395757363 0.0165726504748478 0.120751682114209 0.125372774527202
"DHRSX" 55.8458440271562 0.317771976129463 0.132719993599465 2.39430373307933 0.016651952823266 0.121033888787885 0.125668564988112
"GOT2" 142.315961416963 0.242446515950596 0.101256079853385 2.39438971271304 0.0166480493334215 0.121033888787885 0.125668564988112
"MT-ND3" 614.449969556755 -0.233514013156534 0.0975333049490272 -2.39419768743173 0.0166567684204196 0.121033888787885 0.125668564988112
"PRCC" 128.165291809662 0.232959850184929 0.0972808237345199 2.39471502441918 0.0166332873975994 0.121033888787885 0.125668564988112
"RPL23A" 1827.74359959243 -0.38778090428412 0.162045353491037 -2.39303933084122 0.0167094497795031 0.121334037302899 0.125980902253836
"ENSG00000293320" 940.80940726249 -0.3509640084373 0.14670827590238 -2.39225773923505 0.016745078697909 0.121510037054827 0.126164337881816
"ENSG00000277991" 21.2886828406934 8.23381890342522 3.44263618510723 2.39171915378237 0.0167696689599068 0.121605750370718 0.126264412411544
"RPS13" 1568.13666179571 -0.322978587108939 0.135095681241657 -2.39073954208203 0.016814476490003 0.12184784016227 0.126516472026532
"ARL8B" 106.513418947277 -0.24662453784885 0.103224928548914 -2.38919552975989 0.0168853131324313 0.122112295039759 0.126793144880113
"SLC12A9" 26.2327424866683 0.430476953679231 0.180143182034847 2.38963778044045 0.0168649967092675 0.122112295039759 0.126793144880113
"SMARCC1" 436.474011036368 -0.210176427217544 0.0879614763138208 -2.38941450309106 0.0168752510980103 0.122112295039759 0.126793144880113
"LEO1" 147.218462497253 -0.205590875445864 0.0860675298348384 -2.38871588205667 0.0169073718062032 0.122134914883899 0.126818017596354
"MORF4L1" 853.218919134464 -0.261381034261673 0.109427191827109 -2.38862964403441 0.0169113405159387 0.122134914883899 0.126818017596354
"RYK" 92.3035141847133 -0.249920813576433 0.104678571856334 -2.38750690943163 0.0169630838930389 0.122425721168502 0.12712066761723
"RPS19" 2242.23918703771 -0.39997691880499 0.167566773042066 -2.38697034945335 0.016987861317091 0.122521647511433 0.127220965437048
"FARS2" 37.5654374868426 0.416823594483708 0.174656310047684 2.38653613127352 0.017007936016681 0.122583549655362 0.127285934022963
"EDN1" 201.378908144518 0.182610998174289 0.0765407538710864 2.38580088304135 0.0170419753546141 0.122600072303521 0.12730516176931
"LRPPRC" 213.905380795476 -0.19513212395717 0.081774139909124 -2.38623266688004 0.0170219780849341 0.122600072303521 0.12730516176931
"SAMD1" 37.993815341247 0.408407781364173 0.171186908945715 2.38574189977157 0.0170447086553034 0.122600072303521 0.12730516176931
"ATXN10" 362.762140065947 -0.178170280812312 0.0747017342029022 -2.38508895025612 0.0170749922207331 0.122735136131105 0.127446098353413
"INPP5B" 18.8822357187386 0.523434609151951 0.21949719545159 2.3846983925013 0.017093128705153 0.122782763567587 0.127496242566292
"SF3A3" 261.008466944795 -0.1755909738458 0.0736780714690553 -2.38321891907211 0.0171619849656525 0.123194410248058 0.127924381926886
"ELP6" 89.0604257457904 0.252757173445934 0.106168653566642 2.38071375076145 0.0172791331024403 0.123536536731723 0.12828377674325
"PDCD4" 58.4519440218705 -0.314256077541278 0.13199208082385 -2.38087069754336 0.0172717733255091 0.123536536731723 0.12828377674325
"PLCB1" 40.8624358140381 0.383263687705064 0.160930247021492 2.38155160262619 0.0172398751637103 0.123536536731723 0.12828377674325
"RGS9" 31.7672353534996 0.448414703564926 0.188263455859825 2.38184676636767 0.0172260637763934 0.123536536731723 0.12828377674325
"RPS2" 2139.618368134 -0.330422684529647 0.138767872456235 -2.38111804037246 0.0172601801464489 0.123536536731723 0.12828377674325
"STUB1" 108.050314008223 0.277243850011805 0.116426016587021 2.38128777518196 0.0172522284739488 0.123536536731723 0.12828377674325
"TUFT1" 89.3279484778077 0.270816125176369 0.113809502844894 2.37955634992496 0.0173334926132781 0.123842173948987 0.1286018461926
"IP6K2" 203.975605056087 -0.181795507338344 0.0764577668980683 -2.37772452314373 0.0174198343516959 0.124375751693132 0.129156620432295
"SWAP70" 109.653140731848 -0.23526734320386 0.0990711076402272 -2.37473213742824 0.0175616894480679 0.125304709928121 0.130121980343149
"PRIM2" 47.6601471032059 0.356581131478052 0.150204292900439 2.37397430254811 0.0175977751846008 0.125478253939931 0.130302889728947
"UBR5" 141.458640517042 -0.230378245178124 0.0970625135092695 -2.3735038054225 0.0176202114803101 0.125554305852016 0.130382558905992
"GSN" 74.0333653507828 0.268574759507912 0.113209584318909 2.37236768533079 0.0176744923131796 0.125857015690712 0.130697603423155
"DMAC2" 114.957181871803 0.241818236230431 0.101976544151703 2.37131232718276 0.0177250457948809 0.126054096231468 0.130903650938788
"PYCR1" 37.7375260714051 0.481141229085139 0.202902177142452 2.37129653245339 0.0177258033511954 0.126054096231468 0.130903650938788
"ADD3" 190.370009552547 -0.179334670136323 0.0756579055269291 -2.37033617157815 0.0177719181015422 0.12617605170746 0.131032374014818
"EWSR1" 600.784847088978 -0.252310227970396 0.106437785928613 -2.37049489304127 0.0177642893468801 0.12617605170746 0.131032374014818
"SKIC3" 186.5098222548 -0.228265242549844 0.0963062987406909 -2.37020055317938 0.0177784387096946 0.12617605170746 0.131032374014818
"PHIP" 374.147173091552 -0.200551399011407 0.0846742863921271 -2.36850415346464 0.0178601798462811 0.12665875161869 0.13153572773633
"RPL10" 1722.37771809692 -0.303655310494739 0.128228285754821 -2.36808367753854 0.0178804913593861 0.12665875161869 0.13153572773633
"UQCR10" 848.922920026373 -0.208607399425071 0.0880924459837386 -2.36805093893725 0.0178820736793613 0.12665875161869 0.13153572773633
"TARBP2" 73.4485771022263 0.298314256963942 0.126045924727767 2.36671084454527 0.0179469484094401 0.127033907553747 0.131926021026865
"ZBTB44" 70.971805988112 0.292651369174458 0.123732483561889 2.36519433498706 0.0180206120909356 0.127470735526532 0.132380364873281
"FAM91A1" 54.2969296893835 -0.348708302904497 0.147465596072051 -2.36467564091437 0.0180458681023772 0.127564794597785 0.132478739796939
"CTNNA1" 548.427807179323 -0.192772982918411 0.081573181672197 -2.36319068309818 0.018118344482395 0.127992305028945 0.132923412937203
"PROSER2" 37.1610550618595 0.399882364457723 0.169242995802025 2.3627705392635 0.018138896664343 0.128052687437821 0.132986815596884
"DDX52" 224.873662296978 -0.177889517680285 0.075308150873877 -2.36215490111033 0.018169048718281 0.128084992779587 0.133022442561893
"NRP2" 517.073450593773 -0.160312151217622 0.0678730316883382 -2.36194180854848 0.0181794955534165 0.128084992779587 0.133022442561893
"SLC39A6" 282.212102198415 -0.161424523126181 0.0683357825757859 -2.36222542629343 0.0181655923883357 0.128084992779587 0.133022442561893
"SCYL1" 66.2785705712442 0.405954608289296 0.171913725244393 2.36138567593826 0.0182067846618483 0.128192588770915 0.133134877232612
"RMI1" 46.5629286916326 -0.373359298143567 0.158128170097695 -2.36111818604425 0.018219923007539 0.128200474090645 0.133143756742265
"DAD1" 351.799975768379 -0.186685459984522 0.079133781294959 -2.35911208752531 0.0183187217388516 0.128725826606278 0.133690749631384
"MRPL55" 112.376692280612 0.257333130149584 0.109078077106206 2.35916452669978 0.0183161331942495 0.128725826606278 0.133690749631384
"GMEB1" 31.8930369684255 -0.46245085109293 0.196060731556562 -2.35871225931601 0.0183384689117144 0.128731714780636 0.133698244666005
"HSPA4L" 132.927681890293 -0.210547314821275 0.0892676739988462 -2.35860648529944 0.018343696115737 0.128731714780636 0.133698244666005
"AIF1L" 169.860712298471 0.23084523491178 0.0979555564893062 2.35663236660783 0.0184414939130455 0.129314411456734 0.134305494281296
"SLX9" 41.6566812246853 0.361424402244832 0.15338886381582 2.35626233387326 0.0184598760263655 0.129314411456734 0.134305494281296
"TBCD" 117.612277947404 0.241753527002354 0.102603250656603 2.35619754203952 0.0184630963390462 0.129314411456734 0.134305494281296
"ZSWIM6" 77.2784310021957 -0.283872904233632 0.120494979874633 -2.3558898846158 0.0184783943769574 0.129336635708008 0.134329265373116
"DSE" 36.7189990780949 0.366435174205082 0.15556143000297 2.35556573501597 0.0184945244762417 0.129364650877423 0.134359050293894
"CKAP5" 327.642293849476 -0.172089051930698 0.073097126034097 -2.35425195582142 0.0185600260574804 0.129658561909264 0.134666372650818
"RAB3GAP1" 95.8867688152324 -0.271182339925393 0.115200171355186 -2.35400986591662 0.018572118149058 0.129658561909264 0.134666372650818
"XKR8" 27.8048361457119 0.431260904463392 0.183204062010212 2.35399204434317 0.0185730085869837 0.129658561909264 0.134666372650818
"ETHE1" 29.113462205094 0.441170454789444 0.187465134494438 2.35334669552931 0.0186052780040598 0.12979283599424 0.134807891174876
"NDUFB9" 421.693626883679 -0.19804006838297 0.0841666778091598 -2.35295099602253 0.0186250884433118 0.12979283599424 0.134807891174876
"RBPMS2" 29.6303334682794 0.410955834020954 0.174660920416715 2.35287798232412 0.0186287458429907 0.12979283599424 0.134807891174876
"ACADVL" 111.948676766239 0.230848277301857 0.0981620051428405 2.3517070272346 0.018687487192685 0.129947474500894 0.134970557563726
"MAP3K11" 55.0100454342216 0.418581548714635 0.17798897257207 2.35172742819866 0.0186864623861533 0.129947474500894 0.134970557563726
"PLK4" 65.831583502035 -0.336881169685308 0.143231935284527 -2.35199761153895 0.0186728948380611 0.129947474500894 0.134970557563726
"CFL1" 922.521142111185 -0.185185811072225 0.0787744597374616 -2.35083568569572 0.0187313034235948 0.130167305289567 0.135199569507343
"LUM" 20.063261037413 0.507644455468318 0.21601537853705 2.35003849682512 0.0187714695146988 0.130361500855008 0.135401956460676
"PDLIM4" 46.9349490934537 0.332700051860623 0.141627069475674 2.34912755797555 0.0188174590727959 0.130595859420634 0.135646060688728
"GADD45GIP1" 367.069471695899 -0.198994341365942 0.0847189736491838 -2.34887573343328 0.018830190033503 0.130599243879959 0.135650259299416
"CIC" 35.9855788056993 0.390015085950246 0.166150006000344 2.34736726972756 0.0189066080724881 0.131044046984556 0.136112950185301
"FYTTD1" 148.733526470532 -0.206052072397015 0.0877935992468732 -2.34700563782107 0.0189249684217712 0.1310861286721 0.136157343683954
"FBXO11" 114.530634197499 -0.249528918933264 0.106337108193172 -2.34658364491133 0.0189464130600141 0.131118681377053 0.136192521531181
"MYH10" 923.222498696036 -0.251707155438655 0.107272413834256 -2.34642949144 0.0189542520561934 0.131118681377053 0.136192521531181
"MVD" 173.360374558271 0.236985916631063 0.101025217384759 2.34580951930539 0.0189858074610643 0.131251852357209 0.136331528045173
"EFHD1" 11.4325152367962 0.660539841253191 0.281678096992838 2.34501669922168 0.0190262274223433 NA 0.136533968764708
"PLXNB1" 65.7880877387987 0.291382260344272 0.124280836856452 2.34454697694728 0.0190502105212276 0.1315946653957 0.136601240411772
"SNX6" 173.823543073294 -0.190137703186182 0.0811045174872318 -2.34435403941729 0.0190600691887463 0.1315946653957 0.136601240411772
"MAP1LC3B" 253.915225000584 -0.165771613479549 0.0707298704177771 -2.34372850537394 0.0190920632318201 0.131730296567804 0.136742769754011
"C1orf43" 328.173937588535 -0.205451288811604 0.0876692804375808 -2.34348095234889 0.0191047377292468 0.131732538692874 0.136745834285109
"ABCD4" 101.074007058822 -0.243388983271756 0.103886131520178 -2.3428438397909 0.0191373911642241 0.131872449320916 0.136891806367538
"DCUN1D5" 164.547754165912 -0.220837821163511 0.0942908743497761 -2.34209113751882 0.0191760316872913 0.131968212908604 0.136992687025141
"PDE1C" 253.423195825774 -0.180010914573877 0.0768569429330811 -2.3421555386429 0.0191727229425991 0.131968212908604 0.136992687025141
"TBC1D15" 74.5794885945568 -0.370275101618348 0.158151260971898 -2.34127188960031 0.0192181658705074 0.132172904797358 0.137205907998776
"SNX17" 121.747442772065 0.254189876719744 0.108593450358396 2.34074776960148 0.0192451639531703 0.132273301474528 0.137310863067795
"CCDC86" 82.2447991791995 0.266072626446103 0.113751676203554 2.33906554458131 0.0193320415509534 0.13269941262807 0.137754675148657
"WBP1" 14.9095669030788 -4.19958221196921 1.79523607394054 -2.33929246015602 0.0193203026583271 0.13269941262807 0.137754675148657
"DHX33" 74.4272582759916 0.262554748976003 0.112262570333684 2.33875590230651 0.0193480701514578 0.132724028492347 0.137780963846414
"ARPC2" 589.601248590898 -0.197981503023731 0.0846729379995708 -2.33819101711972 0.0193773412943694 0.132754078090583 0.137813626046451
"ZBTB38" 95.1682195675643 -0.280864542421856 0.120116313347998 -2.33827141870516 0.0193731726956963 0.132754078090583 0.137813626046451
"MTCH2" 252.73103487152 -0.173174815842433 0.0740911774869508 -2.33732033578401 0.0194225339251013 0.132892988697278 0.137959296315319
"TRMU" 51.9834749304819 0.328890342288774 0.140712018884365 2.33732942570493 0.0194220616383452 0.132892988697278 0.137959296315319
"MYL12B" 646.314283703868 -0.251258533410731 0.107514022624779 -2.33698383965798 0.0194400243811641 0.132927397483255 0.137995748404373
"TK1" 61.0348516520803 0.344094242288728 0.147255142682192 2.33672139404569 0.019453675376714 0.132935525460223 0.138004916935444
"PTP4A2" 471.354915113551 -0.190012447504606 0.0813266764159117 -2.33640984580343 0.0194698912957179 0.13296115905981 0.138032257909832
"CUL5" 148.361999093175 -0.199090471289733 0.0852491625720184 -2.33539503829778 0.0195227933913514 0.133192148817993 0.138273517017916
"UBL5" 913.050288226915 -0.256062276632857 0.109649398004614 -2.33528210179577 0.0195286885489211 0.133192148817993 0.138273517017916
"PLK2" 702.628609712944 -0.272772248097846 0.116949107357209 -2.33240128344623 0.019679590658228 0.134135586933749 0.139253681425712
"LINC01963" 23.5618967078797 0.466916472813913 0.20029599886617 2.33113230147892 0.0197463845085537 0.134504906483233 0.139637827373344
"ANO4" 11.0000196823376 0.691006664701024 0.296463883979761 2.33082915674206 0.0197623700308388 NA 0.139662420104016
"AASDHPPT" 130.026478506311 -0.235295444333771 0.100967644782407 -2.33040440668742 0.0197847870908865 0.134680487491057 0.139732405222542
"S100A16" 30.7862267843615 0.406705307285844 0.174627138304958 2.32899256801425 0.019859459424095 0.134782594744465 0.139842281251913
"SGO2" 186.209026078973 -0.210942552100168 0.0905750179800607 -2.32892641706795 0.0198629641828349 0.134782594744465 0.139842281251913
"TSPAN4" 49.7515959439615 0.376950320164829 0.161822352240776 2.32940823653313 0.0198374491458934 0.134782594744465 0.139842281251913
"TXNDC17" 486.535156114781 -0.214990977665838 0.092312484911353 -2.32894800602857 0.0198618203137144 0.134782594744465 0.139842281251913
"UBE2D2" 255.713318211367 -0.162867309918096 0.0699139992441005 -2.32953788481553 0.0198305884317136 0.134782594744465 0.139842281251913
"NDUFS5" 830.077537019371 -0.282840226047125 0.121466798573845 -2.3285393981564 0.0198834797455786 0.134836032069985 0.139898509665489
"ACTA2" 118.633150333017 0.23569949154219 0.101299046314734 2.32676910708395 0.0199775574726328 0.13484072550049 0.139910400929944
"AGPAT5" 166.392742635989 -0.192690177951566 0.0827665832039141 -2.32811565359452 0.0199059633189871 0.13484072550049 0.139910400929944
"ENSG00000272916" 16.6882411300023 -0.949211899737207 0.407990654471612 -2.32655304559985 0.0199890660865312 0.13484072550049 0.139910400929944
"KNL1" 139.288450649855 -0.267935981016388 0.115091851124419 -2.32801869462277 0.0199111110095662 0.13484072550049 0.139910400929944
"MRTFB" 45.2238481016715 -0.354620410476266 0.152374087109325 -2.32730129645885 0.0199492348271564 0.13484072550049 0.139910400929944
"PDIA3" 260.67530624983 -0.224913846210112 0.0966794831380912 -2.32638651872868 0.0199979401651613 0.13484072550049 0.139910400929944
"PLEKHA7" 13.8339594708131 0.611512241832732 0.262848893433142 2.32647828128779 0.019993049789345 0.13484072550049 0.139910400929944
"SUCO" 142.547388218534 -0.203923654124463 0.0876323078953633 -2.3270373566785 0.0199632770835195 0.13484072550049 0.139910400929944
"ZCCHC3" 203.357096718239 -0.240874181934058 0.103501806965143 -2.32724615151095 0.0199521679635432 0.13484072550049 0.139910400929944
"FGD1" 23.7428251302805 0.472381731783497 0.203095166312957 2.32591321772566 0.0200231807608888 0.134925628033103 0.139999271368869
"FBXL18" 36.4805272766565 0.389301451916693 0.167418660507403 2.32531696727725 0.0200550176842331 0.134966921223346 0.140044439557425
"PLEKHA8" 76.0371153316904 -0.269210446964137 0.115785068162296 -2.32508777890759 0.0200672669973025 0.134966921223346 0.140044439557425
"TUNAR" 24.3867447119538 0.484180303593948 0.208211023237418 2.32543069077495 0.0200489419856797 0.134966921223346 0.140044439557425
"REEP5" 192.527650722379 -0.186209863151338 0.0801040796167634 -2.32459899723222 0.0200934124745102 0.135057612391683 0.140139315234467
"MYL12A" 963.428772696245 -0.283090463403593 0.121850461909807 -2.32326130706943 0.0201651190854306 0.135454235065672 0.140551635273357
"CCDC50" 260.192784672695 -0.157182224667616 0.0676778629794684 -2.32250573153145 0.0202057201623191 0.135556237088967 0.140659022027715
"ZNF322" 104.98992955929 -0.236377963102128 0.101774057422758 -2.32257580259614 0.0202019518743536 0.135556237088967 0.140659022027715
"NPLOC4" 81.0037672531194 0.266663486016668 0.114857118437927 2.32169751116281 0.0202492290639248 0.13567746634729 0.140786358485544
"SNHG18" 14.5711393907259 0.600437914226256 0.258609726868523 2.32179168779494 0.0202441550523589 0.13567746634729 0.140786358485544
"RPL7A" 1989.6787375722 -0.378724050688896 0.163202536215843 -2.32057699267624 0.0203096851104556 0.135911801175176 0.141031059666261
"SRM" 135.625073247173 0.293322278471794 0.126392002250104 2.32073448675471 0.0203011782327232 0.135911801175176 0.141031059666261
"SEC61G" 492.024057340673 -0.229010818581706 0.0987304995979173 -2.31955494517255 0.0203649655449222 0.136196293083188 0.141327038703916
"CEP164" 47.113221001691 0.350127591966392 0.150987515029065 2.31891750717927 0.0203995096664544 0.136316673616019 0.1414534955595
"MAL" 57.4684556791742 0.330542479353552 0.142551931636286 2.3187513179191 0.0204085242115667 0.136316673616019 0.1414534955595
"RPS25" 1365.75259508793 -0.298886806213138 0.12893376028635 -2.31814232012887 0.0204415875651924 0.136452074191431 0.141530386825755
"COMMD1" 108.893727352141 0.243425190777776 0.105038087735 2.31749450153655 0.0204768098276206 0.136464687316224 0.141530386825755
"GSK3A" 22.6371872853938 0.509900598364937 0.220043076166951 2.31727626811609 0.0204886872149876 0.136464687316224 0.141530386825755
"PHF14" 222.77213192129 -0.167760825021922 0.0723866387325023 -2.31756616910844 0.0204729106190925 0.136464687316224 0.141530386825755
"SNW1" 226.542826353194 -0.189271207425978 0.0816821694209042 -2.31716675460311 0.0204946497685002 0.136464687316224 0.141530386825755
"ARL5B" 116.66753521066 -0.245731546238063 0.106068549716443 -2.31672391953115 0.0205187757236527 0.136469892689558 0.141530386825755
"TPRA1" 22.6365358525354 0.509470809442765 0.219913928667599 2.31668277007062 0.0205210188313538 0.136469892689558 0.141530386825755
"TMEM241" 10.2163456522205 0.679842233329836 0.293433414903693 2.31685349656911 0.020511713716689 NA 0.141530386825755
"GBA2" 52.6113800731162 0.314317416210644 0.135730859202517 2.31574026759579 0.0205724543755114 0.136726710793508 0.141797546640099
"PPDPF" 166.21557091002 0.311783052793066 0.134672662155042 2.31511761781412 0.0206064961126942 0.136867679971425 0.141944562365419
"LAMTOR2" 51.275943418736 0.351278929204649 0.151762823055687 2.31465731943951 0.0206316932807455 0.136949764919547 0.142030509970903
"EMC9" 44.7082056356253 0.350433802792943 0.151444544852449 2.31394140432306 0.0206709365356414 0.137124925389108 0.142212986664801
"CC2D2A" 45.4061584281746 0.342495507078841 0.148048511454718 2.3134005449531 0.0207006271598096 0.137236538168856 0.142329558415292
"KIF7" 19.3177257251292 0.520473352643248 0.225063841580909 2.31255873438978 0.0207469125504225 0.137457960357364 0.142560015715703
"ENSG00000293164" 18.3979323871299 0.548610725800071 0.237305848473052 2.31182977297068 0.0207870660025623 0.13755312223904 0.142660343567677
"PDZD8" 71.8968748357005 -0.289648972412455 0.125277505285947 -2.31205891074641 0.0207744370904141 0.13755312223904 0.142660343567677
"DDHD1" 37.8403617378407 -0.406802017372938 0.176003559744731 -2.31132835019331 0.0208147252308563 0.137650758857746 0.142762421331536
"C2orf76" 21.4748739009254 0.529332436157423 0.229056769505316 2.31092247262807 0.0208371375303831 0.137713597296528 0.142828408633676
"KPNB1" 662.558139566979 -0.231555415452094 0.100242110195486 -2.30996150221228 0.0208902855768668 0.137979366098104 0.143104864264598
"ELOVL5" 163.587342430021 -0.210515053976904 0.0911550491568433 -2.30941737099705 0.0209204320059049 0.138092975375611 0.143183409664783
"TRIM41" 37.3105412173656 0.3889528605584 0.168442424404863 2.30911459469097 0.0209372230934645 0.138118341829305 0.143183409664783
"ZNF503-AS2" 10.7260009943813 -0.90029568593762 0.389896957309938 -2.30906055833094 0.020940221026562 NA 0.143183409664783
"FAAP24" 21.3591883233835 0.530821387635575 0.230005140407111 2.30786749676992 0.0210065073666081 0.138404208820017 0.143460954896358
"GNG5" 478.660427334687 -0.129761312596239 0.0562205825007949 -2.30807485131276 0.0209949736655043 0.138404208820017 0.143460954896358
"ANKRD11" 568.951034630032 -0.224483646717421 0.0972837370319453 -2.30751463262258 0.0210261474544576 0.138448095615246 0.143507312027184
"DDX11" 44.137970674994 0.337915943789969 0.146469387929715 2.30707555050427 0.0210506086942511 0.138523653881293 0.143586497666468
"ANTXR2" 45.9357733424549 0.341637625343617 0.148186611744521 2.30545540735227 0.0211410814423892 0.138895333114578 0.14397436076166
"ENSG00000290846" 49.1965162810764 -0.382532923134725 0.165922293416175 -2.30549442910144 0.0211388983977847 0.138895333114578 0.14397436076166
"PIGX" 76.6688237135016 0.271182785993639 0.11763118410404 2.30536475560586 0.021146153649393 0.138895333114578 0.14397436076166
"ANAPC16" 184.415883052852 -0.202343539265121 0.0878189335440797 -2.30409925399011 0.0212170726213194 0.139101116122205 0.144191125068984
"ANKRD50" 72.6181263903952 -0.270922039999518 0.117585355834097 -2.3040457553385 0.0212200752557433 0.139101116122205 0.144191125068984
"ARPC1A" 288.511545458998 -0.178878262469847 0.0776423369009274 -2.30387530321374 0.0212296444217634 0.139101116122205 0.144191125068984
"SUPT7L" 82.6659550630628 -0.26840351429799 0.116473414927707 -2.3044186904332 0.0211991518170428 0.139101116122205 0.144191125068984
"H3-3A" 1825.34610415797 -0.388669101243655 0.168724723672995 -2.30356934527825 0.0212468303000599 0.13912826200782 0.144220125915179
"REST" 173.826624334807 -0.231956719219208 0.100716661062803 -2.30306204327572 0.0212753525245985 0.139149242007342 0.1442435941369
"TIMM29" 37.9979694761554 0.35598208249125 0.154569957397423 2.30304833154586 0.021276123906813 0.139149242007342 0.1442435941369
"FHL2" 93.4080977222517 0.245237528097722 0.106498424540667 2.30273385879129 0.0212938219204329 0.139179655897829 0.14427598031769
"GBX2-AS1" 14.1131719546056 0.586690154043967 0.254873252784583 2.30188985165828 0.0213413846651913 0.139405113425349 0.144510552560052
"MDK" 575.528574167454 -0.1744128260658 0.0757806689931407 -2.30154772164373 0.0213606912227144 0.139445834316215 0.144553623147169
"TRIM22" 22.4884793882689 -0.533325688556714 0.231758955512153 -2.30120854392938 0.0213798461927541 0.139485516414745 0.144595616346634
"TMED10" 236.453445419744 -0.158857336623912 0.0690476827125619 -2.30069034011204 0.0214091404987544 0.139591260207954 0.144706091288796
"COL17A1" 18.8517298167457 0.525783114499934 0.228725681776184 2.29874979677372 0.0215191510638843 0.140222837140167 0.145361670162935
"WASHC2A" 128.292766477762 -0.249680370333664 0.108641458660839 -2.29820524697782 0.0215501102150652 0.140338843506777 0.145482787582478
"EEF1B2" 1211.77898758849 -0.338777510899931 0.147453023344174 -2.29752841424744 0.0215886440587175 0.140504006207651 0.14565486378226
"C6orf62" 194.853701276212 -0.227494596818351 0.0990681848276827 -2.29634364669193 0.0216562403562989 0.140857997488196 0.146022693127073
"PPP2CA" 284.025894453896 -0.204426300586272 0.0891117288473887 -2.29404482698758 0.0217879239980843 0.141628144599369 0.146821942886306
"HSPBP1" 70.5625315139006 0.288728408986046 0.125894066710824 2.29342348316739 0.0218236359390339 0.141773888283602 0.146973895594242
"XRCC3" 24.7442435524702 0.507328135288315 0.221247780926954 2.29303151951527 0.0218461903713005 0.141834030852503 0.147037107707017
"NCAPH2" 67.5391276903568 0.351120356592471 0.153215661465168 2.29167405756555 0.021924458489274 0.141996477659433 0.147208961810724
"NDUFS1" 162.936867883089 -0.18939552003058 0.0826385402169061 -2.2918546181172 0.021914033737563 0.141996477659433 0.147208961810724
"PSMA2" 432.932633798439 -0.257168826024207 0.112203519940828 -2.29198536872843 0.0219064874796476 0.141996477659433 0.147208961810724
"STMN3" 177.297212324472 0.224119010682378 0.097779569095301 2.29208425396046 0.0219007818304802 0.141996477659433 0.147208961810724
"GLMN" 52.8297603182244 0.3132556478566 0.136739728641426 2.29088978725453 0.0219697888071622 0.142203724032766 0.147424676574984
"BMP7" 306.495516825875 -0.164535166559211 0.0718404879469929 -2.29028464673866 0.0220048212475883 0.142216869252021 0.147441737125146
"SLC39A10" 180.125987942191 -0.199098811415249 0.0869452224615677 -2.28993388915942 0.0220251493394898 0.142216869252021 0.147441737125146
"TPM3" 853.710110802914 -0.27161615736887 0.118589777300363 -2.29038424349953 0.0219990521114309 0.142216869252021 0.147441737125146
"YWHAB" 806.635854387706 -0.237305685575726 0.103620436163892 -2.29014366625895 0.0220129897831629 0.142216869252021 0.147441737125146
"CABLES2" 30.5095064273114 0.396961951234299 0.173425800276246 2.28894403601994 0.0220826042242503 0.142227721791216 0.147458956619333
"CCZ1" 123.125665401543 -0.219498478243561 0.0958867657207051 -2.28914257972687 0.0220710695427047 0.142227721791216 0.147458956619333
"GCC2" 156.496085198053 -0.240186440387166 0.1049499082156 -2.28858170979767 0.0221036676023799 0.142227721791216 0.147458956619333
"GPSM1" 41.122649768024 0.372811093768512 0.162916874237947 2.28835162417863 0.0221170524100803 0.142227721791216 0.147458956619333
"HS6ST1" 188.405150308201 -0.196895803413599 0.0860048070362397 -2.28935812076915 0.0220585533100359 0.142227721791216 0.147458956619333
"PTDSS2" 50.7729630900227 0.312873033518819 0.136723039836883 2.28837095702445 0.0221159274861069 0.142227721791216 0.147458956619333
"SH3GLB1" 177.865991518986 -0.191780780149349 0.0838093497700816 -2.28829815140519 0.0221201640997119 0.142227721791216 0.147458956619333
"CAPG" 42.3531230903484 0.406741646256079 0.177786605698229 2.28780815438073 0.0221486957610002 0.14223969758133 0.147473069092026
"LINC01173" 22.1266284020138 0.47142104145712 0.20605351517364 2.28785731250378 0.0221458319265516 0.14223969758133 0.147473069092026
"SC5D" 162.799776266605 -0.229357923530599 0.100407606026133 -2.28426841957476 0.0223557606916262 0.143483092236809 0.148763065484325
"RHEB" 306.856568420465 -0.188191939949529 0.0824729608914011 -2.28186229663 0.0224974714324081 0.144305789398375 0.149616894588606
"MKNK2" 154.244499881252 0.207985597654719 0.0912722261346035 2.27873917907944 0.0226825742836961 0.145405660988093 0.150758109792709
"PI15" 148.727386234713 -0.300604382336703 0.131953143769949 -2.27811459241006 0.0227197510602673 0.145556507243166 0.150915372004131
"PLS1" 20.6217252961622 0.477995517821009 0.210008214615635 2.27608009856116 0.0228412159870658 0.146246849300139 0.151631996261342
"FKBP2" 17.477749838851 0.609591207890069 0.267864052230655 2.2757484732037 0.0228610683221863 0.146286152245207 0.151673611934363
"CAPN2" 687.622556382871 -0.210690132938439 0.0926382542741469 -2.27433185771116 0.0229460411021079 0.146478408399872 0.151876404828771
"FAM200A" 38.5401696682047 -0.383159348884006 0.168445624274554 -2.27467677200973 0.0229253268969357 0.146478408399872 0.151876404828771
"KIAA1586" 107.580204290753 -0.273047318710128 0.12005324835011 -2.27438509546901 0.0229428427897375 0.146478408399872 0.151876404828771
"PLEKHG2" 62.6822170184926 0.300297695499197 0.132019133790791 2.27465282399955 0.0229267645959285 0.146478408399872 0.151876404828771
"YTHDF3" 113.956064578494 -0.274249955641031 0.120598256301416 -2.27407894651136 0.0229612402898918 0.146487769241792 0.151886972201974
"C1orf50" 45.7119571106185 0.328208712547434 0.144349471202002 2.2737091436112 0.0229834800519044 0.146542009392507 0.151944072385769
"ASXL2" 48.4499937805079 -0.329814788477182 0.145095387985747 -2.273089400399 0.0230207930525041 0.146644763062174 0.152053192221516
"PRKDC" 345.312393519409 -0.167949815029694 0.0738918419713716 -2.27291417494726 0.0230313524215782 0.146644763062174 0.152053192221516
"SYT1" 40.905638862411 0.356729985365802 0.156959152851964 2.27275682165698 0.023040838369945 0.146644763062174 0.152053192221516
"RFX7" 76.6995567773717 -0.28878303566645 0.127091486079195 -2.27224532952977 0.0230716968106357 0.146753601597526 0.152166902886922
"CARS1" 177.161765709465 0.209810931259133 0.0923604971107897 2.27165225201698 0.0231075222471341 0.146893885464946 0.15231321925118
"UTS2R" 12.6291221404936 -0.884810315781626 0.389551460967181 -2.27135668695687 0.0231253941778786 0.14691994025934 0.1523410922656
"SF3B2" 563.634746813126 -0.238673330507231 0.105121866488753 -2.27044418520448 0.0231806461703274 0.147183305177906 0.15261503251054
"PLGRKT" 55.2116079960271 0.338616467636333 0.149165795603148 2.27006778777363 0.0232034704103907 0.147240582312693 0.152675280260709
"RPS9" 778.231909238996 -0.283855012997542 0.125172605962378 -2.26770874357971 0.0233469645853133 0.148063062563339 0.153528979128156
"H2BC5" 16.8581935844492 0.537824913315241 0.237316372733949 2.26627816327778 0.0234343575503504 0.148089035538855 0.153561054229585
"HYI" 90.9922221587068 0.245894959584077 0.108497765347081 2.26635966922882 0.0234293708024707 0.148089035538855 0.153561054229585
"MIDEAS" 29.5834070481479 -0.446556123408952 0.197015038724059 -2.2666093223188 0.0234141021023776 0.148089035538855 0.153561054229585
"MSRA" 23.292416378839 0.443787209202366 0.195805702096815 2.26646723997311 0.0234227907521467 0.148089035538855 0.153561054229585
"PCF11" 138.154380133606 -0.200200166923368 0.0883174177779386 -2.2668254117975 0.0234008931155333 0.148089035538855 0.153561054229585
"TRMT44" 14.5159762325767 0.557921833230382 0.24612591675262 2.2668146475251 0.02340155095435 0.148089035538855 0.153561054229585
"CENPQ" 41.3428406676352 0.354064512236396 0.15625011382564 2.2660112275598 0.0234506958274328 0.148104542564373 0.153577988040536
"TRMT5" 48.2112709540356 -0.36394955824551 0.1606630991326 -2.26529651307879 0.0234944898852085 0.14829332757723 0.153774603785603
"MBTPS1" 71.3518763314116 0.262500018811028 0.115903146393571 2.26482219835223 0.0235235926396799 0.148339989589991 0.153824695821769
"RGS12" 62.7972058100014 0.293664489579959 0.129669065818277 2.26472279820009 0.0235296955457265 0.148339989589991 0.153824695821769
"LDLR" 176.529724232426 0.180059381965651 0.0795380368242955 2.26381476278342 0.0235855101531527 0.148604038277425 0.154099360076128
"PDHB" 241.042088961953 -0.161208310580054 0.0712278685706884 -2.26327579099277 0.0236186936715916 0.148725268828139 0.154225926045024
"VPS9D1" 12.4649509346801 0.657815912341266 0.290724265840564 2.2626797609733 0.0236554373257608 NA 0.154375577544971
"TLK2" 143.032906902836 -0.245457053024317 0.108503020162531 -2.26221401631619 0.0236841837464132 0.149049668450141 0.154472894691852
"SETD5" 222.905052013123 -0.193552852612885 0.0855899807225255 -2.26139614682663 0.0237347371575794 0.149279741308903 0.154712244659388
"BLTP1" 79.4535056367903 -0.314973006351909 0.139314548041138 -2.26087663334989 0.0237668974506854 0.149384124738728 0.154822236495807
"TEAD3" 67.435061221807 0.276076944273291 0.122121424277865 2.26067576517228 0.0237793422524009 0.149384124738728 0.154822236495807
"CABYR" 16.3289747575011 0.527583642889612 0.233407397162918 2.26035528137679 0.023799209552408 0.149420934841399 0.15486129012948
"TSR1" 188.795972629264 -0.192970346664864 0.0854367219250926 -2.25863472189455 0.023906116105769 0.150003847353081 0.155466332228897
"DHRS13" 23.1650126875561 -0.485890162458185 0.215208542194702 -2.25776429459103 0.0239603583767461 0.150093161655995 0.155562514515333
"MFAP5" 148.955473174259 0.237982372167361 0.105418386283604 2.25750346364744 0.0239766333047544 0.150093161655995 0.155562514515333
"PJA2" 251.67264029908 -0.148529382080524 0.0657905880635275 -2.25760836697651 0.0239700865560569 0.150093161655995 0.155562514515333
"RCAN2" 25.870254950138 0.44172730708564 0.195644010736518 2.25781154977718 0.0239574108456462 0.150093161655995 0.155562514515333
"SF3B6" 429.468632769465 -0.292944979903766 0.12981337286331 -2.25666257213908 0.0240291672502579 0.150333798861291 0.155812823180244
"RBM26" 187.080393758247 -0.180668486528451 0.08010376335593 -2.25543069338298 0.0241063079812069 0.150400073080235 0.155886012648514
"RPS17" 2264.81432698063 -0.439626689613665 0.194924618793281 -2.25536770232134 0.0241102582701042 0.150400073080235 0.155886012648514
"SRSF7" 452.125182078217 -0.150103125830152 0.0665484376474476 -2.25554695401492 0.0240990185302359 0.150400073080235 0.155886012648514
"TMEM106C" 114.923085410586 -0.224497596591679 0.0995102558964716 -2.25602471392739 0.0240690834168225 0.150400073080235 0.155886012648514
"TRAPPC12" 62.709380748151 0.295809988437898 0.131118886342001 2.25604408861686 0.0240678701330015 0.150400073080235 0.155886012648514
"MCTP1" 26.6113886265359 0.430463997380782 0.190906906076037 2.25483722002876 0.0241435480925767 0.150431791766072 0.155920681319671
"PACS2" 63.1201230188383 0.337702491804952 0.14976474019047 2.25488650649989 0.024140453496898 0.150431791766072 0.155920681319671
"XXYLT1" 99.7114216799054 0.284480188034379 0.126191623776453 2.25435080016351 0.0241741078425769 0.150534272245632 0.155937659254889
"GABPB2" 11.6745965544794 0.645545523947446 0.286337097542135 2.25449489251896 0.0241650516216467 NA 0.155937659254889
"COX7A2L" 295.40507394347 -0.191527653980546 0.0849932267208794 -2.25344608470424 0.0242310365749732 0.150624980853869 0.156034460436073
"INTS4" 39.0788663300143 0.369496096399723 0.163951015812919 2.25369812176917 0.0242151656120937 0.150624980853869 0.156034460436073
"UBA1" 180.6985723655 0.302896826978376 0.134402639549364 2.25365236868824 0.0242180460482455 0.150624980853869 0.156034460436073
"C3orf18" 15.7852325391582 -0.621406742523938 0.275844737039774 -2.25274097737938 0.0242754856222023 0.15063793201398 0.156050703775193
"GREM1" 177.257973168258 -0.18217535257854 0.0808635696382529 -2.25287299823035 0.0242671578259953 0.15063793201398 0.156050703775193
"NUSAP1" 255.699597198446 -0.2083937364269 0.0924898845046926 -2.25315165591246 0.0242495883958156 0.15063793201398 0.156050703775193
"NES" 1458.09254939352 -0.29018572681772 0.128868841987492 -2.25179121921407 0.0243354688448758 0.150889358961251 0.156313047500527
"RAB15" 60.9025084477466 0.313456880000056 0.139211977930069 2.25165165139394 0.024344294250709 0.150889358961251 0.156313047500527
"PLXNA3" 23.1199096128363 0.439925529699705 0.19540339503188 2.25137096327283 0.0243620516313603 0.150911733305296 0.15633716581366
"MRPL40" 90.900924364873 0.252498442730566 0.11219897291938 2.2504523540692 0.0244202447978629 0.15118441744562 0.156620593574346
"CEP55" 134.476533443732 -0.21429154600852 0.095255125195072 -2.24965896133856 0.0244706025145474 0.151408304537515 0.156853471686244
"ANXA11" 127.500780554353 0.216724272821543 0.0964149036647326 2.24782958426394 0.0245870586406771 0.152040669287016 0.157494127782398
"CWC22" 121.595160529524 -0.223494361557623 0.0995279644271812 -2.2455433791288 0.024733270700298 0.152063284472668 0.157494127782398
"DCP2" 129.698109839709 -0.222202745115487 0.0988979817591578 -2.24678745878362 0.0246536136406318 0.152063284472668 0.157494127782398
"DLC1" 61.2682558515509 0.3159055157738 0.140588958884263 2.24701511612916 0.0246390610709799 0.152063284472668 0.157494127782398
"FIZ1" 21.4290271816835 0.494033718811142 0.219987345319534 2.24573699043258 0.0247208593513181 0.152063284472668 0.157494127782398
"KLHL29" 30.7565410315146 0.437700636369014 0.194884742639976 2.24594614457639 0.0247074576991985 0.152063284472668 0.157494127782398
"MTHFD2L" 52.6170132229046 -0.349679011463113 0.155705095721888 -2.24577756971867 0.0247182587218763 0.152063284472668 0.157494127782398
"NSMCE1" 82.0478413699053 0.251321289869047 0.111826390715961 2.24742378127362 0.024612956585599 0.152063284472668 0.157494127782398
"PARVB" 18.9417632695893 0.531579044514041 0.236718546748492 2.24561637360351 0.0247285907948462 0.152063284472668 0.157494127782398
"PHACTR2" 191.237505235707 -0.209974321903736 0.0935044864325255 -2.24560692128133 0.0247291967697276 0.152063284472668 0.157494127782398
"PLK1" 90.3591743114033 0.265263857784453 0.118106295272639 2.24597560335047 0.0247055706198398 0.152063284472668 0.157494127782398
"MON1A" 11.8021250311448 0.658783757628933 0.293387192941488 2.24544142852315 0.0247398083584387 NA 0.157494127782398
"RAB7A" 207.957600587967 -0.170652121531538 0.076058112764643 -2.24370701991529 0.0248512581515767 0.152700674368012 0.158113474940459
"EHBP1-AS1" 12.2390049631656 -0.753387227456445 0.335820287624941 -2.24342380499019 0.0248694982401919 NA 0.158139417625275
"BVES" 16.6098545819898 0.518395674002257 0.231096319542224 2.24320177417425 0.0248838059523328 0.152812641389484 0.158140339933835
"ACACA" 78.7013724026056 0.253317493956715 0.113023288149503 2.24128582794049 0.0250075663634473 0.153484298273241 0.158836453933022
"ITPRID2" 88.7677890156203 -0.278035884845876 0.124080256228738 -2.24077458651701 0.0250406799089362 0.153599156175171 0.158956356943253
"DNAJA4" 17.5464479511591 0.518639527188589 0.231487597616834 2.24046356058806 0.0250608438926531 0.153620915040794 0.158980951251072
"NFE2L2" 165.951290546167 -0.17569070380756 0.0784236977063697 -2.24027569403031 0.025073030194621 0.153620915040794 0.158980951251072
"GPC4" 404.896076410443 -0.187047226597269 0.0835195155599094 -2.23956311699507 0.0251192994304208 0.153727806669133 0.15909364574026
"MT-CO2" 2730.32482161739 -0.343369713329471 0.153305180132122 -2.23977893658615 0.0251052779799544 0.153727806669133 0.15909364574026
"DEDD" 61.659600614949 0.289411375622714 0.129253441231462 2.23909996411197 0.0251494126122268 0.153750112413308 0.159119831613668
"HGSNAT" 29.7131296195838 0.393106391267275 0.175584679622064 2.23884220487468 0.0251661850823695 0.153750112413308 0.159119831613668
"UBR2" 54.1326601908799 -0.349501478005798 0.15609571804648 -2.2390202779408 0.0251545967814164 0.153750112413308 0.159119831613668
"MYL6" 2931.22415578886 -0.36830711947898 0.164554655368906 -2.2382054075182 0.0252076631909066 0.15391536534482 0.159291888618938
"RPL7" 1910.34135415287 -0.32254052324196 0.144202662975722 -2.23671683023123 0.0253048533040666 0.154420406289747 0.159815606331
"RPS8" 2545.2940185433 -0.450105388885847 0.201279920609145 -2.23621604938867 0.0253376224102329 0.154531971555148 0.159932103918971
"RANBP1" 652.449432464664 -0.232161184021145 0.103900178455539 -2.23446376582011 0.0254525741079207 0.155144347433823 0.160566916660476
"ENGASE" 10.2462487827374 0.704712128012226 0.315844471516934 2.23119982004955 0.0256678958986504 NA 0.161833837156595
"LACTB2" 32.5789968309791 -0.428428198330988 0.192111699903033 -2.23009946061189 0.0257408406341064 0.156811848683046 0.16220215943591
"ENSG00000286827" 13.7502576195643 -0.647553742586895 0.290548118369664 -2.22873149625087 0.0258317753021552 0.157067228456227 0.162470706205424
"GUF1" 60.226661338081 -0.314951825038921 0.141323799916397 -2.22858304988428 0.0258416598800674 0.157067228456227 0.162470706205424
"NAA50" 190.240927491224 -0.206387769614348 0.0925841897358151 -2.2291902127487 0.0258012514686716 0.157067228456227 0.162470706205424
"SFPQ" 897.487251917139 -0.21723412245524 0.097471170708569 -2.22870127521862 0.0258337873607963 0.157067228456227 0.162470706205424
"FOXL1" 17.9332837574955 0.52677416784147 0.236474994178592 2.22761044850111 0.0259065033079227 0.157282112000917 0.162695172067641
"WDR18" 67.4061061561209 0.315371560733842 0.141571899307961 2.22764236600241 0.0259043731344222 0.157282112000917 0.162695172067641
"HECTD1" 144.942585302758 -0.206464770536266 0.0927304579826447 -2.22650437653298 0.0259804161611759 0.157384110476668 0.162805048680757
"NUTM2B-AS1" 73.1425997281935 -0.289565813598653 0.130041774671235 -2.22671379509175 0.0259664078673982 0.157384110476668 0.162805048680757
"PPP6R2" 38.8868825339638 0.351798321001697 0.158006794467908 2.2264759068519 0.0259823210414749 0.157384110476668 0.162805048680757
"PTPN2" 85.1834647684122 0.241429291670338 0.108408206529008 2.22703888755633 0.0259446749249789 0.157384110476668 0.162805048680757
"RAMAC" 115.436480346035 -0.229290980681815 0.103012713877457 -2.2258512765189 0.0260241448830999 0.157547987212274 0.162975659991415
"ZNF704" 45.4950344657452 -0.346851307754396 0.155913496413302 -2.22463940411514 0.0261054551555147 0.157950589985182 0.163393224364617
"WASHC3" 28.0696791352142 0.422844200346286 0.190101354522601 2.22430924497182 0.0261276451268624 0.157995232748436 0.163440496070894
"ADCY2" 20.7435019717154 0.474839857002443 0.213563267560568 2.22341539547654 0.026187802522027 0.158000729356596 0.163450532678006
"CCDC47" 202.787183958038 -0.158145142415531 0.0711233245118594 -2.22353417111655 0.0261798018548992 0.158000729356596 0.163450532678006
"COPS9" 550.784146879703 -0.194526262268201 0.0874823479456289 -2.22360586834159 0.0261749733886217 0.158000729356596 0.163450532678006
"GNL3L" 52.6650723601803 0.313057397810484 0.140776513024605 2.22378997095749 0.0261625784807688 0.158000729356596 0.163450532678006
"EIF2AK2" 114.383631199701 -0.238803668019614 0.107423631058803 -2.22300871480405 0.0262152123337803 0.158076693026814 0.163530201630721
"GIGYF1" 23.2372283148198 0.553663872417447 0.249237741956235 2.22142869724228 0.0263219391349579 0.158541007765441 0.164012707801864
"SFXN4" 16.5139517381894 0.51974717801765 0.233964827561888 2.22147569544472 0.0263187590971931 0.158541007765441 0.164012707801864
"EIF1" 1001.63962026696 -0.264415540539698 0.119060621025506 -2.22084798703555 0.0263612591148543 0.158688234186315 0.164166101102322
"TMEM255A" 32.0684656761367 0.386664522672371 0.174180281841049 2.21990984619733 0.0264248880046882 0.158981545598426 0.164470624002424
"PPP1R12C" 46.4084184291913 0.322143291765075 0.145133428934004 2.21963536678763 0.0264435294938246 0.15900401866439 0.164494958400025
"FBXO31" 28.8406695823669 0.410169456729324 0.184816054804696 2.21933888353352 0.0264636781551487 0.159035523876604 0.16452863601358
"METTL6" 37.7660596221922 -0.41128573401085 0.18538378385743 -2.21856370310765 0.0265164212117016 0.159115569604473 0.164614694197312
"SPARC" 1415.02124894826 -0.295195661680496 0.133061794961833 -2.21848549213672 0.0265217477038299 0.159115569604473 0.164614694197312
"ZNF185" 81.5906949170903 0.270376814471007 0.121859480821743 2.21875895619904 0.0265031276979646 0.159115569604473 0.164614694197312
"EBNA1BP2" 377.873431049594 -0.156374174208378 0.070499068432307 -2.2181027024283 0.0265478306081928 0.159123813890282 0.164625382620523
"PRKCA" 33.9516973068603 0.363658422661357 0.163955776390967 2.21802751123683 0.0265529566630452 0.159123813890282 0.164625382620523
"SF3B1" 378.832297834951 -0.161317942514848 0.0727759989559809 -2.21663659488099 0.0266479347597515 0.159513759866593 0.165030970342421
"VAMP8" 15.3815782013774 0.562742053406965 0.253850647841182 2.21682338884176 0.0266351625854746 0.159513759866593 0.165030970342421
"TRIP12" 210.875397119693 -0.177779195902658 0.0802384104453872 -2.21563706105146 0.0267163685416326 0.159833709048567 0.165363066039839
"ARSK" 21.5922215640351 -0.486359360886236 0.219553580441531 -2.21521944624245 0.0267450057539007 0.159915345502724 0.16544860623161
"HNRNPA1" 2225.59830605107 -0.374655664302104 0.169249069806872 -2.21363499799212 0.0268538977591251 0.160476485936464 0.166030244949275
"ENSG00000285304" 42.980518833909 1.30087913346816 0.587823061777336 2.21304541801208 0.0268945145541158 0.160629219904117 0.166189346713479
"SLC25A15" 37.9167933615028 0.358373863030813 0.161959973849259 2.21273105023073 0.0269161933595189 0.16066873786569 0.16623131363517
"GINS2" 140.713882865934 0.200990085903732 0.0908879780586564 2.21140452452379 0.0270078368125937 0.161125612572672 0.166705088916209
"LSM14A" 218.758700982151 -0.174650848659275 0.079016542691173 -2.2103073952739 0.0270838357287597 0.161398478055128 0.166989569159211
"N4BP1" 62.073594646092 -0.294567175756702 0.133269676728197 -2.2103090739649 0.0270837193037927 0.161398478055128 0.166989569159211
"BNIP2" 121.252207318475 -0.200343131134454 0.0906828147988723 -2.2092734061994 0.027155629771434 0.161735959113281 0.167339824518671
"RCOR3" 70.6361101394305 -0.274508933571409 0.124303974741139 -2.208368108446 0.0272186230549402 0.162020676410183 0.167635490916416
"NPHP1" 43.0528740004973 0.321766904364763 0.145723952873451 2.20805775591464 0.027240247304187 0.162058961513532 0.167676185996997
"PAN2" 23.5805713907485 0.435706453147081 0.197454470457749 2.20661731353564 0.0273408063463348 0.162509040394141 0.168144034183638
"SPTLC1" 72.5579332232996 0.261868195151528 0.118678320723964 2.20653775309656 0.0273463698797678 0.162509040394141 0.168144034183638
"EFCAB7" 13.9538416827831 -0.646230075625883 0.292935400929614 -2.20604977607728 0.0273805147004591 0.162621353179175 0.168261324791044
"SARNP" 348.667344725045 -0.210574075609949 0.0954784310425243 -2.20546225268577 0.0274216737972149 0.162775177737836 0.168421567447581
"RPL36AL" 931.912040320701 -0.266723448073058 0.120979157290938 -2.2047057860688 0.027474746853092 0.162999513171264 0.168654768203202
"SH3PXD2B" 89.5775567980572 0.245486237359645 0.111366786097176 2.20430386799021 0.0275029811146787 0.163076319927892 0.168664190572604
"SMAD6" 11.4817535884483 0.715377574002612 0.324544087092722 2.20425391326951 0.027506492121862 NA 0.168664190572604
"FGFBP3" 147.453482298007 -0.208427567234258 0.0946085597917968 -2.20305189818913 0.0275910909551944 0.163235810992268 0.168812121427781
"NNT-AS1" 156.903225298075 -0.653351407807703 0.29653612738985 -2.20327760249177 0.0275751886044456 0.163235810992268 0.168812121427781
"PSMF1" 132.250116272834 0.20702887346129 0.0939551784300241 2.20348550149879 0.0275605477489681 0.163235810992268 0.168812121427781
"RAB11FIP3" 40.8403528746989 0.348246248459663 0.158070265252262 2.20311041993825 0.0275869669541632 0.163235810992268 0.168812121427781
"DDX50" 218.030203211984 -0.197516475847943 0.0896808638474942 -2.20243725778364 0.0276344365145232 0.163401626552339 0.168984730624954
"ACAP3" 22.1145817752021 0.520724561316453 0.23649847462856 2.20180938644232 0.0276787757704363 0.163573130827282 0.169163224002568
"TCOF1" 132.316805989587 0.35849927986053 0.162847737614822 2.20143850391385 0.0277049957067398 0.163637424808302 0.169230843578477
"DNMT3B" 24.9590078120768 0.419735143871325 0.190747117450299 2.20047961658289 0.0277728845686344 0.163921724383983 0.169527117945831
"GPRASP2" 55.195357042687 0.29460452170016 0.133891383346059 2.20032472843094 0.0277838640373339 0.163921724383983 0.169527117945831
"TADA3" 154.444965635279 0.213193497944636 0.0969102979137351 2.19990550575348 0.0278136000137474 0.164006451822357 0.169615869881761
"EMSY" 54.1312532675187 -0.325000178707938 0.147765344072611 -2.19943438529291 0.0278470499059681 0.164112973119868 0.169727161162685
"TTC23" 30.4477228278589 0.371621203837185 0.169021767585108 2.19865884227049 0.0279021895636155 0.164347132012748 0.169970457538096
"ANXA2" 1885.34445548337 -0.298066065944513 0.135614070785458 -2.19789926088167 0.0279562855948054 0.164366240407091 0.170001424515074
"DPP9" 44.2582633906319 0.363091603273937 0.165273975614722 2.19690729846275 0.0280270675034183 0.164366240407091 0.170001424515074
"FARP1" 251.581772502894 0.161613950857249 0.0735560778638795 2.19715291449235 0.0280095270914535 0.164366240407091 0.170001424515074
"KDM1A" 318.490860015806 -0.15552928451755 0.070757142256396 -2.19807187737986 0.0279439842236598 0.164366240407091 0.170001424515074
"PCGF2" 94.9951105130672 0.259172211110491 0.117986573125501 2.1966246179115 0.0280472665577585 0.164366240407091 0.170001424515074
"PGAP2" 35.0830501733194 0.433558596961345 0.197298205583314 2.19747866271528 0.027986278719931 0.164366240407091 0.170001424515074
"RNF216P1" 78.9476498408538 0.264073705410147 0.120206271739086 2.19683799846427 0.0280320182026007 0.164366240407091 0.170001424515074
"SACM1L" 74.1431024341676 -0.286312843597147 0.130352354025633 -2.19645318826267 0.0280595222444279 0.164366240407091 0.170001424515074
"SLC25A24" 155.075400402447 -0.199085941025526 0.0905997225665171 -2.19742329651572 0.0279902289844176 0.164366240407091 0.170001424515074
"ZFHX4" 130.741864643779 -0.241953260525954 0.110136658516626 -2.19684584392425 0.028031457695601 0.164366240407091 0.170001424515074
"ZNF350" 15.4142209557097 0.553891993924326 0.252212712835553 2.19613035241991 0.0280826146514005 0.164411224196756 0.170049064640747
"AHCYL1" 303.191504021367 -0.149863480638873 0.0683084511016482 -2.19392298056744 0.0282409469957328 0.164825821527177 0.170485663524515
"CCT8" 631.125843825765 -0.238807521039971 0.108851611721274 -2.19388135153629 0.0282439403754184 0.164825821527177 0.170485663524515
"CHMP3" 254.497472208751 -0.158054658014438 0.0720514544075171 -2.19363591358606 0.0282615944101628 0.164825821527177 0.170485663524515
"NKAIN3" 37.7153703618991 0.349504994351117 0.159277018042467 2.19432155779015 0.0282123007135076 0.164825821527177 0.170485663524515
"PCSK5" 73.6697749633335 0.282105330782516 0.12857099031532 2.19416005189548 0.0282239053409758 0.164825821527177 0.170485663524515
"ROBO2" 41.2654299321651 0.356422797816521 0.162421428101178 2.19443211393568 0.0282043593316574 0.164825821527177 0.170485663524515
"TMF1" 115.814296739064 -0.235543578085457 0.107374944106977 -2.19365495409046 0.0282602245111505 0.164825821527177 0.170485663524515
"PLCD3" 17.0692424567704 0.662641119188443 0.302145897535332 2.19311638712869 0.0282989946441036 0.164945013846534 0.17061910053783
"C1orf226" 21.1158952343111 0.458400163222327 0.209147495203113 2.19175545361973 0.02839716923718 0.164945013846534 0.170619975886628
"CBL" 66.5657023228977 -0.306443580794872 0.13979907817929 -2.19202862269137 0.0283774399494355 0.164945013846534 0.170619975886628
"HLA-DPB1" 31.131967335981 0.410261522867173 0.187174303372414 2.19186883816466 0.0283889787490084 0.164945013846534 0.170619975886628
"MUTYH" 26.3877456509771 -0.437818162864157 0.199806653807968 -2.19120912402117 0.0284366626477713 0.164945013846534 0.170619975886628
"NBPF19" 80.4122859541602 -0.983890836461716 0.448969553265462 -2.19144222432378 0.0284198063659611 0.164945013846534 0.170619975886628
"NUP35" 43.7369660962222 -0.34659946896256 0.158140289414809 -2.19172147872712 0.0283996238565206 0.164945013846534 0.170619975886628
"SENP2" 70.3707959708751 -0.28307469877207 0.129183225493862 -2.19126514057756 0.0284326111126171 0.164945013846534 0.170619975886628
"SYNPO" 18.6434494020375 0.500003612805262 0.228172151553722 2.19134372621953 0.0284269280510311 0.164945013846534 0.170619975886628
"TIMM22" 90.7066418165585 0.25903031020949 0.118142383521046 2.19252653018759 0.0283415095934152 0.164945013846534 0.170619975886628
"KIAA0232" 103.02409126363 -0.263203731198524 0.120153083776383 -2.19056992068862 0.0284829298285155 0.165123593739551 0.170805797242322
"CAPZA2" 219.087525898408 -0.193000501398942 0.0881653855609188 -2.18907341209988 0.0285915046574318 0.165662998468672 0.171364863663384
"ESD" 273.299914173668 -0.191588477580704 0.0875442164487979 -2.18847669614769 0.028634896948189 0.165824346224936 0.171532864443926
"CFAP298" 199.483893370277 -0.17639687458242 0.0806302531590737 -2.1877256695996 0.0286895910756474 0.16595029902952 0.171666447666809
"ENSG00000274422" 52.297660111891 -0.385238918518304 0.176093820383476 -2.18769129819193 0.0286920963531019 0.16595029902952 0.171666447666809
"PTPA" 127.255161139571 0.223566822333636 0.10220023035258 2.18753736231665 0.0287033188065496 0.16595029902952 0.171666447666809
"ZNF326" 162.689993149862 -0.183394480199925 0.0838454065196303 -2.18729311255695 0.0287211332089434 0.165963341245828 0.171681035016628
"BTBD10" 122.37880844128 -0.207561506924583 0.0950136194770927 -2.18454478491502 0.0289222401650954 0.167034940899335 0.1727906547263
"GGH" 228.211555474232 -0.17041015773027 0.0780523481300779 -2.18328034726481 0.0290151709165088 0.16748096762251 0.173253154253335
"ALKBH1" 25.1818961045603 -0.498032925399983 0.228198711302811 -2.1824528392674 0.0290761282546351 0.167742055214815 0.173524344249736
"TMEM126B" 153.573833834285 -0.192093473348851 0.0880345062778923 -2.18202477040632 0.0291077046433407 0.167742370526119 0.173527298477065
"USP9X" 243.404529016523 -0.166581870623774 0.0763407177266749 -2.18208415619293 0.0291033223038035 0.167742370526119 0.173527298477065
"ATE1" 59.2348765221511 -0.290781110225329 0.133275010445082 -2.18181269882661 0.0291233589776293 0.167742370526119 0.173527975637251
"SLC39A13" 44.0910862786455 0.321000606679292 0.147148328737777 2.18147640162006 0.0291481980399003 0.167794834588028 0.173583348967214
"ATP5F1C" 326.881126291814 -0.164212828470577 0.0753026597786318 -2.18070422682699 0.0292053002145914 0.16796326494548 0.17376417018132
"DESI1" 69.4785704049246 0.273549478302844 0.125492648085267 2.17980481308337 0.0292719330208725 0.16796326494548 0.17376417018132
"GTF3C2-AS2" 97.0215874112987 -0.427262824345097 0.195949812199669 -2.18047070088399 0.0292225883592715 0.16796326494548 0.17376417018132
"PDS5B" 163.111435088347 -0.213198988562444 0.0978040697257457 -2.17985804844604 0.0292679854556013 0.16796326494548 0.17376417018132
"RPUSD3" 49.2844676370567 0.32544669655995 0.149296445675668 2.17986901889783 0.0292671720199105 0.16796326494548 0.17376417018132
"SAMD12" 22.1138080970158 -0.471855850089529 0.216451542813654 -2.17996066905263 0.0292603771157129 0.16796326494548 0.17376417018132
"ESS2" 34.4558214879452 0.3808590463372 0.174809173178183 2.17871316140253 0.029352983414001 0.168337781761908 0.174152716684769
"MCMBP" 142.792257920866 -0.192537251518938 0.0883946611933484 -2.17815475414059 0.0293945173155315 0.16839490666207 0.174214002306383
"WLS" 1005.18548964449 -0.23626660727411 0.108465155826571 -2.17827195723469 0.0293857956500523 0.16839490666207 0.174214002306383
"THOC7" 220.722644608468 -0.196924394135418 0.0904545999908766 -2.17705229093136 0.0294766661389993 0.168774877995011 0.174608198465818
"FAXC" 34.9897549583569 0.351550727605234 0.161548267091937 2.17613431535707 0.0295452186720834 0.16907663496519 0.174921480218708
"FAU" 1306.64291762134 -0.350948698870356 0.161308098630652 -2.1756421521893 0.0295820288428098 0.169141095511426 0.174990356944392
"PLEKHG4B" 124.734911327892 0.229792962284499 0.105624753480315 2.17555975008572 0.0295881957649124 0.169141095511426 0.174990356944392
"EPPK1" 12.3394771349681 0.55159269272316 0.253571191085443 2.17529716353817 0.0296078549547532 NA 0.175013927170341
"FAAP20" 83.019518082178 0.349092097840917 0.160589306581446 2.17381907470824 0.0297187254356443 0.169761876241719 0.175543059872914
"OCIAD2" 822.240858344866 -0.229134051697713 0.105420756748551 -2.17351932166682 0.0297412532042859 0.169761876241719 0.175543059872914
"WAC" 312.92340536645 -0.134760521567108 0.0620023139711801 -2.17347568075842 0.0297445342360338 0.169761876241719 0.175543059872914
"CHD1L" 94.3995365218747 0.400868747120795 0.184477467109498 2.17299572355282 0.0297806391479212 0.169877046946992 0.175663294625297
"PSME4" 166.427520507896 -0.193769805461921 0.0892342482190251 -2.17147350181417 0.0298953980721437 0.170349471813866 0.176154097558605
"TTI1" 47.3439386074686 0.294783434115593 0.13574340085468 2.17162257803732 0.0298841425828615 0.170349471813866 0.176154097558605
"GTF2A1" 77.4337358827163 -0.24535728290757 0.113095700779556 -2.16946604704113 0.0300473193786126 0.171123735083641 0.176955890391133
"CENPA" 61.8856927804733 0.29572804808055 0.136340948476321 2.16903323165534 0.0300801610426283 0.171128041515582 0.17696263340463
"RPS18" 2574.87945980047 -0.453030735347173 0.208857163805355 -2.16909359053337 0.0300755792118434 0.171128041515582 0.17696263340463
"TTYH3" 85.1744881693165 0.326350728227415 0.150525441959072 2.16807686448216 0.0301528387865569 0.171450070008637 0.177296786672298
"GSS" 52.5968328474437 0.310688651073763 0.143356531409802 2.16724447793468 0.0302162175785696 0.171718909382313 0.177575939727531
"XPA" 74.009628990054 0.254648053064269 0.117543088960673 2.16642301402737 0.0302788769034606 0.171983375894151 0.177850573121537
"GRK3" 29.0864857434289 -0.443589124610178 0.204868036252178 -2.16524321082548 0.0303690648016325 0.172213373942749 0.178092997189457
"RASSF4" 31.2136789859021 0.374567399705231 0.17300644597808 2.16504880837035 0.0303839476666591 0.172213373942749 0.178092997189457
"WASL" 105.370961281595 -0.22991248190051 0.106178983476721 -2.1653294689049 0.0303624631497191 0.172213373942749 0.178092997189457
"XRN2" 248.679206512933 -0.159870667691481 0.0738361598059124 -2.16520832220583 0.030371735307797 0.172213373942749 0.178092997189457
"ARAF" 29.0796576521535 0.422124420302119 0.19508305038927 2.16381904763028 0.0304782396972066 0.172647420464963 0.178544151088904
"MT-RNR1" 3262.92304288209 -0.519728765884864 0.240211683774863 -2.16362817044311 0.0304928977365699 0.172647420464963 0.178544151088904
"GDF10" 25.263685464664 0.435677190644994 0.201450270816557 2.16270342491486 0.0305639975163437 0.172958175865697 0.178866664710427
"TECPR1" 22.0997309746385 0.444668426140977 0.205669341450536 2.16205499081603 0.030613937760315 0.173148925816161 0.179065075448757
"BCL2L1" 104.076309357716 0.218450813363797 0.101066079674717 2.16146519254417 0.0306594229112647 0.173222491628422 0.179143441249179
"PPM1F" 59.4966937856391 0.286508611789888 0.132540917396236 2.16166160170267 0.0306442694265439 0.173222491628422 0.179143441249179
"RPL17-C18orf32" 339.370923473442 -0.339329019958413 0.15700717389711 -2.16123258279129 0.0306773776902376 0.173232179895058 0.179154602138699
"GPR176" 14.3527642040665 0.543773627286682 0.251714103685418 2.16028271489414 0.0307507902398065 0.173554856871966 0.17948945311954
"KRBA2" 39.6639887099906 -0.401612640995499 0.186088729271516 -2.15817821190836 0.030913978716757 0.174383612359412 0.180347694018448
"ADM" 124.9410732893 0.20594284640752 0.0955209711067528 2.15599615478533 0.0310839654100197 0.175017629617598 0.181007986543025
"ANKRD36" 125.393634939092 -0.226481798106078 0.105024316368148 -2.15647010081149 0.0310469760066148 0.175017629617598 0.181007986543025
"CRK" 223.628801055352 -0.154403785216254 0.0716194029906253 -2.15589321844061 0.0310920041366221 0.175017629617598 0.181007986543025
"LOXL2" 199.985851193345 0.178899024402786 0.0829788707137455 2.15595877437208 0.0310868843954221 0.175017629617598 0.181007986543025
"NOLC1" 328.093782007295 -0.142350754366058 0.066035264319246 -2.15567781599036 0.0311088315818215 0.175019992870933 0.181011575530286
"BBS10" 18.1520494272709 -0.622767918525271 0.28899359913172 -2.15495402111456 0.0311654323979346 0.175163816898939 0.181162611183307
"SOGA1" 57.1123681925948 0.293249702672449 0.136083108424406 2.15493095408934 0.0311672376932771 0.175163816898939 0.181162611183307
"RPL37A" 2481.26921950253 -0.370076432424749 0.171917211882624 -2.15264328901179 0.0313467236407752 0.176079779397656 0.182111090620653
"RBBP8" 153.367299876845 -0.189680280344995 0.0881258223892551 -2.15238025816282 0.0313674172829521 0.17610328429329 0.182136547780262
"KCNJ8" 33.2810695557584 0.369759766947848 0.171828148003582 2.15191615136386 0.0314039589228048 0.176123044074427 0.182159275497163
"THOC2" 226.247879757996 -0.161153829789014 0.0748844626238067 -2.15203293370208 0.0313947605805448 0.176123044074427 0.182159275497163
"ACO2" 100.600499775114 0.252373204110449 0.11733565817873 2.15086537228117 0.0314868274101036 0.176217202509746 0.182261231135934
"NDUFB4" 337.77287907424 -0.183124650235247 0.085122345144912 -2.15131115012746 0.0314516487711998 0.176217202509746 0.182261231135934
"PHF2" 40.8927427416521 0.313024414521814 0.145526627857931 2.15097689769464 0.0314780231978408 0.176217202509746 0.182261231135934
"VEGFB" 153.977667000933 -0.225461367034372 0.104814857914936 -2.15104395998273 0.0314727300793656 0.176217202509746 0.182261231135934
"WDR13" 56.5211273384213 0.321541922136946 0.149512975402132 2.15059543342057 0.0315081460865422 0.176244045257025 0.182290134301725
"CWC25" 56.7337753059736 0.324602818811596 0.150977005292107 2.15001495216813 0.0315540320834488 0.176408207669889 0.182461067966747
"WBP4" 195.468565661503 -0.170990279507926 0.0796027436643132 -2.14804505016807 0.0317101768134809 0.177188295478994 0.183269065372323
"ATP13A3" 91.1417674104406 -0.255414282169827 0.118919168968019 -2.14779740210357 0.0317298534998779 0.177205417425758 0.18328791732004
"ZFAND2B" 35.0633309688915 0.379297998104323 0.176639367069372 2.14730161456794 0.0317692773796514 0.177332748199237 0.183420760714161
"GFRA1" 54.1091384645397 0.292617652812898 0.136312761755499 2.14666366556171 0.0318200673973263 0.177430558770141 0.183524211032307
"ME2" 111.619949821478 -0.208284269920765 0.0970234243809053 -2.14674210119671 0.0318138190289756 0.177430558770141 0.183524211032307
"SERP1" 276.249257169662 -0.15492981592556 0.0721924539490265 -2.14606662401242 0.0318676636361263 0.177603118080752 0.183703836944237
"CHID1" 88.1531831052463 0.254300106514796 0.118511013132128 2.14579303470536 0.0318894946004746 0.177631978539563 0.183734828023168
"CARS2" 95.5633178029754 0.257507755043329 0.120037753607331 2.14522304279112 0.0319350180924169 0.177792712939358 0.183799323372369
"MBNL3" 11.1045872412239 -0.702094395603016 0.327311435308519 -2.14503472798386 0.0319500704518869 NA 0.183799323372369
"MYO1D" 10.5076459179507 0.670037487517463 0.312324249825183 2.1453264928756 0.0319267517184635 NA 0.183799323372369
"MYO5A" 101.224663192784 -0.245385082503548 0.114437839622227 -2.14426524752296 0.0320116396990913 0.178126322728329 0.184058686344003
"RGS19" 19.1692618535901 0.456166535444517 0.212778171027409 2.14385965083682 0.032044134043663 0.178214169887254 0.184150695178354
"FIBP" 98.9119406662018 0.247683057219716 0.115606231562976 2.14247150755702 0.032155559069329 0.178647577391944 0.184601014173845
"TRAPPC8" 42.1627810297444 -0.352890026269408 0.164706534205784 -2.14253810858838 0.0321502054904585 0.178647577391944 0.184601014173845
"MTX1" 99.6473037661389 0.236200100782188 0.110264722909651 2.14211848131814 0.0321839490738486 0.178712225284093 0.184669052085608
"CKS1B" 439.29449574423 -0.141458993310104 0.0660569764302681 -2.14146939437097 0.0322362040306286 0.178909255148135 0.18487388505701
"STX4" 48.8545591662402 0.313410324351023 0.146409442034938 2.14064284376026 0.0323028509781704 0.17909278138469 0.185066000011416
"TAB1" 39.5263334368662 0.372856947767416 0.174177213292339 2.14067581355555 0.0323001902779873 0.17909278138469 0.185066000011416
"CORO1C" 421.190162951405 -0.163671094659762 0.0765158809486474 -2.13904737984534 0.0324318313587637 0.179667638796966 0.185664971398395
"GSTA4" 58.2159993897106 0.301148861065287 0.140796291057425 2.13889768546858 0.032443955548762 0.179667638796966 0.185664971398395
"RALY" 164.433278374914 0.327514327374302 0.153149419286573 2.13852803947926 0.0324739109028358 0.179667638796966 0.185664971398395
"TYW1" 36.9467025741618 0.358334737525427 0.167545757545352 2.13872760955127 0.0324577352115041 0.179667638796966 0.185664971398395
"EDF1" 525.200945420047 -0.1877695263628 0.087825915568592 -2.13797402676835 0.0325188513215123 0.179729837847965 0.185731710412279
"ID1" 33.0983184272406 -0.408069525223539 0.190853333321555 -2.13813150717159 0.0325060714057125 0.179729837847965 0.185731710412279
"ARHGAP35" 131.662909595142 -0.227581640227653 0.106462692202256 -2.13766565094275 0.0325438892316533 0.179775073243939 0.185779686687444
"CTNNBL1" 118.938670944568 0.227928855822103 0.106676533485042 2.13663538152055 0.0326276595093025 0.180144536224498 0.186162721553844
"MCEE" 12.4606836109486 0.582281592986302 0.272576017172611 2.13621726161465 0.0326617091066501 NA 0.186261820165912
"SNX5" 197.122279370798 -0.157725695794928 0.0738490340396635 -2.13578549599193 0.0326969018754933 0.18043344661453 0.186367333507789
"IMPA2" 35.9490071121609 0.381421524695918 0.178844763424852 2.13269607335295 0.0329496662432124 0.181734276016725 0.187712231261076
"NISCH" 103.571474120074 0.223371339098139 0.104776416921856 2.13188564431186 0.0330162486499055 0.181765204572654 0.187749317637437
"PTPRM" 57.5925016774953 0.284692652871086 0.133545630772557 2.1318005780058 0.0330232441153589 0.181765204572654 0.187749317637437
"STARD3NL" 196.777000779279 -0.219246215049381 0.102845666847475 -2.13179827376231 0.0330234336234933 0.181765204572654 0.187749317637437
"TMEM68" 36.1869457643709 0.360925320149636 0.169266006688283 2.13229653851473 0.0329824764414684 0.181765204572654 0.187749317637437
"CFAP36" 168.861356971382 -0.180908890248983 0.0848823453650308 -2.13128995754059 0.0330652618867132 0.181901572225668 0.187891457621903
"CCDC77" 57.3623005172777 -0.306686803255511 0.144006405263293 -2.12967473700064 0.0331984760787994 0.18254028058379 0.18855248417898
"NOP9" 35.0555952551402 0.359714947158095 0.168943728909586 2.12919976065288 0.0332377367070429 0.182567938956759 0.188583621987216
"SLC38A10" 49.5645676540426 0.297985446152261 0.139943444488264 2.12932765262363 0.0332271614967282 0.182567938956759 0.188583621987216
"ZBTB17" 35.8843663259802 0.359935295391415 0.16912676981303 2.12819824909637 0.0333206499472596 0.182929167775305 0.188958038248401
"ZDHHC7" 100.657732514925 0.211201061262473 0.0992522679898114 2.12792176481199 0.0333435707048195 0.182960837812916 0.188992035781733
"RAB5A" 94.5438061850467 0.211192323070022 0.0992585385142041 2.1276993015548 0.0333620228710383 0.182967968105587 0.189000683601225
"AGPAT4" 78.5422984878706 0.247413034077378 0.116306597116397 2.12724849846456 0.0333994414265009 0.182985023983814 0.189020863136497
"PUS1" 55.3849561949769 0.306639564107249 0.144136857031781 2.12741952628839 0.0333852411717129 0.182985023983814 0.189020863136497
"TLCD5" 60.4021876759267 -0.309098526358561 0.145430137139804 -2.12540902757604 0.0335524976592609 0.183729205611569 0.189790875817278
"ATAD3B" 24.5103618315871 0.524147251977491 0.246785786431297 2.12389562444841 0.0336788723651925 0.184284075569076 0.190366623927857
"PLCG1" 114.561573116077 -0.242629299736004 0.114243977863881 -2.1237819644646 0.0336883798031028 0.184284075569076 0.190366623927857
"DENND4B" 43.5557684123865 0.327827446607471 0.154388262638107 2.12339617666346 0.0337206673263733 0.184366149856701 0.190452691636967
"CSNK1G3" 87.6919170739692 -0.272294197671383 0.12832826308742 -2.12185680005573 0.0338497651193459 0.184805337111262 0.190911514957409
"GCNT1" 74.4174808066376 -0.269261063548024 0.126902102168037 -2.12180144337942 0.0338544153950481 0.184805337111262 0.190911514957409
"LSS" 212.989299202546 0.194376056834578 0.0916164194405427 2.12162904882704 0.0338689010177234 0.184805337111262 0.190911514957409
"SEPTIN6" 39.3707050519917 0.314726689678044 0.148343156362417 2.12161246528377 0.0338702947457127 0.184805337111262 0.190911514957409
"CX3CL1" 51.3148149776754 0.313300938232862 0.14772113911329 2.12089441032936 0.0339306891679211 0.185040215416265 0.191155436553485
"EP300" 124.605567245881 -0.210235198925009 0.0991771734073361 -2.11979421980035 0.0340234029808656 0.185428997136519 0.191559633551379
"SYNGR2" 39.1001079521892 -0.351598349900512 0.165876752092919 -2.11963608802491 0.0340367466385399 0.185428997136519 0.191559633551379
"PXN-AS1" 22.0129370094504 0.457979149416417 0.216171734516759 2.11858941891828 0.0341251807257398 0.185815876876706 0.191960588404842
"ATXN7L3" 32.9649533961591 -0.386322665388558 0.182459096527873 -2.117311072674 0.0342334557799509 0.186253481125117 0.192415234132324
"EPM2AIP1" 158.671963077342 -0.182581861216245 0.0862362612509651 -2.11722839751708 0.034240468405958 0.186253481125117 0.192415234132324
"SOCS7" 65.3928476699783 0.251921853079803 0.119023680032674 2.11656918195308 0.0342964279530394 0.18646279152654 0.192632753784526
"ANKRD17" 244.731094459842 -0.169826322221233 0.0802588604833361 -2.11598222549514 0.0343463193164593 0.186638913983021 0.192815988681541
"PRKAR1B" 16.119435353053 0.512206967261637 0.242124112862858 2.11547276809955 0.0343896735125302 0.186779352015356 0.192962359015534
"ENSG00000288924" 12.6999428284747 0.577712365587602 0.273124318212998 2.11519929593771 0.0344129649365688 0.186810736375766 0.192996065535775
"JDP2" 11.6188307028304 -0.721756179266582 0.341442719722335 -2.11384263765683 0.0345287099096162 NA 0.193547979342758
"CMTM4" 33.9064766294136 -0.414703151862966 0.196210758385687 -2.11355970118516 0.0345528908499372 0.187474916936053 0.19358634181154
"WASF1" 132.483642004011 -0.223971306334453 0.105989809859987 -2.11313999553654 0.034588787303748 0.187478960451768 0.193593182473008
"ZMYM2" 109.90977981348 -0.22393506739693 0.105966382774482 -2.11326518404906 0.0345780768874011 0.187478960451768 0.193593182473008
"VPS13C" 69.8500912923376 -0.370203607867832 0.17523126383999 -2.11265729502402 0.0346301109441416 0.187607614749192 0.193727364129401
"TEDC2" 44.3535030686045 0.360016322093759 0.170426817580476 2.11243938720946 0.0346487796849716 0.18761346847695 0.193734739089831
"CAPNS1" 245.696232100132 0.328272232737846 0.155477324554548 2.11138333952148 0.0347393759173631 0.188008585951554 0.194144079826465
"ARL14EP" 75.2752213180373 -0.253255644838375 0.119966389458655 -2.11105498782771 0.0347675857546032 0.188065840387603 0.194204533534717
"CTNND1" 175.365627096368 -0.163764325023239 0.0776223395415207 -2.10975765469734 0.0348792355859066 0.188574154077479 0.194730772276117
"RCC2" 333.389508628931 -0.157652837083807 0.0747485824610585 -2.10910805119199 0.0349352560700687 0.188781345744388 0.194946061608389
"HINT1" 1078.41812011361 -0.326587437070881 0.15492001128788 -2.10810362299806 0.0350220271340151 0.189154411867615 0.195332644844362
"SFXN5" 50.038471521749 0.306238814802109 0.145290859185516 2.10776380922275 0.0350514247662849 0.189217382581964 0.195399005961227
"SCAMP1" 74.8204471377996 -0.268183628637516 0.127257470326648 -2.10740971000865 0.0350820806567996 0.189287078586789 0.195472311683545
"DTYMK" 214.062489779895 0.163408142976622 0.0775585154117306 2.1069013777423 0.0351261291763202 0.189428928171794 0.195620128869223
"GREB1" 41.7025434812296 0.326063990568368 0.154791451338099 2.10647285589546 0.035163298548392 0.189533555136785 0.195729507273851
"SERPINB1" 13.2327776681333 0.556142734738945 0.264074614878386 2.1060060430082 0.0352038274312549 0.18965617535818 0.195857467412751
"CLPP" 109.20198550128 0.225194577552742 0.106960164234403 2.10540605621386 0.0352559770755557 0.189841245565347 0.196049920331501
"KLHDC8B" 93.0842185142921 -0.25314082180969 0.120280513541723 -2.10458713848009 0.0353272621547417 0.190129114734929 0.196348536197036
"OXA1L" 154.50582186605 0.179583343389589 0.0853550567582646 2.1039566981742 0.0353822244288464 0.190328889552448 0.196556178095771
"ENSG00000288473" 57.4313130274937 0.289580264979467 0.137674986705717 2.10336148859378 0.0354341822099441 0.190375953984938 0.196608771855206
"KAT6A" 151.090129539672 -0.200134760244414 0.0951553104924478 -2.10324320533112 0.0354445152914678 0.190375953984938 0.196608771855206
"PI4KB" 62.1627362149633 0.300534629418347 0.142864852872418 2.10362887285323 0.0354108333194274 0.190375953984938 0.196608771855206
"AKAP11" 71.8800581167984 -0.272625949676234 0.129685722286564 -2.10220481383308 0.0355353383161442 0.190423653792735 0.19666465770915
"MED28" 163.742652500982 -0.166952381289014 0.0794209087526549 -2.10212126644085 0.0355426544202996 0.190423653792735 0.19666465770915
"NUP210" 42.4085475823431 0.329913093105293 0.156914712979729 2.102499420484 0.0355095503610183 0.190423653792735 0.19666465770915
"PKMYT1" 27.3295919955479 0.440932275661515 0.209701254133838 2.10266875838567 0.0354947348472133 0.190423653792735 0.19666465770915
"TCEAL4" 261.57746873988 -0.176234293433128 0.0838322139840921 -2.10222640030203 0.0355334482343619 0.190423653792735 0.19666465770915
"CBX6" 65.4304868914886 0.274769113767983 0.130848331594036 2.0999053669287 0.0357371665583968 0.19136965646507 0.197642992467092
"PRPF18" 44.2279842742404 0.306006247208918 0.1457518417391 2.09950175282641 0.0357726934663513 0.191463783846247 0.197741532299643
"MRPL42" 162.813596410251 -0.188002196737597 0.089582436422756 -2.09865018462303 0.0358477490071807 0.191769277161282 0.198058369823938
"LCORL" 86.5811814984736 -0.277592309210299 0.132367529456504 -2.09713296266903 0.0359818067637112 0.192167698362921 0.198476489582222
"PALMD" 12.5499151761216 0.569633384226772 0.271640862653817 2.09700918581135 0.0359927621968908 0.192167698362921 0.198476489582222
"PIGQ" 15.9003826020981 0.512329422723255 0.244248419395819 2.09757518181928 0.0359426893708963 0.192167698362921 0.198476489582222
"SCFD2" 13.2382791927896 0.552304024064254 0.263404737725202 2.09678849679784 0.0360123023368781 0.192167698362921 0.198476489582222
"TBC1D5" 52.9545369136322 0.277813128710459 0.132486104568219 2.09692276496369 0.0360004129526609 0.192167698362921 0.198476489582222
"ATG13" 70.9665453019671 0.263659868712688 0.125796243054097 2.09592800477598 0.0360885780163206 0.192478430850046 0.198798747967556
"MRPS15" 224.073047061526 -0.188280014831135 0.0898447129286404 -2.09561596552351 0.0361162717881257 0.192529870646645 0.198853200584917
"BTBD2" 20.5303246464276 0.590659112402746 0.281910523393119 2.09520065194262 0.0361531593542579 0.192534074304478 0.198860185886524
"CLEC16A" 20.9128365121531 0.457309811385883 0.218256340862506 2.09528763095122 0.0361454313437901 0.192534074304478 0.198860185886524
"NLRX1" 10.5929469663589 0.710138541711004 0.338999390862262 2.09480772193935 0.0361880884050814 NA 0.198954305825278
"CLIP1" 213.401270359837 -0.194618533664228 0.0929513527869801 -2.09376763036728 0.0362806850031507 0.193020482258658 0.199267156293744
"PTPN9" 54.5880933088638 0.279055822567821 0.133272303663717 2.09387708395855 0.0362709311417009 0.193020482258658 0.199267156293744
"ASAP3" 69.4090000728824 0.297963688559315 0.142329314484847 2.09348080989343 0.0363062553656198 0.193024968406437 0.199274522611269
"GALNT10" 58.8217754128863 0.27994808583335 0.133731951872729 2.09335227604973 0.036317719282996 0.193024968406437 0.199274522611269
"KIAA2013" 102.792737991965 0.281774105709507 0.134680130943452 2.09217279294014 0.0364230613576961 0.193488443975371 0.19975437284874
"P3H3" 14.4537370212197 0.596430469748294 0.285123320393494 2.09183334749739 0.0364534261404836 0.193553358208332 0.199822757135317
"MAP9" 128.515756076404 -0.219876642705727 0.10516013131658 -2.09087455438599 0.0365393106447875 0.193912849078581 0.200195261363934
"APMAP" 180.77815693461 0.171116038507973 0.0818541224992276 2.09049994408757 0.0365729134099947 0.193949614369082 0.200237317709967
"NDUFA7" 93.149621360185 -0.4163910041426 0.199208548665093 -2.09022658381308 0.0365974506013779 0.193949614369082 0.200237317709967
"RAB11FIP2" 66.9277202020444 -0.260284873058061 0.12452692901224 -2.09018944836001 0.0366007850121836 0.193949614369082 0.200237317709967
"GTPBP4" 274.06550051136 -0.146979166541117 0.0703324165663704 -2.08977842247774 0.0366377085205882 0.193952574088891 0.200243100020014
"MRPL3" 222.400926414758 -0.168613985503565 0.0806828046495127 -2.08983793059781 0.03663236078982 0.193952574088891 0.200243100020014
"RPLP0" 2073.19511255613 -0.320676530273553 0.153482772225264 -2.08933240926155 0.0366778109269505 0.194017696536916 0.200314415937605
"S100A13" 206.539990205944 -0.214329574791336 0.102597409099975 -2.08903496366546 0.0367045759455794 0.194017696536916 0.200314415937605
"SAMD4B" 90.2495361713512 0.247231958564027 0.118340365962269 2.08915999670689 0.036693323083059 0.194017696536916 0.200314415937605
"UBAC1" 95.5961127500677 0.244345913911258 0.116983898571983 2.08871406145613 0.0367334703145276 0.194074258467096 0.200374171730344
"AFP" 43.7759748447124 0.330104479252058 0.158078606871101 2.0882299369024 0.036777098057318 0.194208566820501 0.200514197708991
"NHP2" 314.372104955977 0.179952583749032 0.0862367506114826 2.08672732301524 0.0369127899621175 0.19482866428793 0.201155789515375
"PTX3" 152.812596262691 -0.179624681272352 0.0861021767714881 -2.08618048936287 0.036962276881758 0.194993376606188 0.201327211542297
"AK6" 109.583174966494 -0.22214306975723 0.106544823235331 -2.08497290634733 0.0370717599492645 0.195426923732188 0.201680687188256
"CHST12" 32.9677028709965 -0.423226347459372 0.203018556445132 -2.08466829274177 0.0370994206953858 0.195426923732188 0.201680687188256
"SPPL2A" 117.392764054628 -0.215136204746317 0.103190497602269 -2.08484511408719 0.0370833621156386 0.195426923732188 0.201680687188256
"WDR5B" 11.9497342684539 0.576743679684494 0.276591937073989 2.08517893104821 0.0370530616246195 NA 0.201680687188256
"PRPF6" 149.615447252637 0.269462220556815 0.129274089099188 2.08442559862143 0.0371214713559184 0.195446562168599 0.201702359688654
"SARAF" 292.934483687752 -0.152484483138248 0.0731619694449822 -2.08420418825543 0.0371415979535603 0.195456055930256 0.201713561648567
"ADGRL1" 10.4741016909218 0.657434512581015 0.315591860923106 2.08317955557542 0.0372348599176367 NA 0.202121752960783
"CD99L2" 21.557902052239 0.460332028109758 0.221073738123023 2.08225559497977 0.0373191295816054 0.196196725109406 0.202382419090921
"UBL7" 62.2908798997983 0.295788965211153 0.14204836048178 2.08231171558712 0.0373140064847296 0.196196725109406 0.202382419090921
"PAXBP1" 137.441626626637 -0.179380831614748 0.0861849630130834 -2.0813472019187 0.0374021376159354 0.196439488896693 0.202635744114282
"PTTG1IP" 583.51898524147 -0.172178877958423 0.0827212849298206 -2.08143379427068 0.0373942181248803 0.196439488896693 0.202635744114282
"SRSF1" 517.503607514984 -0.26160304019095 0.125716158672267 -2.08090227186253 0.037442852172443 0.196556547304847 0.202757947312075
"ANKRD39" 42.67653647622 0.323011908711984 0.155264219863352 2.08040145370432 0.0374887260423837 0.196700561089083 0.202907956853736
"CD74" 19.0227452160655 0.483011560433185 0.232216331460497 2.08000685134995 0.0375249044537881 0.196743095390263 0.202956182218529
"KLHL24" 34.7440852137639 -0.358579753110367 0.172418173281686 -2.07970973294411 0.0375521648274656 0.196743095390263 0.202956182218529
"NKAPD1" 151.905174982711 -0.206120852639145 0.0991050228649479 -2.07982246187491 0.0375418200558566 0.196743095390263 0.202956182218529
"OGDH" 51.9728928890161 0.314385861433896 0.151244064177367 2.07866578529131 0.0376480798440614 0.196963305434486 0.203187687454323
"SLC7A11" 37.3539842513132 -0.41271114354822 0.198547744902637 -2.07864936340931 0.037649590304764 0.196963305434486 0.203187687454323
"STK10" 39.3991060498411 0.328545252715807 0.158039410615936 2.07888178926604 0.0376282169130079 0.196963305434486 0.203187687454323
"RPRD1A" 76.0979834036596 -0.261346549117759 0.125782551427534 -2.07776473089215 0.0377310337465959 0.197292616164186 0.203528851601203
"ENSG00000291073" 12.2696675461979 -0.768690251027919 0.370033315505429 -2.07735417006429 0.0377688828061662 NA 0.203634642884429
"MAP4K5" 142.614688986351 -0.18688256067662 0.0899769945201627 -2.07700381273284 0.0378012073225609 0.197562703826437 0.203710560310673
"SKP2" 121.20183733558 -0.211643248222096 0.101943413833782 -2.07608554847083 0.0378860395129797 0.197909100629263 0.204069231645891
"CCDC144NL-AS1" 97.2982235464093 0.225871355557074 0.108809114842739 2.07584958193553 0.0379078649905779 0.197916385688641 0.20407972960874
"LMAN2L" 43.1836484449569 0.328161879722491 0.158099303833615 2.07566935315447 0.03792454226564 0.197916385688641 0.20407972960874
"NSG1" 25.9584544160436 0.411895128745742 0.198473942076503 2.07531086668785 0.0379577329742696 0.197992732340603 0.204159945274901
"GLI2" 55.3643433804833 0.271432493032285 0.130843729837239 2.07447841306518 0.0380349015536465 0.198298286839075 0.204476509748684
"FARSA" 105.83098462458 0.210278988917544 0.101384008646601 2.07408438199089 0.0380714747921885 0.198391998831595 0.204574633074869
"MEIS1" 30.4567066707759 0.365518302454037 0.176249902912457 2.07386385134969 0.0380919570898286 0.198401809705665 0.204586239954318
"AHCYL2" 20.3964232369275 0.466880858751242 0.225327930250094 2.07200615668482 0.0382648670377108 0.199091014286459 0.205225745836785
"CHCHD3" 192.583060210941 -0.182235368730318 0.0879581829910668 -2.07184098776604 0.0382802728322422 0.199091014286459 0.205225745836785
"RUFY1" 66.5800353369499 -0.259050159185144 0.125019649680334 -2.0720755485039 0.0382583962297388 0.199091014286459 0.205225745836785
"ENOX1" 12.3526151108207 0.601948198408969 0.290544258252667 2.07179519577873 0.0382845449201167 NA 0.205225745836785
"HSF1" 92.4329271967384 0.277346773621403 0.133885194081899 2.07152684449744 0.0383095884583467 0.199146384057107 0.205261451403982
"GNA11" 98.884573004853 0.256185029866559 0.123713963146434 2.07078508642815 0.0383788845386945 0.199215358332971 0.205337146506499
"OLFM1" 21.0030427454722 0.439587820692756 0.212240693047637 2.07117595773253 0.0383423555240028 0.199215358332971 0.205337146506499
"SLC12A2-DT" 20.9410634544741 0.477292328376833 0.230486095203137 2.07080747303292 0.0383767915923448 0.199215358332971 0.205337146506499
"MAGOH" 121.792329342118 -0.270931349468144 0.130934912745058 -2.06920632387538 0.0385267295499131 0.199885517562706 0.206029435897667
"INPP5F" 169.00181192588 -0.169933320395567 0.0821525557017183 -2.06850923801525 0.0385921628329082 0.200127662099481 0.206280560168623
"SPEG" 12.2891243994685 0.58525058119447 0.28310477658354 2.06725788330799 0.0387098605549497 NA 0.206810671271085
"TRAF7" 98.0702297130213 0.215987271304346 0.104513832420728 2.06659029050695 0.0387727764934556 0.200966572816176 0.207047739036789
"COL2A1" 128.324636102621 0.181150212204263 0.0876790189135544 2.06606112213532 0.0388227086086729 0.201127650669604 0.207215279313787
"ARHGAP19" 66.2789888030568 0.257017932195661 0.124466660388073 2.06495403182112 0.0389273499339685 0.201571864925069 0.207674529079165
"PYGB" 82.3526226557031 0.282660996040131 0.136905159650584 2.06464823357682 0.0389562959434683 0.201593002379051 0.20769948277714
"SUPT20H" 129.880517092783 -0.218560630294154 0.105865534443603 -2.0645116604081 0.0389692294839789 0.201593002379051 0.20769948277714
"GALNS" 14.2612315075046 0.591278994645391 0.286770856120411 2.0618517608258 0.0392218513757587 0.202801497152311 0.2089461796096
"CTBP1-DT" 14.7029671700915 0.523091487694269 0.253871289503865 2.06045941121004 0.0393546422750101 0.203192627854565 0.209353947423898
"ENSG00000260912" 15.1462022521524 0.536015068055731 0.260100352957138 2.06080100223494 0.0393220288365368 0.203192627854565 0.209353947423898
"STK32B" 18.7091797374705 0.475927040470012 0.23096138587685 2.06063467563266 0.0393379060185379 0.203192627854565 0.209353947423898
"DPH7" 63.3759128555853 0.265128954963409 0.128716382607052 2.05979184306943 0.0394184447113122 0.203284614791454 0.209453498381427
"SLC29A4" 27.3255564991758 0.486781534765234 0.236339013799083 2.0596749006453 0.0394296304493784 0.203284614791454 0.209453498381427
"TUBB3" 602.036147001938 -0.18877985308473 0.0916508837072313 -2.05977122585928 0.039420416586247 0.203284614791454 0.209453498381427
"LLGL2" 17.1942180294829 0.525040735630937 0.254939704207546 2.05947024714323 0.0394492123827555 0.203287318109591 0.20945787230901
"DOLPP1" 48.0168583905766 0.27748280376721 0.134785262526547 2.05870284752057 0.039522713286961 0.203477349787748 0.209658433299684
"PAICS" 464.433839885211 -0.157302978557861 0.0764114617845727 -2.05863066723349 0.039529632632678 0.203477349787748 0.209658433299684
"ULBP3" 38.6739997394383 0.339799730432145 0.165072488334214 2.05848796405231 0.0395433154692042 0.203477349787748 0.209658433299684
"NUDT9" 74.3834251020236 -0.266752471802196 0.129628437562114 -2.05782370611678 0.0396070595619717 0.20370708984935 0.209896738048873
"ELOVL1" 59.7882933680463 0.260567100562597 0.126664301329449 2.05714710323056 0.0396720779508637 0.203943159278006 0.210141566603104
"MATCAP1" 18.2173234883287 0.496240804373494 0.241291201102312 2.05660547134116 0.0397241915146412 0.204112693105336 0.210317839000703
"NCOR1" 340.262910039203 -0.156749510856857 0.0762528773979677 -2.05565371702333 0.0398159060839808 0.20443359924104 0.210651673262758
"PTK2" 125.468658993244 -0.201091169310606 0.0978279393596183 -2.05555969620692 0.0398249760216445 0.20443359924104 0.210651673262758
"GNG12" 141.331129794681 -0.218043639575539 0.106159618699717 -2.05392259548612 0.0399831840056866 0.20504837682147 0.211288325890912
"PBXIP1" 37.9677332734777 0.330694008390157 0.161001418113767 2.05398196031094 0.0399774377380109 0.20504837682147 0.211288325890912
"SSPN" 51.7476153244063 0.310780363458644 0.15133330091382 2.05361517644834 0.0400129520983044 0.205102431538978 0.211345611698045
"RPL13" 1931.00253210413 -0.360429227795198 0.17556026088876 -2.05302285363756 0.0400703610922694 0.205199491968909 0.211448795820548
"ZNF660" 41.1928000762484 -0.357793707295029 0.174273780237311 -2.05305529499513 0.0400672150098452 0.205199491968909 0.211448795820548
"ARMCX5-GPRASP2" 23.6809067772729 -1.51291828113849 0.737045362482401 -2.05268000878931 0.0401036221465418 0.205271275161786 0.211524348081382
"RAB6A" 159.489050868716 -0.176191175746803 0.0858512574209486 -2.05228416029944 0.0401420544695807 0.205280131731242 0.211536635952539
"ZNF605" 59.3154723685215 -0.282211330195938 0.137512078163926 -2.05226576431721 0.0401438412666515 0.205280131731242 0.211536635952539
"MRPL35" 128.928703883084 -0.211865352671365 0.103282610857524 -2.05131677939114 0.0402361074752668 0.205653358140235 0.211922818900391
"MT-CO3" 2805.39767030295 -0.337651992814344 0.164638173259302 -2.05087305167404 0.040279311109693 0.205775580271597 0.212050347878752
"PCBD2" 12.3390764595917 0.545335836603999 0.265986285696996 2.05024042940782 0.0403409745204152 NA 0.212174904142702
"SH3BP1" 10.3130367054082 0.672276526877693 0.327894187559854 2.0502849772382 0.0403366297039243 NA 0.212174904142702
"BUB1" 166.748359448845 -0.194474708555823 0.0949175187022841 -2.04888108343632 0.040473744506938 0.20662286902175 0.21272624187796
"FAM171A1" 130.561822667608 0.182982843142982 0.0893131964032412 2.04877723015119 0.0404839032769717 0.20662286902175 0.21272624187796
"USP34" 137.240478424222 -0.187541188887632 0.0915475305321034 -2.04856633267531 0.0405045395992052 0.206629327548887 0.212734566869579
"TXNRD2" 32.3917072146604 0.44291568042141 0.216245000506671 2.04821234888039 0.0405391969675392 0.20670727249175 0.212816489581355
"SLC25A12" 25.2576648953975 0.430213076120108 0.210082126455442 2.04783283270581 0.0405763820479658 0.206798025468539 0.21291159865958
"RNF121" 27.8952437750921 0.411073305337027 0.200871675466302 2.04644733700142 0.0407123787863463 0.207392046090714 0.213524857458122
"STAMBP" 104.172610421965 0.20122469376259 0.098341421987386 2.04618450390519 0.0407382213645338 0.20742463355393 0.213560084392669
"AKIRIN1" 186.74308988046 -0.167241562965044 0.0817678782592456 -2.04532105425072 0.0408232163382174 0.207758229331949 0.213905224604662
"AUH" 20.1615639631437 0.440151935960175 0.215261818314929 2.04472831924253 0.0408816500594694 0.207857274158418 0.214010550662933
"HNRNPAB" 548.034620346833 -0.146449276224827 0.0716169198035301 -2.04489772286476 0.0408649424767682 0.207857274158418 0.214010550662933
"PPCS" 97.7780099340182 0.230470545365018 0.112753545829223 2.04402037798519 0.0409515340504473 0.208113393861897 0.214275927463587
"NKIRAS1" 34.0201199057906 -0.384215697882132 0.187993829440663 -2.04376760144355 0.0409765112452095 0.208141164501262 0.21430619417518
"ISYNA1" 106.092915187237 0.311795454759445 0.152588947197 2.043368543312 0.0410159689973954 0.208143359322177 0.214311796829629
"MRPL20" 400.900792803383 -0.217768903790494 0.106570118909532 -2.04343305627124 0.0410095879557218 0.208143359322177 0.214311796829629
"GEM" 13.1455266195178 -0.689441372077219 0.337456271113927 -2.0430539631147 0.0410470964948413 0.208202272140025 0.214374125098876
"CACNG4" 48.735309132243 0.319921292589604 0.15665333130961 2.04222463649567 0.0411292537496946 0.208519843036118 0.214702780443707
"SLC29A1" 34.7415778020587 0.34966000825932 0.171232756193313 2.04201588546862 0.0411499556056651 0.208525689522864 0.214710469295727
"CLCN6" 41.7561192491133 0.325367698731484 0.15936892342083 2.04160065681261 0.0411911601071162 0.208541998236984 0.214730595320417
"PSMD8" 392.248930845023 -0.189484010819561 0.0928120060390443 -2.04158943337404 0.0411922743306764 0.208541998236984 0.214730595320417
"MICALL1" 68.1681432073341 0.273315520385601 0.133928055211873 2.04076375150239 0.0412743151854884 0.208858216358446 0.215057864377584
"MCM2" 172.832534864673 0.220584754082634 0.108135893944469 2.03988468617009 0.0413618123608138 0.209201731841063 0.215413244785843
"ATOSB" 25.2699477899696 0.412423330883748 0.202230971060503 2.03936780168236 0.0414133334125964 0.2093183203321 0.215436238834018
"BOLA1" 18.2132621083245 0.469846265699304 0.230400400491143 2.03925976125795 0.0414241093298081 0.2093183203321 0.215436238834018
"KNDC1" 11.4045424801314 0.625315394893162 0.306588721412567 2.03959034113226 0.0413911448800968 NA 0.215436238834018
"NDUFAB1" 357.872742547466 -0.18258721562337 0.0895736180755112 -2.0384039357375 0.0415095530242603 0.209650758574708 0.215780106642873
"ROCK1" 291.339682986831 -0.183667058898426 0.0901373576128043 -2.03763526869059 0.0415864221786159 0.20993959554155 0.216079101929467
"COX10" 58.827044555647 -0.290416916644054 0.142564216015343 -2.03709545607714 0.0416404771730022 0.210013697401615 0.216158795031958
"RIPK2" 34.6593743601393 0.321782556987749 0.157959227872802 2.03712414476265 0.0416376028898929 0.210013697401615 0.216158795031958
"RBMS3" 14.2970000205138 0.521252238099565 0.255959870490874 2.03646078230904 0.0417041073133317 0.210235213946744 0.216388504767965
"C17orf49" 23.2305632651314 0.423277961732581 0.207903174971022 2.0359379398202 0.0417565874639332 0.210327405494672 0.216486814394376
"SERPINB6" 51.0930218986739 0.27637744828261 0.135752927234677 2.03588573677556 0.0417618303963359 0.210327405494672 0.216486814394376
"CEP85" 43.490182127411 0.307004337077809 0.150860321235598 2.03502375285521 0.0418484830249912 0.210664355086164 0.216835341743411
"SGTB" 48.4669475726234 -0.309659346108919 0.152189975487188 -2.03468950643853 0.0418821247262331 0.210734256818268 0.216909000321484
"HAUS1" 181.716328887681 -0.209737350604266 0.103097889405664 -2.03435154505446 0.041916163606825 0.21080609014333 0.216984646654524
"DYNC1I2" 518.75396574996 0.138398119920776 0.0681415022061527 2.03104004813501 0.0422509322196767 0.212189592272736 0.218413846835606
"NINJ1" 48.1073371952001 0.393167222234429 0.193562746304387 2.03121328737584 0.0422333630715727 0.212189592272736 0.218413846835606
"RIOK2" 83.7592798224087 0.24065959220147 0.118471996447694 2.03136267993696 0.0422182173105284 0.212189592272736 0.218413846835606
"MRPL20-AS1" 20.7371485438593 0.446769463986351 0.220018967683352 2.03059521954187 0.0422960730680806 0.212316334784572 0.218546021230073
"PKM" 1111.29227488996 -0.202642872751428 0.0998546384572573 -2.02937866364785 0.0424197366038063 0.212836938077518 0.219083616520861
"DUS3L" 39.7369068610909 0.31393915343062 0.154804600273245 2.02797044064896 0.0425632649556619 0.21312453587882 0.219388226501592
"GMCL1" 36.5776210799926 0.341224541742763 0.16825602076787 2.02800791428157 0.0425594402705098 0.21312453587882 0.219388226501592
"KIF11" 142.029138830886 -0.184977101159518 0.0912189504143586 -2.02783632479069 0.0425769556536763 0.21312453587882 0.219388226501592
"TBL2" 68.6236329707223 0.246365662880154 0.121484639410039 2.02795731276456 0.0425646049005075 0.21312453587882 0.219388226501592
"TNRC6B" 213.830768731605 -0.192274602306837 0.0948023422009151 -2.0281629951647 0.0425436152834211 0.21312453587882 0.219388226501592
"APBA3" 19.5364032919752 0.485233117506933 0.239322476591826 2.02752839773807 0.042608403285901 0.213181912687949 0.219448999580429
"ASF1B" 57.5373268623242 0.273314455609055 0.134841772372786 2.02692719622109 0.0426698587409912 0.213338682370678 0.21961550219409
"COPS7A" 56.9803131606427 0.29928680680527 0.147676705794818 2.02663517712197 0.0426997362764973 0.213338682370678 0.21961550219409
"FUT8" 63.22116561804 -0.279273875704459 0.137800157026371 -2.02665861731213 0.0426973373726524 0.213338682370678 0.21961550219409
"TPT1-AS1" 25.1314478232328 0.400955894478063 0.197883433766254 2.02622264454783 0.0427419741280114 0.213449736902386 0.219731529978534
"CHMP1A" 95.2659133064739 0.272438581336688 0.134541250808543 2.02494461512312 0.0428730516601488 0.213682887733566 0.219988533170834
"GMPPB" 40.1653050282193 0.321377136563056 0.158781018387889 2.02402742989063 0.0429673295200586 0.213682887733566 0.219988533170834
"GOLGA1" 26.0007408939145 0.397982040934279 0.196585614214784 2.02447184410683 0.042921626132402 0.213682887733566 0.219988533170834
"LAMB2" 159.873283619117 0.176207947243642 0.0870584780054975 2.02401823786209 0.0429682752587976 0.213682887733566 0.219988533170834
"LAMTOR4" 331.706991635386 -0.18119535389628 0.0894854066944704 -2.02485925459259 0.0428818185187817 0.213682887733566 0.219988533170834
"MED23" 29.5073628174049 -0.433581436333023 0.214239445826259 -2.02381701773372 0.0429889825701916 0.213682887733566 0.219988533170834
"PSMB6" 461.121626664293 -0.177183261043989 0.087505540530256 -2.02482334227426 0.0428855073064955 0.213682887733566 0.219988533170834
"RABL6" 198.307403078913 0.314560626284724 0.155304255261663 2.02544756906203 0.0428214270929604 0.213682887733566 0.219988533170834
"SNX21" 22.9861667044723 0.440215453996242 0.21748646522541 2.02410505656059 0.0429593434592513 0.213682887733566 0.219988533170834
"TMEM94" 41.1911551414068 0.30699302705313 0.151681034875959 2.02393811002267 0.0429765201039568 0.213682887733566 0.219988533170834
"AP1G2" 14.9527253963288 0.516420095034653 0.255325304539788 2.02259660853231 0.0431147541530664 0.214208235934215 0.220531078732542
"HMGN2" 1135.35653010132 -0.225962077326759 0.111789133341283 -2.02132417143727 0.0432462185750057 0.214761365707442 0.221102232879356
"MRFAP1" 854.754535477907 -0.266995758280075 0.132113245294332 -2.02096131758206 0.0432837695678295 0.214847822233614 0.221192938670199
"ASMTL" 48.5492566065909 0.306759245543579 0.151814205911541 2.02062279812155 0.043318827081924 0.214921827201341 0.221270824884155
"SPINDOC" 81.9747984563443 0.228440864609826 0.113091540923548 2.01996420549489 0.0433871005316464 0.21516048413346 0.221518227954442
"FJX1" 198.324377484416 -0.154450613600672 0.0764768619832703 -2.01957310479683 0.0434276872558655 0.215261682136765 0.221624111471204
"DHCR7" 143.623824128414 0.211842037265378 0.104908559741118 2.01930174037407 0.0434558671163578 0.215267399137314 0.221633383351661
"XRCC6" 719.298784409299 -0.218958312192839 0.108439579417968 -2.01917338086391 0.0434692020007287 0.215267399137314 0.221633383351661
"TRAP1" 112.346480569153 0.234287299906536 0.116072139223391 2.01846284107532 0.0435430803917086 0.21553319653752 0.221908733753454
"ELAC1" 30.0731120185396 -0.391903733240425 0.194231665218764 -2.01771288321614 0.0436211722986279 0.215819594113851 0.222120360979188
"VAMP1" 11.0393686295756 0.594829885287379 0.294808541041796 2.017681995187 0.0436243911541608 NA 0.222120360979188
"PSMG2" 97.0259783225845 -0.219013541559865 0.108565522148744 -2.01733973387792 0.0436600717898888 0.21591190810512 0.222200711762032
"HGS" 96.9664380095913 0.22892788729143 0.113500877024063 2.01697020581519 0.043698622644319 0.215990806770324 0.222294034936183
"MRPL47" 207.6676786637 -0.163206300355567 0.0809568120210744 -2.01596748045219 0.0438033764001204 0.215990806770324 0.222294034936183
"ROMO1" 744.009112715924 -0.148675586791725 0.0737540338319969 -2.0158299020009 0.0438177656183538 0.215990806770324 0.222294034936183
"RRAS" 32.1137206346821 0.434185357542335 0.215291785808638 2.01672978795513 0.0437237195659092 0.215990806770324 0.222294034936183
"SLC35E3" 63.1157307012336 -0.301454313028929 0.149489923330021 -2.01655273020258 0.0437422101869427 0.215990806770324 0.222294034936183
"THOP1" 95.4658058913998 0.239320740328178 0.118694548330786 2.01627407234596 0.043771324556857 0.215990806770324 0.222294034936183
"VDAC1" 481.254367874579 -0.1907387620611 0.094616901352291 -2.01590581952071 0.0438098249732653 0.215990806770324 0.222294034936183
"USP8" 160.695047891145 -0.189008410023426 0.0937981338619611 -2.01505512147589 0.0438988738341568 0.216290663828615 0.222604371131787
"C8orf82" 49.880446327829 0.326979789379462 0.162324518174155 2.01435860125981 0.0439718975058691 0.216550429683798 0.222873448729248
"FANCA" 39.1273615776721 0.333170390743205 0.165474570411108 2.01342351223799 0.0440700941361304 0.216633960437836 0.222966321306766
"MTMR2" 108.768966264535 -0.202679206531221 0.100659815470251 -2.01350663702659 0.0440613574513614 0.216633960437836 0.222966321306766
"RPL4" 1993.68473941341 -0.366899836356159 0.182179319552306 -2.01394887881782 0.0440149009833542 0.216633960437836 0.222966321306766
"TRIM71" 168.961930675381 -0.178134523501986 0.0884695877131562 -2.01351140099748 0.0440608567868786 0.216633960437836 0.222966321306766
"CNPY2" 271.119860062131 -0.186351544770374 0.0925726063680767 -2.01303119876979 0.0441113472937603 0.216637081759917 0.222972975953883
"RTN4R" 24.7159727217505 0.412384599668865 0.204848105466781 2.01312381546891 0.0441016053799798 0.216637081759917 0.222972975953883
"NDUFB10" 300.708771096841 -0.171673654936645 0.0853024955540464 -2.01252793158759 0.0441643153541093 0.216797400774176 0.22313970373031
"ENPP2" 20.9141606515873 0.456644714125199 0.226924541785421 2.01231964833932 0.0441862525320765 0.216805315436826 0.223149568418438
"CASP2" 61.1485979249869 0.252541796390093 0.125523077110266 2.01191527648935 0.0442288687635922 0.216835942480465 0.223184524481496
"IFNAR2" 20.0037786593308 0.440940901834562 0.219169169961567 2.01187467156938 0.044233149980078 0.216835942480465 0.223184524481496
"OGFOD1" 101.388619941505 0.206035798312724 0.102497184811915 2.01016055895393 0.0444141982890205 0.217592680444782 0.22396685698347
"SIKE1" 100.109049819225 -0.211999373435715 0.105470901256409 -2.01002713459636 0.0444283170534109 0.217592680444782 0.22396685698347
"LCMT1" 118.656801818202 0.230648172245507 0.114796672284908 2.00918866073986 0.0445171298004177 0.217612182342263 0.223997209605391
"MRPL24" 118.387829708198 0.191726883426061 0.0954037886146767 2.00963595062688 0.0444697333819166 0.217612182342263 0.223997209605391
"PCSK6" 17.7862663943515 0.503673031522926 0.250728999452792 2.00883436946734 0.0445547020001409 0.217612182342263 0.223997209605391
"PET100" 555.288783803898 -0.190144893106409 0.0946396667300599 -2.00914584419193 0.0445216690276535 0.217612182342263 0.223997209605391
"SPSB4" 34.8624826940245 0.363081916486704 0.180727198192652 2.00900539662915 0.0445365614188712 0.217612182342263 0.223997209605391
"ZNF236" 21.0566443233822 -0.44962899252728 0.223776505700154 -2.00927702897351 0.0445077626128983 0.217612182342263 0.223997209605391
"ENSG00000258790" 316.822757071759 -0.242884776093212 0.120946031653092 -2.00820789879139 0.0446212040046991 0.217792165168659 0.224187596516049
"GET4" 82.9010797522804 -1.63608565026353 0.814820013110365 -2.00791048813123 0.0446528044645972 0.217792165168659 0.224187596516049
"NPIPB12" 18.5613104230154 1.27189174763336 0.633425876251625 2.00795672440781 0.0446478905314901 0.217792165168659 0.224187596516049
"SOCS4" 80.7120925886142 -0.241405335004097 0.120262994893317 -2.0073118519811 0.0447164679628365 0.218002999890117 0.224406328662037
"SPSB2" 13.1388619190239 0.546433870696128 0.272333979417898 2.00648436109261 0.044804595656321 0.218329793127016 0.224747580906775
"MAPK1IP1L" 265.53548667213 -0.129278533839115 0.0644431467749128 -2.0060866098091 0.0448470082287086 0.218329793127016 0.2247495407745
"MTR" 120.395558990379 -0.208292557912341 0.103839200238635 -2.00591450467318 0.0448653704447753 0.218329793127016 0.2247495407745
"SDF4" 73.8058454060715 0.234990141525528 0.117141540849034 2.0060359443997 0.0448524131567702 0.218329793127016 0.2247495407745
"ACD" 28.1160719472481 0.382388106145652 0.190720519461068 2.00496573324251 0.0449667104895734 0.218523872798305 0.224954430701871
"TARDBP" 410.773912216121 -0.126800034213585 0.0632317781630032 -2.00532134153671 0.0449287047120455 0.218523872798305 0.224954430701871
"ZNF606-AS1" 17.5287176384145 0.475333530114006 0.237072844282195 2.00501044964982 0.0449619299161024 0.218523872798305 0.224954430701871
"POU2F1" 103.321891154703 -0.202289416153423 0.100912140895448 -2.00460930031214 0.0450048316019078 0.218609534926025 0.225044312434797
"ATP5F1B" 782.61564502038 -0.180920086991666 0.0902706508118143 -2.00419610764552 0.0450490573678138 0.218724758735762 0.225164626038052
"GNRHR2" 22.0039437878997 -0.536842860723346 0.267946687989963 -2.00354355842404 0.0451189771152074 0.218964571832537 0.225413198419868
"APP" 285.318440883717 -0.180964464119593 0.0903310644245704 -2.00334696897881 0.0451400593284277 0.218967263690922 0.225417666574787
"ARFGAP1" 56.0597659085519 0.326976473179661 0.163231368151978 2.00314729259162 0.045161481085922 0.218971599428877 0.225423825572376
"TRMT10C" 125.959552890288 -0.193296135999702 0.0965618522192318 -2.00178571099534 0.0453077833927858 0.219581156497431 0.226053042611191
"CKLF" 95.838759871464 0.227791673673298 0.113809694978986 2.00151378769057 0.0453370494344368 0.219623209045022 0.226098032150478
"ALPL" 17.2057160119913 0.504213613204853 0.25206252340044 2.00035136680685 0.0454623359583137 0.219868984499527 0.226357836058204
"GAPVD1" 67.9301480325311 -0.272086336784088 0.136014388079917 -2.00042319511243 0.0454545858049071 0.219868984499527 0.226357836058204
"GNAL" 40.0311211882188 0.310756165679985 0.155333675787835 2.00057176335952 0.0454385590742075 0.219868984499527 0.226357836058204
"PRKD2" 33.2872758945659 0.353720452743063 0.176835629955455 2.00027818393932 0.0454702334120143 0.219868984499527 0.226357836058204
"EMC7" 148.518087632617 -0.190047083614838 0.0950538208038332 -1.99936290837847 0.0455691021234546 0.220047810027564 0.226547014385794
"GNB4" 113.541369107501 0.198094707973981 0.099078057238771 1.99938022095636 0.04556723032707 0.220047810027564 0.226547014385794
"KATNB1" 34.0374289549299 0.364880416694653 0.182497918793375 1.99936754954325 0.0455686003249617 0.220047810027564 0.226547014385794
"BCCIP" 276.250452628151 -0.137460201970257 0.0687931830667996 -1.99816603684089 0.0456986623052046 0.220479033321866 0.226898620193123
"C9orf40" 73.7495113479572 -0.261947182784384 0.131096960969514 -1.99811788806682 0.0457038808504468 0.220479033321866 0.226898620193123
"ELFN1" 30.2070841029698 0.357820106050227 0.179124885106615 1.99760131506716 0.0457599005720746 0.220479033321866 0.226898620193123
"KDM4B" 52.8808737386048 0.31016665762041 0.155270874557529 1.99758427653791 0.0457617492992042 0.220479033321866 0.226898620193123
"ZFHX3" 75.473729214977 -0.254244891086835 0.12727455217936 -1.99760978713596 0.0457589813528073 0.220479033321866 0.226898620193123
"ZNG1F" 10.394385226137 0.832508460461174 0.416586367629977 1.9984054331817 0.0456727230822408 NA 0.226898620193123
"BAZ2B" 172.259843024482 -0.20595094441209 0.103136701456216 -1.9968734844552 0.0458389282735874 0.22075117286427 0.227180414160176
"CHRDL1" 17.366862058502 0.446680380654417 0.223786668654777 1.99600978619279 0.0459328575962624 0.221103696741575 0.227544936965335
"RRP7A" 124.110729301568 0.235421184861901 0.117977464001218 1.99547588901785 0.0459910012775043 0.221283721527802 0.227731938033088
"PMM1" 43.9830644445375 0.300756708013113 0.150743230438811 1.99515896758757 0.0460255446852652 0.221315699784627 0.227768307555579
"SNHG14" 340.595081832586 -0.208614305455038 0.104566778228509 -1.99503426412502 0.0460391429476036 0.221315699784627 0.227768307555579
"AURKB" 145.324382260205 0.174774874050318 0.0876381036403107 1.99427950617963 0.046121517599669 0.221611814520572 0.228074785437513
"ZNF175" 16.2298970635042 0.48043721679176 0.240944110395059 1.99397783993982 0.0461544763014424 0.221670328098823 0.228136734122136
"PPP1R14B-AS1" 14.6976350102252 0.51952151145593 0.260795968445363 1.99206112944484 0.0463643511682849 0.22257809807025 0.229072719090739
"TEX2" 40.7923273609222 0.314766837965521 0.15803085731219 1.9918061783573 0.0463923281062813 0.222612219482547 0.229109569055611
"ODF2L" 93.171984398477 -0.214597058152393 0.107767714041457 -1.99129266182486 0.0464487217446952 0.22278260559832 0.2292866609201
"UBAP2" 107.580920828421 0.192163983024332 0.0965338328456377 1.9906386948461 0.0465206229762286 0.223027184398845 0.22954011319159
"ADAMTS1" 37.3135115892869 0.318838962090125 0.160331194767101 1.98862711996424 0.0467423756792569 0.223981590699108 0.230527602728984
"FER" 101.828680846035 -0.234775691218806 0.11807439618912 -1.98837088137859 0.0467706867664984 0.223981590699108 0.230527602728984
"RBBP9" 44.538314313598 0.285326298083342 0.14350536362741 1.98826225634429 0.0467826927981263 0.223981590699108 0.230527602728984
"MICALL2" 13.8141533488479 0.568174821158821 0.285813280335242 1.987923096129 0.0468201959516746 0.224060578831993 0.230610634316894
"SLC38A9" 29.5774644757129 -0.45668901711498 0.229781591959915 -1.98749174474623 0.0468679298263516 0.224123895143505 0.230679267919566
"TBL1X" 102.110305278648 0.20377000543414 0.102529718067998 1.98742383451205 0.0468754485858405 0.224123895143505 0.230679267919566
"LFNG" 25.767159702777 0.420454774003698 0.211613711763885 1.98689759042095 0.0469337467142101 0.224161888309297 0.230723561288667
"PHLDA1" 183.390066263888 -0.162023075596698 0.0815504600062866 -1.98678309827078 0.0469464384065781 0.224161888309297 0.230723561288667
"PM20D2" 155.362116811569 -0.166587313545107 0.0838468580137912 -1.9868044848825 0.0469440674370196 0.224161888309297 0.230723561288667
"TP53I11" 49.6362471458159 0.294305877678186 0.148204282790782 1.98581223252268 0.0470541769882173 0.224575796838172 0.231049665897289
"IQCC" 12.2667928867482 0.568851065004694 0.286450873817781 1.98585906694268 0.0470489749243914 NA 0.231049665897289
"CLIP2" 70.5659088178325 0.23698968591389 0.119356740281658 1.98555762627767 0.0470824654652693 0.224610312664592 0.231086949180306
"LBR" 313.698758883027 -0.178015974747507 0.089697365421865 -1.98462880052566 0.0471857856107437 0.224984740564957 0.231475719868023
"LRRC59" 182.504867156867 0.158939590057703 0.0800915862982879 1.9844729940266 0.0472031357817919 0.224984740564957 0.231475719868023
"ATP5MF" 843.739723770738 -0.159258143985872 0.0802645279692058 -1.98416595743231 0.0472373422141885 0.225014764796637 0.231510150731678
"CAPZB" 124.440709404322 0.219110498516636 0.110436654153618 1.98403781965227 0.0472516239940439 0.225014764796637 0.231510150731678
"CHFR" 33.605888276481 0.325180467419964 0.163915858385183 1.98382554698172 0.0472752911395518 0.225016485724903 0.231515455565872
"CNN1" 138.418270305966 0.240909687723396 0.121447296397697 1.98365624323576 0.0472941746503452 0.225016485724903 0.231515455565872
"ASPSCR1" 23.5542849270154 0.458700203342212 0.231278996916255 1.9833197543152 0.0473317242067088 0.225094740130612 0.231597735535544
"BID" 46.3328622418252 0.280611399734133 0.141524493800074 1.98277621208482 0.0473924322644329 0.225127049033456 0.231636265546434
"FDFT1" 677.988703870075 -0.164543788678822 0.0829836109698491 -1.98284681463917 0.0473845429895784 0.225127049033456 0.231636265546434
"PTMA" 1958.21470343908 -0.390184705917083 0.196795410949396 -1.98269209650125 0.0474018329548273 0.225127049033456 0.231636265546434
"NDUFC1" 381.471672128857 -0.155395884894989 0.0783977587777109 -1.98214703223339 0.0474627869089951 0.225316220720183 0.231832667815328
"AP1B1" 76.1299312790959 0.245998385592398 0.124151282160417 1.981440556325 0.0475418894096657 0.225408581206227 0.231932975306131
"ENSG00000167774" 87.3824641028579 0.502861689700867 0.253790191100258 1.98140711239 0.0475456367970386 0.225408581206227 0.231932975306131
"ENSG00000263272" 12.6581246231981 0.562810591631648 0.284030858487874 1.98151213085769 0.0475338703295228 0.225408581206227 0.231932975306131
"GGNBP2" 229.260568005211 -0.144447522133832 0.0729263131608616 -1.98073254869211 0.0476212745831387 0.225500785973867 0.232033113074469
"MANEA" 29.1697476134328 -0.398715733600273 0.201301288049201 -1.98069141764668 0.0476258898138901 0.225500785973867 0.232033113074469
"SLC12A4" 49.1050511658044 0.304409910112701 0.153690519481257 1.9806681058803 0.0476285057466132 0.225500785973867 0.232033113074469
"PCCB" 101.927718874049 -0.225726079191284 0.113994455688423 -1.98014962945438 0.0476867178677051 0.225676228702223 0.232215391064455
"NANS" 92.4099359595543 0.212829115237925 0.107505768968096 1.97969948292808 0.0477373067174719 0.225716005833757 0.232261571598278
"NFATC2IP" 81.8826992750936 0.219485018731864 0.110868511158519 1.97968761768656 0.0477386407797292 0.225716005833757 0.232261571598278
"TNIK" 54.59603803769 0.282758541389238 0.142842686894119 1.97951009979832 0.0477586036530223 0.225716005833757 0.232261571598278
"KNSTRN" 163.860693817207 -0.182785640429979 0.092356317202402 -1.97913522287163 0.0478007837022532 0.225815305470299 0.232365498832982
"SLC26A2" 64.5353154356188 -0.253316098908503 0.128031945058142 -1.97853823741776 0.0478680193807117 0.226032829895552 0.2325910811162
"BECN1" 71.3260839323286 -0.230070306232085 0.116298828071375 -1.97826848341831 0.0478984265726845 0.226076334624259 0.232637595089428
"HDAC6" 48.4712779360151 0.320086906529199 0.1618868735947 1.97722582085666 0.0480161101831633 0.226531555649625 0.233107776654435
"C22orf39" 88.4266372660525 0.224915702265297 0.11376729039348 1.97698039117742 0.0480438467258958 0.226562207349748 0.23314106585891
"ATP5MC1" 239.606369936564 -0.176096258899029 0.0891123388560089 -1.97611532992723 0.0481417165557902 0.226823184850095 0.233413116396853
"COX6A1" 933.622484797768 -0.173851467919167 0.0879724294971902 -1.97620400974284 0.048131675950167 0.226823184850095 0.233413116396853
"ENSG00000291006" 30.8453017297298 0.347094080784644 0.175739855436241 1.97504476103641 0.048263068625503 0.226993894633263 0.233595762580133
"MMAA" 15.935666414175 -0.525615798646271 0.266125403725082 -1.97506811183367 0.0482604190066218 0.226993894633263 0.233595762580133
"PACC1" 49.6469610783612 -0.305918297531537 0.154886010822195 -1.975118965926 0.0482546490070763 0.226993894633263 0.233595762580133
"SF3B4" 83.3825191245408 0.241767870216727 0.122404033484322 1.97516260971656 0.0482496975638312 0.226993894633263 0.233595762580133
"BMP1" 17.1747267296771 0.482559113230838 0.244395917724482 1.97449743728882 0.04832520855219 0.227185984850688 0.233795181409772
"BRAT1" 80.8378986378815 0.231494281637724 0.117274756408568 1.97394809187437 0.0483876455701228 0.227279178906429 0.233894567288308
"ENSG00000271793" 108.763843702688 -0.214862956612885 0.108840556270488 -1.97410748323366 0.0483695226334666 0.227279178906429 0.233894567288308
"WDR82" 154.787089007188 -0.167159250628616 0.0847384557480167 -1.97264924352281 0.0485355384611097 0.227873498575994 0.234507928367266
"GTF2I" 358.542124402921 -0.169542834064782 0.0859739467934851 -1.97202571695393 0.0486066708307834 0.228006753628833 0.234648545826428
"LSM4" 314.841253500648 -0.168204788152108 0.0852930504528487 -1.97208081149699 0.048600382081031 0.228006753628833 0.234648545826428
"ADGRL2" 147.121112590491 -0.182746447248323 0.0927016782610893 -1.97133914591738 0.0486850966025704 0.228173956704578 0.234824098775076
"MTND1P23" 16.9618279004642 0.498813735818635 0.253031851173835 1.97134761297677 0.0486841287789735 0.228173956704578 0.234824098775076
"ZKSCAN3" 16.3292954250908 0.483439947152448 0.245282897021179 1.97094845594026 0.048729771826427 0.228283037361658 0.234938096810831
"RND3" 171.377229281843 -0.180786428049269 0.0917356730977698 -1.97073201672146 0.0487545363665903 0.228298788157339 0.234953508147733
"AK2" 157.287776510252 0.177951143198724 0.0903065126221323 1.97052391939129 0.0487783564070404 0.228310104341334 0.234953508147733
"MZF1" 10.1239171512897 0.654902963794891 0.332375792916177 1.97036901529124 0.0487960939812461 NA 0.234953508147733
"COL9A3" 12.8898921003904 0.639310864638618 0.324570455050879 1.96971367753852 0.0488711945401862 0.22864431235095 0.235213688894707
"ODR4" 86.412111480449 -0.214955023291777 0.109179673209805 -1.9688190756782 0.0489738709594685 0.229024235653069 0.235606308976056
"NPEPPS" 198.496984037486 -0.157511347678182 0.0800249434271194 -1.96827815094467 0.0490360424787413 0.229214489535817 0.235803811506299
"ENSG00000269958" 25.7386816153564 0.401579207260024 0.204057577286955 1.96797008275416 0.0490714800837706 0.229279666252116 0.235872641676876
"YARS1" 152.558622301564 0.179847192531099 0.0914226595438331 1.96720587027847 0.049159481539314 0.229590275647926 0.236193963368322
"ARPC1B" 47.7083164495447 0.292891858829215 0.148902892639825 1.96699912027686 0.0491833121967829 0.229601046478373 0.236206823221195
"ITGB5" 57.5963484236106 0.263575509539288 0.134034604887876 1.96647358165286 0.0492439310788856 0.22978347017431 0.236396274474134
"VBP1" 123.901071965144 -0.191803025121325 0.0975512427397303 -1.96617715709744 0.0492781501685022 0.229842600720338 0.236458884736354
"XYLT2" 30.1242129125156 0.357335096001989 0.181779904862636 1.9657568655458 0.0493267025946028 0.229968503748526 0.236590189506587
"DMAC1" 188.223762649928 -0.175314385814873 0.0892003763071574 -1.96539962131086 0.0493680032936712 0.23006050289803 0.2366866143311
"KATNA1" 53.8958386434263 0.270578117887659 0.13784265653403 1.96294909494043 0.0496520893005483 0.231283334746266 0.237946450270353
"ITFG1" 70.4167172259231 0.237667228008153 0.121120541521602 1.96223716491363 0.0497348788997819 0.231567853873406 0.238240951434991
"IFFO1" 39.1303187891966 0.323829047667308 0.165054801067883 1.96194867142414 0.0497684604517096 0.231623109789872 0.238299583792363
"TTBK2" 45.6621148368804 0.291888342473094 0.148790509353175 1.96174032700068 0.0497927242225335 0.231634971339627 0.238313569939481
"TMEM59" 142.126946755766 -0.203152904579921 0.10360887466157 -1.96076740765214 0.0499061616724379 0.232061476268481 0.238754156484337
"NSD3" 213.659598868882 -0.185537752739223 0.0946365272829194 -1.9605300201322 0.0499338727120414 0.23208915913697 0.238784420857668
"CRHBP" 81.1946036139282 0.233231749132212 0.118985243694338 1.96017373155416 0.0499754876812289 0.232181414240274 0.23888111962697
"RFC4" 106.959656208691 0.193476620906902 0.098718441242079 1.95988326469272 0.0500094361006278 0.232237986454243 0.238941105476941
"KLHL23" 137.002607166421 -0.183906745474694 0.0938742417216648 -1.95907569639788 0.0501039225502845 0.232575518643988 0.239290162188399
"PFN2" 681.587603113509 -0.197399700899413 0.100826681600929 -1.95781213628272 0.0502520608141909 0.232857833494776 0.239587750235378
"SSR2" 327.930534143828 -0.13480172669251 0.0688513967606448 -1.95786480790121 0.0502458783330619 0.232857833494776 0.239587750235378
"TBC1D16" 82.7959434745201 0.220989130069266 0.112844595031718 1.95834926792153 0.0501890433520167 0.232857833494776 0.239587750235378
"TIMP3" 109.571992039479 0.19323063853573 0.0986839991178182 1.95807466522544 0.0502212520620776 0.232857833494776 0.239587750235378
"CDKN2B" 17.1568160664213 0.474182164042435 0.242257687013308 1.95734620390554 0.0503067787242731 0.23301016441677 0.239746261730787
"IMPACT" 54.9007886378102 -0.271330670057606 0.138665501014923 -1.95672801144969 0.0503794547382242 0.233144313966437 0.239887842902777
"LRP6" 88.0141402740567 -0.210656255826052 0.10764900612229 -1.95688063842173 0.0503615034133707 0.233144313966437 0.239887842902777
"ACTR10" 147.196877129287 -0.181147178816716 0.0926280812396679 -1.95563997863684 0.0505075798806341 0.233635886637782 0.24039541216844
"CAPN10" 29.0524547249955 0.406432207741255 0.207860111957733 1.95531602438423 0.0505457809635073 0.233711246440283 0.240474729543469
"ID2" 39.592212589397 -0.320105538599509 0.163735279837936 -1.95501872850095 0.050580859758116 0.233772110502523 0.240539131200649
"HIPK2" 156.788924037414 -0.197540321412097 0.101125203134118 -1.95342323466196 0.0507694652913336 0.234542176813623 0.241333269239264
"LSM6" 138.207296908718 -0.225730211147623 0.115602309791984 -1.9526444718432 0.0508617376508516 0.23486673399205 0.241669005365706
"POLR2I" 181.758675760616 0.175912042308263 0.0900997693577089 1.95241390252473 0.0508890837827256 0.23489132700577 0.24169609082004
"SKA2" 360.498267372026 -0.141022777328065 0.0722425821952035 -1.95207276709757 0.0509295659347961 0.234933197976997 0.241742731223787
"ZMIZ2" 44.8917723253239 0.287507605671311 0.14729127397914 1.95196631751606 0.0509422037049588 0.234933197976997 0.241742731223787
"INSYN2B" 12.5415186814731 0.573630185555883 0.293926533966164 1.95161075733951 0.0509844351008393 0.23502634797781 0.241840357831764
"LGALS3" 185.52831117739 -0.192493011921645 0.0986947816605165 -1.95038692707958 0.051130018826946 0.235548855479285 0.242381570828951
"MINDY2" 113.749237666756 -0.19764013610904 0.10133901218827 -1.95028678335505 0.051141947060094 0.235548855479285 0.242381570828951
"IP6K1" 43.3311547718048 0.318855790861497 0.163523475473541 1.9499083537586 0.0511870432810065 0.235654808234137 0.242492373897208
"PRPSAP2" 63.5257261098293 0.24896183557003 0.127725522973262 1.94919409820813 0.0512722495088264 0.235900239162103 0.242748478972758
"ZNF585A" 33.1678143103299 -0.406349016576987 0.208481318216902 -1.94909078689835 0.0512845837270944 0.235900239162103 0.242748478972758
"NUP188" 70.7094894306711 0.227451311630167 0.116768110643766 1.94788894310426 0.0514282530931221 0.236459127476006 0.24322231005413
"TMEM62" 12.1210848880551 0.586378239825093 0.301006093747184 1.94806102602559 0.051407661521615 NA 0.24322231005413
"ZDHHC17" 55.8614131271421 -0.330326809842593 0.169653964548449 -1.94706213156758 0.0515272862808727 0.236812392398996 0.243587501529308
"PICALM" 206.818940865603 -0.187622206977755 0.0963821309057569 -1.94664929291938 0.0515767946594436 0.236937841788236 0.243718361899004
"ALDH6A1" 30.2878630850907 0.343157532607313 0.176350125643126 1.945887655911 0.0516682360569539 0.23718023963205 0.243971339460122
"DNAJC5" 61.523294452703 0.262876728684196 0.135096824468762 1.94583943566327 0.0516740298963987 0.23718023963205 0.243971339460122
"CUTC" 50.4291560101001 -0.302844276885717 0.155656729140432 -1.94559065038874 0.0517039309977243 0.23721541159257 0.24400933792079
"DIAPH3" 270.58330570262 -0.158262588391162 0.0813816610792992 -1.94469597071691 0.0518115807837954 0.237607107575557 0.244414073101757
"ENSG00000289194" 26.7647642524336 0.372550370546706 0.191657901152329 1.94382996112748 0.0519159594675128 0.237779106758248 0.244596457136813
"PHF21B" 21.6528796813553 0.395144796557576 0.203256669563024 1.94406804660869 0.0518872459052737 0.237779106758248 0.244596457136813
"PRR3" 39.5033989298153 0.340756022042583 0.175289669172607 1.94395952511635 0.0519003321556368 0.237779106758248 0.244596457136813
"BCAT1" 446.175192620193 -0.1466033254552 0.0754484639119819 -1.94309224938267 0.052005013325722 0.238084754139689 0.244912686121894
"BTG3" 264.458946534178 -0.131275410419067 0.0675905987526862 -1.94221404813121 0.0521111931265614 0.238264079331775 0.245037555777431
"KDM3B" 118.125297875892 -0.180415188296255 0.0928857663005365 -1.94233406776785 0.0520966713441271 0.238264079331775 0.245037555777431
"SCARF2" 29.1581320751603 0.391357801921079 0.201495841940376 1.94226242165774 0.0521053397618595 0.238264079331775 0.245037555777431
"ACAP2" 92.075667605296 -0.245856119516861 0.12664914457418 -1.94123790052811 0.0522294279510864 0.238270076902238 0.245037555777431
"ENOX2" 29.8058954168972 0.363435857692274 0.187249954500687 1.94091292925223 0.0522688394873851 0.238270076902238 0.245037555777431
"ENSG00000289731" 13.8189411167411 -1.14465805911924 0.589481142207616 -1.94180606835442 0.0521605819790148 0.238270076902238 0.245037555777431
"PTP4A1" 236.577104043766 -0.208619555540141 0.107485284244663 -1.94091272127328 0.0522688647184061 0.238270076902238 0.245037555777431
"SMYD2" 88.3530695771766 0.223781067186748 0.115276133181776 1.94126104866715 0.0522266215630047 0.238270076902238 0.245037555777431
"SPATA33" 43.2034864893616 0.296588995048973 0.152763686448056 1.94148885736547 0.0521990096714451 0.238270076902238 0.245037555777431
"WNT3A" 13.9672392086367 0.597899918408879 0.308004085613504 1.94120775124765 0.052233083318732 0.238270076902238 0.245037555777431
"IBTK" 135.002353024203 -0.177879639134503 0.0916575378975142 -1.9406984216988 0.0522948679399622 0.238286781852019 0.245037555777431
"PARP9" 12.2730302160667 -0.554257072858845 0.285583867713559 -1.94078565185189 0.0522842820827485 NA 0.245037555777431
"ORAI3" 28.7995764108492 0.360208570444122 0.185666922941379 1.94007938914273 0.0523700424345177 0.23852743067848 0.245286868214692
"SNHG3" 84.9672051475071 0.225492250643564 0.116266511238739 1.93944282185043 0.0524474405363062 0.238777997524873 0.245546381982556
"ENSG00000288044" 12.6804808583931 0.532857529789893 0.274836750453083 1.93881469239994 0.0525239064295113 0.238916401627219 0.245694242130943
"JMJD7-PLA2G4B" 31.7542935882605 0.344749723253425 0.177830590853084 1.93864127425772 0.0525450340505724 0.238916401627219 0.245694242130943
"STX3" 121.780898907699 -0.19613111028087 0.101158350478629 -1.93885239679057 0.0525193138243302 0.238916401627219 0.245694242130943
"ECT2" 193.996677259667 -0.175693202443399 0.0906679835058524 -1.93776452999044 0.0526519570390132 0.239094897994674 0.245885299999005
"PSAP" 604.866503733047 -0.187450611820704 0.0967295330539452 -1.9378839729968 0.0526373797239514 0.239094897994674 0.245885299999005
"PYGL" 63.4167710190574 0.258538559669021 0.13340953943467 1.93793158093935 0.0526315703954999 0.239094897994674 0.245885299999005
"MDFIC" 29.8560036151429 -0.385340248501914 0.198895468099977 -1.93740084770668 0.0526963630997917 0.239094897994674 0.245886999737682
"RNF126" 47.825251034263 0.288316939638723 0.148804259260791 1.9375583808621 0.0526771242633192 0.239094897994674 0.245886999737682
"METTL9" 240.022418059672 -0.147463701847743 0.0761258374152619 -1.93710449506568 0.052732571270408 0.239157456522722 0.245953170762479
"SERINC1" 195.730955014961 -0.165103672036366 0.0852501502090719 -1.93669655280908 0.052782447397988 0.239281923669502 0.246083009455505
"CUL4B" 90.3478974239225 -0.219594675652172 0.113400700096917 -1.936449029543 0.0528127294789005 0.239317495901203 0.246121426277714
"AGPAT2" 50.1706437369627 0.335568969662497 0.173348334174279 1.93580729379912 0.0528913072752529 0.239571793929988 0.246384788083218
"AGAP1" 80.4046746601768 0.229005225418908 0.118333912169604 1.93524595967624 0.0529601203202653 0.23978166530402 0.246602461841569
"FLYWCH1" 38.4026428326525 0.303268936718551 0.156814871675074 1.93392969352381 0.053121772687919 0.240411518566836 0.247252069126012
"RHBDD1" 21.4988512810616 0.405466492598566 0.209786743063921 1.93275555298088 0.0532663180902648 0.240963449986792 0.247821544914957
"SPC25" 81.0249237243295 0.225224097358052 0.116577693406431 1.93196563405009 0.0533637477138215 0.241301863867458 0.24817143147544
"TIAL1" 194.805272396174 -0.169626625827776 0.0878128304929639 -1.93168384250372 0.053398540248638 0.241356876623823 0.248229850298206
"RHOBTB3" 141.506582826311 -0.170473659593742 0.0882597048169007 -1.93150045026094 0.0534211936905998 0.241356998347153 0.248231813878168
"SNX25" 35.1222325173869 -0.352223249656005 0.182393066515479 -1.93112192467093 0.0534679762696844 0.241466089275497 0.248345849844965
"CASKIN2" 53.6587196494757 0.269044251794706 0.139337286051904 1.93088482930898 0.0534972966856527 0.241496260578018 0.24837871716923
"RPL7L1" 267.391215401378 -0.130548670348283 0.0676276320552446 -1.93040427974232 0.0535567650723375 0.241662442058639 0.248551470821995
"CAMSAP2" 129.608849899367 -0.19982979520079 0.103551811485383 -1.92975663423327 0.0536369990352138 0.241848231589255 0.248749891533312
"LNX2" 14.9723602958261 -0.544743030573053 0.282344998739125 -1.92935250493448 0.0536871156768165 0.241848231589255 0.248749891533312
"NOP58" 431.375492047574 -0.141454796004722 0.0733177013359519 -1.9293403015536 0.0536886296431383 0.241848231589255 0.248749891533312
"TRIM39" 19.7347557463711 0.411410501097312 0.213232622931582 1.92939755390674 0.0536815271550148 0.241848231589255 0.248749891533312
"CAMLG" 125.025108093789 -0.202948647299131 0.105215490753459 -1.92888562174443 0.0537450631861804 0.242000248631062 0.248908077783862
"CDK13" 88.9163886009475 -0.243576218887932 0.126361771109072 -1.92761004178775 0.0539036488960496 0.242407345183036 0.249332288141379
"SMIM15" 140.36187328709 -0.198190724499163 0.102807603603655 -1.92778274711304 0.0538821545747148 0.242407345183036 0.249332288141379
"TSPAN17" 48.8380130417924 0.346314924517923 0.17964951462857 1.92772535586271 0.0538892965019776 0.242407345183036 0.249332288141379
"EIF2S2" 549.480475612569 -0.146887266679362 0.0762430208645171 -1.92656672064948 0.0540336493915727 0.24258288638885 0.249520152649421
"PIDD1" 33.4116300715455 0.335567572652828 0.174151657054154 1.92686982328558 0.0539958550843343 0.24258288638885 0.249520152649421
"RAB18" 140.152566774046 -0.184602330905355 0.095811373405211 -1.9267266958446 0.0540136991020875 0.24258288638885 0.249520152649421
"UQCRFS1" 309.376213879884 -0.144415308977764 0.0749567658837374 -1.92664807873062 0.0540235025672843 0.24258288638885 0.249520152649421
"PGP" 134.714943148645 0.17994451070117 0.0934285232103104 1.92601257643888 0.0541028035185463 0.242791167493619 0.249736215001277
"PCIF1" 31.75400283972 0.345406282552305 0.179368151369854 1.92568346116297 0.0541439102313168 0.242873461075465 0.249822686629291
"PSMB2" 303.710175948684 -0.133187970461517 0.0691708389761041 -1.92549306084792 0.0541677032535219 0.242878054058562 0.249829233593071
"ERGIC1" 146.422111822296 0.21943659856352 0.114004271364354 1.92481032453781 0.0542530918779947 0.243158710530492 0.250119745627452
"BNIP3L" 124.018442457 -0.179105961373814 0.0930715830876646 -1.92438932950257 0.0543058009434656 0.243190587180499 0.250156177118291
"TSPAN11" 33.0130796486928 0.34711138795884 0.180373141426823 1.92440728820849 0.0543035516205855 0.243190587180499 0.250156177118291
"ENSG00000203644" 14.9301081773725 -0.589058231495053 0.306253657199587 -1.9234324803872 0.0544257584874635 0.243625499700282 0.250605368771554
"TRAPPC2" 35.7913540202519 0.333177924213553 0.173238321166863 1.92323454746849 0.0544506003671943 0.243634460619489 0.250616407131118
"CDCA2" 168.607171264442 -0.16055449999418 0.0835379319978127 -1.92193529519481 0.0546138999836102 0.243696432230575 0.250696477938036
"CMC4" 37.1721100355635 0.326404227779349 0.169775432691292 1.92256454662 0.0545347600805118 0.243696432230575 0.250696477938036
"MPLKIP" 109.872737418105 -0.201097797057277 0.104649905426978 -1.92162425982887 0.0546530537461734 0.243696432230575 0.250696477938036
"PAM16" 78.0057216499475 0.279223677609699 0.145236296251316 1.92254749547271 0.0545369033132441 0.243696432230575 0.250696477938036
"PCYT2" 70.5104669734963 0.264601177119064 0.137706304851521 1.92148919691342 0.0546700630287585 0.243696432230575 0.250696477938036
"PLEKHG3" 107.746267558914 0.202202171705631 0.105164219146106 1.92272783792279 0.0545142388455977 0.243696432230575 0.250696477938036
"SPSB3" 33.1844498012611 0.318861176465954 0.165938094642691 1.92156705880315 0.0546602568753479 0.243696432230575 0.250696477938036
"TBC1D13" 38.7083717407322 0.3000412486877 0.156149836407784 1.92149576067531 0.0546692363128212 0.243696432230575 0.250696477938036
"USB1" 161.303410430788 0.186774321849844 0.0971945425274341 1.92165441590638 0.0546492566133802 0.243696432230575 0.250696477938036
"GPRC5C" 25.5425344727039 0.398910334571511 0.207658858332915 1.92098876866589 0.0547331234470831 0.243875617297425 0.250882617573945
"FBXW4" 22.3612793573002 0.405898624554228 0.211382010221538 1.92021366496055 0.0548309162545824 0.243903829727952 0.250918856925683
"GFUS" 54.9978080063086 0.338026928082165 0.176028285271386 1.92029893128268 0.0548201512981606 0.243903829727952 0.250918856925683
"ZNF3" 59.6930568207042 0.248177436979668 0.129216066690719 1.92063915374924 0.0547772154239255 0.243903829727952 0.250918856925683
"ZNF493" 22.9151048603418 -0.440655936157542 0.229447499065706 -1.92050877848685 0.0547936653896814 0.243903829727952 0.250918856925683
"MYSM1" 63.1857955668529 -0.316270960325026 0.164743943207389 -1.91977291648826 0.0548865892888915 0.244049707354984 0.251070731667252
"PIM1" 28.8168340809061 0.392816105283844 0.204660838440434 1.91935158810644 0.0549398533368353 0.244050322343172 0.251076759904848
"RPS6KC1" 30.063425227478 0.32785731326421 0.170827619281667 1.91922895514704 0.0549553646075092 0.244050322343172 0.251076759904848
"WRAP53" 18.2813975521977 -0.551069683875917 0.287113069196654 -1.91934726419043 0.0549404001866986 0.244050322343172 0.251076759904848
"FANCG" 64.0299958634653 0.239494806447457 0.124859233139005 1.91811851175499 0.0550959857025879 0.244435113572528 0.251481606985909
"GAPDH" 2166.6387692588 -0.264874843760954 0.138098229654599 -1.91801766339394 0.0551087714883575 0.244435113572528 0.251481606985909
"LRRFIP2" 105.5202878847 0.179027241488747 0.0933533131764275 1.91773848615748 0.0551441791184926 0.244435113572528 0.251481606985909
"MSRB1" 44.3986220407105 0.307535352288151 0.160349042679002 1.9179119946715 0.0551221710641088 0.244435113572528 0.251481606985909
"NRAS" 212.984268462517 -0.138323350719898 0.0721320483715969 -1.91764068597233 0.0551565874537428 0.244435113572528 0.251481606985909
"TRAF5" 25.857397040495 0.356278614825842 0.185823353688799 1.91729730280569 0.0552001724041158 0.244526677339993 0.251577602067085
"THBS1" 220.373415666961 -0.214153407705647 0.111719552380695 -1.91688386806187 0.0552526869501132 0.244622765387621 0.251680041323143
"ZNF584-DT" 21.2611494551823 -0.593652567854205 0.309715802943819 -1.91676550635 0.0552677289382364 0.244622765387621 0.251680041323143
"PABIR2" 32.5492298244276 0.346457713886674 0.180843671019627 1.91578567241689 0.0553923821764787 0.245024321377272 0.252096762596076
"RAB30" 34.0226489010304 0.312088752321743 0.162911813151444 1.91569135647408 0.0554043932841456 0.245024321377272 0.252096762596076
"PATZ1" 135.498221870746 0.175782815621731 0.0917861005168533 1.915135457677 0.0554752309370327 0.245091551527141 0.252171294647432
"PHF20L1" 174.261468903388 -0.165472068182436 0.0863963798481487 -1.9152662238079 0.0554585607488318 0.245091551527141 0.252171294647432
"TRABD" 44.59169054904 0.33001249876827 0.172327479125622 1.91503119782597 0.0554885250715332 0.245091551527141 0.252171294647432
"FANCI" 146.470531986785 -0.164198159109231 0.0857663484408649 -1.91448233595306 0.0555585540234168 0.245299294605872 0.252386824339085
"FAM199X" 55.1171612653657 -0.277317066642409 0.144941068699493 -1.91330910645741 0.0557084926212106 0.24574569496811 0.252851480916249
"KANSL1" 60.7459336848984 -0.262446651516397 0.137180340241036 -1.91315060930202 0.0557287743627879 0.24574569496811 0.252851480916249
"SET" 1416.80417868099 -0.231193590202948 0.120837824506748 -1.91325515124643 0.0557153961912265 0.24574569496811 0.252851480916249
"SRP72" 411.582057493462 -0.146857818036151 0.0767871708288642 -1.912530653896 0.0558081646948724 0.245892479471377 0.253006076728764
"WIPF2" 81.5910352263081 0.221597961268362 0.115858225105276 1.91266490632844 0.0557909645919596 0.245892479471377 0.253006076728764
"DDX46" 231.272756217437 -0.175406587525759 0.0917401582298512 -1.91199351418475 0.0558770259559128 0.245992668539712 0.253112726906175
"GTPBP6" 36.0240153306081 0.314312807706958 0.16438104505728 1.91209885298778 0.0558635159553239 0.245992668539712 0.253112726906175
"MOV10" 28.7862541244892 0.392495829054195 0.205323036233066 1.91160152438358 0.0559273236689201 0.246011035701596 0.253135182848464
"PXN" 96.1847998789072 0.223231635916784 0.116775271722082 1.91163448069777 0.0559230934665833 0.246011035701596 0.253135182848464
"RPS6KB2" 15.223585766582 0.480160800366157 0.251343423124921 1.91037742064773 0.0560846359123418 0.246601323692065 0.253744345460781
"GPATCH2L" 128.268610979334 -0.168170382740958 0.0880444971343808 -1.91006125555221 0.0561253268021557 0.246678558301852 0.253825597032349
"ARIH1" 115.532831413744 -0.178841550478119 0.0936461662767332 -1.90975837654289 0.0561643308066954 0.246694204526597 0.253845252068654
"ENSG00000290357" 51.5120358611647 0.284181853380747 0.148811673527556 1.90967446736041 0.0561751404139032 0.246694204526597 0.253845252068654
"MGA" 107.409360853489 -0.17700630324605 0.0927156327651699 -1.90913115692552 0.0562451743545034 0.24690011310267 0.254058906489638
"NUCB1" 43.9275615585319 0.353302258805665 0.185100102084767 1.90870915156961 0.0562996219449063 0.247037460833532 0.25420201319726
"RNASEH1-DT" 26.8073107677932 -0.395838883091994 0.207435490118529 -1.90825052581798 0.0563588440900143 0.247195637297772 0.254366553398989
"ADGRB2" 16.3775738266304 0.527851236814782 0.276699105524575 1.90767236422418 0.0564335757364827 0.247421682030851 0.25460093198932
"SLC4A7" 90.6964334681135 -0.220892288218273 0.115846537528373 -1.90676642505756 0.0565508409306462 0.247833944210026 0.255026934503875
"TSPAN3" 352.012825469716 -0.131582981132173 0.0690160218707703 -1.90655702205724 0.0565779749919858 0.247851030488506 0.255046293403518
"KCTD15" 46.5745386632652 0.276976927916895 0.145350014987221 1.90558582289274 0.0567039629305986 0.248277480263989 0.255488678513754
"PRRC2B" 194.853820329846 -0.160408155416024 0.0841839626907026 -1.90544790586034 0.0567218730105316 0.248277480263989 0.255488678513754
"PPP4C" 166.528843397767 -0.185147254721901 0.0972151251753175 -1.90451078870708 0.0568436929308542 0.248514377910709 0.255737784033506
"PRKCD" 22.4541707183792 0.428608484183403 0.225013064889646 1.90481599098971 0.0568039944817409 0.248514377910709 0.255737784033506
"PYCR3" 13.2313103008066 0.567731112296228 0.29810077405241 1.90449392189909 0.05684588751309 0.248514377910709 0.255737784033506
"ASCC2" 55.6243798477454 0.311118300745179 0.163401523223819 1.90401101903453 0.0569087491116849 0.248687270288547 0.255917475868334
"DYNLRB2-AS1" 16.8209903089557 0.46311098228932 0.243275230152201 1.90365037163703 0.0569557338929373 0.248790668892695 0.256025654045305
"ADSS2" 121.284703312956 -0.182330023936668 0.0958415898349181 -1.90241026104347 0.0571175406015035 0.248795415360135 0.256042912816493
"C19orf25" 30.1397039270758 0.341440424557898 0.17946768725042 1.90251754947658 0.0571035267667622 0.248795415360135 0.256042912816493
"DDX42" 198.359950473889 -0.148657500017834 0.0781365615338017 -1.90253444865916 0.0571013196846947 0.248795415360135 0.256042912816493
"ESPL1" 28.5594964863599 0.347916869646455 0.182861243532215 1.90262771337417 0.0570891403198791 0.248795415360135 0.256042912816493
"KDM5A" 188.489949100478 -0.168100134102773 0.0883525533400571 -1.90260640748862 0.0570919224480372 0.248795415360135 0.256042912816493
"NUF2" 156.181315968857 -0.179531184983509 0.094371350116777 -1.90239076543203 0.05712008739261 0.248795415360135 0.256042912816493
"PLS3" 131.613903318574 -0.187393545200634 0.0984778264980963 -1.90290090535514 0.057053476831818 0.248795415360135 0.256042912816493
"FKBP15" 53.3685998686179 0.257234589023444 0.135236974456409 1.90210251343917 0.0571577539485569 0.24885786178337 0.256108940846543
"ASCC3" 233.326983328983 -0.155873387911626 0.0819812409066305 -1.90132994070134 0.0572588097214823 0.248891492786899 0.25615058868192
"MAD2L1" 131.202932426836 -0.380308262721797 0.199989238619285 -1.90164363516469 0.0572177592582145 0.248891492786899 0.25615058868192
"SGSM2" 29.1121489124534 0.369947997919473 0.194536899319348 1.90168548596107 0.0572122844599791 0.248891492786899 0.25615058868192
"ZMYND8" 138.482903877837 -0.180842213109409 0.0951096872170624 -1.90140687453514 0.0572487397941712 0.248891492786899 0.25615058868192
"SDF2L1" 41.0253013550147 0.333188234165435 0.175307814967935 1.9005897382634 0.0573557706661308 0.249211407615323 0.256481592013623
"NUFIP1" 49.0129711921028 -0.281572969929855 0.148255216700564 -1.89924493853431 0.057532278679747 0.249830907303628 0.257122684649366
"TMEM222" 45.8974041833583 0.302065834272496 0.159053449381486 1.8991467047533 0.0575451897670398 0.249830907303628 0.257122684649366
"MSANTD3" 185.227271448138 -0.14594775633204 0.0768795921624511 -1.89839399802803 0.057644199678617 0.249955560151141 0.257256248445818
"RIMS2" 30.9436432897679 0.344029583652423 0.181220440028685 1.89840386436523 0.0576429009600295 0.249955560151141 0.257256248445818
"UBD" 31.1875300919044 0.39564198068329 0.208388092096826 1.89858247994064 0.0576193937693331 0.249955560151141 0.257256248445818
"UBQLN1" 238.210592351652 -0.141823391229314 0.0747220009746709 -1.89801382965358 0.0576942602579647 0.250070976908456 0.257376791865934
"BTF3L4" 161.521631928486 -0.19216395214718 0.101272633995911 -1.89749140083529 0.0577631126470368 0.250267718361471 0.257581036668056
"ZFX" 55.523665398934 -0.25297037746886 0.133347499940707 -1.89707626750665 0.0578178729446232 0.250403268656231 0.257722303113638
"VCP" 407.448695255114 -0.130408452997173 0.0687561125261865 -1.89668159245487 0.0578699745936444 0.250527199265587 0.257851610659471
"KRAS" 147.921634754051 -0.162330873699442 0.0857104347964251 -1.8939452831502 0.0582322730236946 0.251891182621148 0.259258995447597
"TMEM167B" 65.8680460111719 0.228423774138158 0.120596702547336 1.89411293437728 0.0582100212591662 0.251891182621148 0.259258995447597
"TOMM40L" 38.5891839249318 0.306874942549703 0.162055237440411 1.89364408948858 0.0582722671640441 0.251962008041694 0.259333652911007
"TTLL7" 31.7020956574818 -0.361010723933247 0.190679895388447 -1.89328152922366 0.0583204401624405 0.252068126099171 0.259444635399925
"ZNF143" 47.7247948677031 -0.326608150022262 0.172558148131102 -1.89274255408744 0.0583921143605673 0.252275692136157 0.259660035424171
"NKAIN1" 19.7451244854651 0.477338477753455 0.252248015844403 1.892337888786 0.0584459757955221 0.252406163486168 0.259796085084713
"ANKRD54" 70.5537103680549 0.232821668890795 0.123120503967731 1.89100646429953 0.0586234813172161 0.252967910683958 0.260377801268113
"RBM25" 545.567928445395 -0.225132338071002 0.1190524652841 -1.89103465882675 0.0586197177879407 0.252967910683958 0.260377801268113
"INTS6" 83.6058797327595 -0.206108707515046 0.109020294474986 -1.89055357543853 0.0586839624150075 0.253126496999954 0.260542792972554
"FMR1" 99.3785716323183 -0.185682066393746 0.0982564756260212 -1.88976925144842 0.0587888276255664 0.253443460076211 0.260872563098433
"WWP1" 59.8230637263459 -0.254665609984475 0.134768761996444 -1.88964865605276 0.0588049651906462 0.253443460076211 0.260872563098433
"CREBZF" 99.4105232318221 -0.209563779355854 0.110955292775882 -1.88872269283404 0.0589289962479185 0.253778963767431 0.261221420779503
"DPYSL3" 135.244356554097 0.173410715313495 0.0918142573039626 1.88871228070165 0.058930392167613 0.253778963767431 0.261221420779503
"PMM2" 36.2673486280753 0.317053748102996 0.16789995847016 1.88834917525811 0.0589790896716206 0.253886178178845 0.261333537806871
"IL32" 133.330579497248 0.262861906950917 0.13922742108374 1.88800384941998 0.0590254336709292 0.253967594682285 0.261422611030688
"PRRC1" 129.300949734247 -0.185200242113598 0.0981028262280477 -1.88781760153459 0.0590504413690165 0.253967594682285 0.261422611030688
"ZFP62" 52.1297118001234 -0.276590406288816 0.146524283058732 -1.8876762302802 0.0590694293059669 0.253967594682285 0.261422611030688
"VWA5A" 21.8298890986401 0.399622189387152 0.211752274030905 1.88721557402886 0.0591313363988557 0.254131331735131 0.261592908965778
"PURB" 116.166046181121 -0.180129641829087 0.0954664471777308 -1.88683717844593 0.0591822288474268 0.254188077686033 0.261654826678833
"VRK2" 39.9614103439518 -0.305024685779384 0.161665600103631 -1.88676308122356 0.0591921988349213 0.254188077686033 0.261654826678833
"ENSG00000291055" 20.6226793245312 0.41242092189287 0.21861062774385 1.88655476702674 0.059220235558454 0.254206137908261 0.261675168280846
"LMF2" 67.9415462655994 0.28710158642209 0.15221437295004 1.88616607523866 0.0592725785240272 0.254328477520434 0.261802852768706
"NEK4" 36.2689178258402 -0.330019717027977 0.174997345561757 -1.88585555951483 0.0593144215356393 0.254405683361747 0.261884077052965
"DMPK" 13.731157066326 0.534702975842985 0.283595661922929 1.88544130829582 0.0593702814069365 0.25454292273625 0.262027099679784
"GPHN" 14.6230224732034 0.481661041297626 0.255614976701059 1.88432245838602 0.0595213713779461 0.254997250718917 0.26249828614669
"TXNL1" 60.0525798199354 -0.295014652667201 0.156564374558601 -1.8843025656311 0.0595240605878039 0.254997250718917 0.26249828614669
"TP53I13" 49.1403592285075 0.275221206081843 0.146084099548541 1.88399152907392 0.0595661212982797 0.255074996342332 0.262580067278559
"NMNAT1" 21.6516990747955 0.392147683354493 0.208176671765049 1.88372539550001 0.0596021294605401 0.255126771651517 0.262635113479239
"TUBB" 1881.51594829804 -0.322195823297733 0.171065762547635 -1.88346176639533 0.0596378165675165 0.255177131699036 0.262688702087925
"HCFC1R1" 143.889024457226 -0.205906574717736 0.109367023195935 -1.8827117050525 0.0597394483060537 0.255322833238232 0.262789848518431
"TXNDC11" 33.7763758462397 0.326391819692403 0.173335056468752 1.88301100966983 0.0596988759457861 0.255322833238232 0.262789848518431
"ZNF510" 34.4899262774029 -0.367695555906022 0.195304275288153 -1.88268052690358 0.0597436759878716 0.255322833238232 0.262789848518431
"ACAD10" 11.5149789325444 0.558767881952893 0.29680685644613 1.88259762137371 0.05975491898516 NA 0.262789848518431
"ANLN" 233.368581531924 -0.176329112035301 0.0937056562293955 -1.88173392226868 0.0598721514895798 0.255769419278874 0.263201749422302
"CHCHD2" 429.421276356121 -0.188494568874658 0.100198115658322 -1.88121869993471 0.0599421749717077 0.255966045005287 0.26340587396068
"CCDC167" 157.252898169138 0.188585078257274 0.100267413073112 1.88082122074659 0.0599962424678311 0.256094405123791 0.263539749565618
"TLK1" 92.9451783959186 -0.208352058179199 0.110800055363563 -1.88043279848141 0.0600491170507265 0.25621757263204 0.263668281945895
"RESF1" 106.838394347625 -0.202208641102346 0.10755131847024 -1.88011308441837 0.0600926676095205 0.25630087380678 0.263755788729523
"BAZ1A" 209.133555384589 -0.136419621512506 0.0725775376879908 -1.87963970476611 0.0601571981595515 0.256473554263763 0.263935274911415
"CEBPZOS" 54.843905520092 0.248095207457126 0.132016807944624 1.87926985449605 0.060207655678619 0.25648365140728 0.263949227839599
"MRPL49" 98.1244325102509 0.203989148922245 0.108546787694711 1.87927393573329 0.0602070986967515 0.25648365140728 0.263949227839599
"MRPL15" 174.83567890944 -0.174137615502823 0.0926740573890173 -1.87903303695711 0.0602399823795195 0.256518918978976 0.263987301118412
"PNPLA6" 27.9114003995153 0.432864526190082 0.230544630345799 1.87757366346299 0.0604395113902554 0.257265869114068 0.264757781162649
"TPBG" 104.525749189137 -0.19115888131078 0.101827100740352 -1.87728885454781 0.0604785149560313 0.257329205838048 0.264824744313351
"LYPLA2" 69.4161201685656 0.264252160829561 0.140825757081373 1.87644764925261 0.0605938368438461 0.257717088362562 0.265121779858302
"MYPOP" 12.5147007234182 0.517831029931113 0.275960134823117 1.87647041940688 0.0605907128569136 NA 0.265121779858302
"LRRC40" 46.2535838945774 -0.310220086808687 0.165436999792309 -1.87515541987669 0.0607713451367096 0.258200763397818 0.265592205885661
"WDR43" 181.77687856762 -0.149736696051154 0.0798556858365769 -1.87509122841406 0.0607801740781776 0.258200763397818 0.265592205885661
"ZPR1" 89.8490057553876 0.197595359886847 0.105365553612552 1.87533167256388 0.0607471086755245 0.258200763397818 0.265592205885661
"AMER1" 11.636343666496 0.554490465018931 0.295732573357094 1.87497257648852 0.0607964963499687 NA 0.265592205885661
"NR2F1-AS1" 56.0617886026939 -0.267319653546388 0.142617729542324 -1.87437883357312 0.0608782287591236 0.258405494481276 0.265737019537164
"PPP2CB" 270.584624088309 -0.125778425032325 0.0671098481901508 -1.87421709964149 0.0609005082107955 0.258405494481276 0.265737019537164
"ZC3H8" 63.8825752527757 -0.232867121767867 0.124247934261711 -1.87421322657458 0.0609010418229987 0.258405494481276 0.265737019537164
"DPF2" 69.9320461258718 0.234941109644028 0.125409439727512 1.87339254648219 0.0610141985097323 0.258782686084817 0.266126773656121
"LARS1" 304.13729667779 -0.125805318181555 0.067161577668945 -1.87317395671791 0.0610443673717253 0.258807737183702 0.266154395186523
"EGFL7" 16.9438366659123 0.545517589018929 0.291306828328877 1.87265637454628 0.0611158512084837 0.25900786048506 0.266362058779832
"AP1M2" 23.790059716618 0.387281626556629 0.206880036070803 1.87201062950358 0.0612051329562442 0.259283222098593 0.26664709894242
"EFS" 127.1254253011 0.173158526825748 0.0925104858151966 1.87177188942297 0.0612381688824102 0.259315704887275 0.26668422039968
"SLC22A17" 60.1956008356805 0.272233009091274 0.145454391478253 1.87160391875811 0.0612614208602167 0.259315704887275 0.26668422039968
"SQLE" 277.696706591338 -0.120858985567342 0.0645906530651347 -1.87115286549998 0.0613238958021207 0.259477190210718 0.266852151413281
"AP2A1" 47.7687427118527 0.513002823264604 0.274286056522191 1.87032045948387 0.0614393300645239 0.259691691249161 0.267078316149644
"CDIPT" 69.9095248302014 0.217131127710739 0.116088788733312 1.87038843354244 0.0614298969915962 0.259691691249161 0.267078316149644
"SOS2" 49.4132931183826 -0.269849655978104 0.144284515045858 -1.87026068523248 0.0614476262035138 0.259691691249161 0.267078316149644
"ANKRD13C" 65.1914845928861 -0.257966950648754 0.137978351459342 -1.86961902298688 0.0615367416988866 0.259895901143982 0.267299438496897
"CIAO2A" 158.44661625479 -0.1854621108397 0.0992332787984279 -1.86895075004453 0.0616296666682687 0.259895901143982 0.267299438496897
"NREP" 179.015474949635 -0.143294911812344 0.0766744990210949 -1.86887314089812 0.0616404659324926 0.259895901143982 0.267299438496897
"RAB13" 725.903114800563 -0.308681828438285 0.165171086267168 -1.86886116338174 0.0616421327359403 0.259895901143982 0.267299438496897
"SCOC" 208.585229493438 -0.165906254819132 0.0887494874730241 -1.8693770470456 0.0615703756331958 0.259895901143982 0.267299438496897
"TRMT61A" 24.7409418411443 0.360917413035318 0.193078540278553 1.86927771731972 0.0615841865741106 0.259895901143982 0.267299438496897
"ENSG00000279337" 41.6973986975179 0.335079623739258 0.179323793797221 1.86857313602324 0.0616822261560408 0.259962191389367 0.26736946322141
"HNRNPF" 371.374318437541 -0.15337178109175 0.0820920866048842 -1.86828947143153 0.0617217333749518 0.260025959680336 0.267436893622317
"PIK3CA" 53.6182708387329 -0.281587735064693 0.150748481805651 -1.86793081888362 0.0617717144777613 0.260133785366869 0.267549636873034
"SMAD3" 107.904373124644 0.177814504637406 0.0952157368828807 1.86749071591101 0.0618330921202689 0.260274719637218 0.267698275484646
"SPTBN2" 17.0962090657227 0.511111818271713 0.273711022015238 1.86734101721069 0.0618539809018795 0.260274719637218 0.267698275484646
"GPM6B" 262.984401802942 -0.131339629293192 0.0703483568945577 -1.86698929571378 0.061903082690384 0.26027914769446 0.267706510800397
"POLD1" 51.812201016523 0.305899454129276 0.163846861018959 1.86698391551046 0.0619038340396404 0.26027914769446 0.267706510800397
"CBY1" 87.4619901178778 0.208607598733743 0.111808315759655 1.86576103321482 0.0620748063446365 0.260748337649417 0.268194610323572
"DOCK7" 100.791617127717 -0.212760794150457 0.114040413567715 -1.86566136945938 0.0620887576290914 0.260748337649417 0.268194610323572
"FOXM1" 173.359007318386 0.147643075677473 0.0791243544705833 1.86596246712336 0.0620466168339739 0.260748337649417 0.268194610323572
"PSMC2" 259.881484167931 -0.128152079775938 0.0686991994557798 -1.86540863345034 0.0621241481401349 0.260778745574575 0.268229560396681
"TSC2" 36.4909659439454 0.322508528231149 0.172902669949956 1.86526054412286 0.0621448927768416 0.260778745574575 0.268229560396681
"CDKN1A" 462.668626379273 -0.135179335409972 0.0725117402051686 -1.86424067368247 0.0622879138833022 0.260811725873389 0.26827447171279
"FABP5" 352.991341353498 -0.207179500243573 0.111137870455074 -1.86416654732756 0.062298319567695 0.260811725873389 0.26827447171279
"MFSD2A" 24.6044242821362 0.371256230727029 0.199091345980209 1.86475323123253 0.0622160015899123 0.260811725873389 0.26827447171279
"PDZD4" 92.0685694887638 0.219741263448216 0.117859570135878 1.86443292805905 0.0622609323637461 0.260811725873389 0.26827447171279
"SERGEF" 26.3427089501546 0.36722818194729 0.196954070375828 1.86453715450788 0.0622463089732057 0.260811725873389 0.26827447171279
"SLIT3" 13.0404368113264 0.546793342044607 0.293319131478698 1.8641584655187 0.0622994541600632 0.260811725873389 0.26827447171279
"CMTR1" 37.0046191444006 0.292889510128579 0.15716250696761 1.86360930338774 0.0623765902165134 0.260946802417315 0.268417066781292
"MRTO4" 100.644488838489 0.231424054026397 0.124182486650884 1.86358044735409 0.0623806455577157 0.260946802417315 0.268417066781292
"ZNF618" 95.1362686724559 0.206366381918026 0.110758259302886 1.86321438434388 0.0624321098994367 0.261059708466206 0.268535030484249
"MEN1" 45.9915956359645 0.332078190844562 0.178281265295574 1.86266453905859 0.0625094779489727 0.261280799875271 0.268764278312757
"GNB1L" 13.7177793828287 0.530113356020446 0.284635887449338 1.86242627649966 0.0625430281954369 0.261318637587437 0.268805024184083
"LSM8" 213.200172556532 -0.215041730937384 0.115476228958403 -1.86221643083658 0.0625725893325268 0.261339784812084 0.268828600418236
"CAV2" 115.931679570771 0.187264319973388 0.100600266075436 1.86146943023955 0.0626779137355686 0.261677223411863 0.269177532604369
"AKT3" 166.67862006149 -0.142192437694478 0.0764429109707778 -1.86011280691331 0.0628695676249297 0.262374678347076 0.269896805882339
"CNOT4" 56.7265128991258 0.26025770142564 0.139958407006639 1.85953603639754 0.0629511962264595 0.262612596850858 0.270143373199326
"LNPK" 59.4984227482912 -0.253319878970318 0.136318173732398 -1.85829865552337 0.0631266146621484 0.263138569207166 0.270688087295526
"PIGK" 38.4713982854092 0.303345285892312 0.163228710934982 1.85840642957196 0.0631113199301522 0.263138569207166 0.270688087295526
"CD59" 226.192198207369 -0.130552331847799 0.070260376396503 -1.8581217258366 0.0631517302453452 0.263140432237147 0.270691831063157
"FAAP100" 27.6955183109379 0.400799573869036 0.215738772308146 1.85780038321792 0.0631973667035757 0.263227766742304 0.270783498316242
"CLHC1" 15.0134671556995 0.450743568122725 0.242710394851544 1.85712510746986 0.0632933568833129 0.263316755931507 0.27088779246335
"PPIP5K2" 105.516057323275 -0.209663964331518 0.11292391920777 -1.85668338295764 0.063356213008753 0.263316755931507 0.27088779246335
"SAP30" 83.6121959038662 -0.218684034277479 0.117795189448652 -1.85647678229514 0.0633856293873237 0.263316755931507 0.27088779246335
"TAF13" 82.9867840088523 -0.206074828890412 0.110982213873671 -1.85682751945265 0.0633356971336988 0.263316755931507 0.27088779246335
"U2AF2" 94.116396383121 0.252455889467028 0.135969904397466 1.85670417719095 0.0633532528927602 0.263316755931507 0.27088779246335
"ZNF362" 19.7721145050098 0.442027998690614 0.23810578449179 1.85643536394579 0.0633915280052601 0.263316755931507 0.27088779246335
"ZNF420" 24.1056918762032 -0.382218614833808 0.205875324647941 -1.85655379287161 0.0633746630875795 0.263316755931507 0.27088779246335
"TDP1" 85.5274999312963 0.206668475647186 0.111346315718297 1.85608723839639 0.0634411244344723 0.263356873061397 0.270932694107294
"ZNF271P" 141.004107873787 0.161579436603303 0.0870569007261419 1.85602100758892 0.0634505637731124 0.263356873061397 0.270932694107294
"UTP18" 123.048721715981 -0.185765612103209 0.100099939967141 -1.85580143368905 0.0634818661574739 0.263384312058255 0.270962736052888
"NSDHL" 129.703459607639 0.177626295652231 0.0957804002597747 1.85451611363572 0.0636653570093533 0.264042909494079 0.271642100254658
"APBA2" 39.1422796206635 0.36645152312572 0.197696333551537 1.85360808944993 0.0637952494343009 0.264478789629105 0.272092343461957
"IRS1" 307.857825873406 -0.135188329920499 0.0729653028216101 -1.85277556170794 0.0639145343989589 0.264838446862541 0.272465991693468
"IRS2" 123.533586739053 -0.174851750520341 0.0943789543731382 -1.8526561528648 0.0639316584485837 0.264838446862541 0.272465991693468
"EIF2B2" 55.6427906674169 0.248885404279538 0.134387710481432 1.85199527090631 0.0640265019959177 0.265128376083251 0.272766089769713
"LINC00205" 27.914065375373 0.353095629306673 0.190826464171638 1.8503493781087 0.0642632100834628 0.266005301497981 0.273670100607149
"CDK5RAP3" 131.07026758495 0.164406675418208 0.0888864579010313 1.84962568315258 0.0643675184673026 0.266333715861411 0.274009802213458
"ENSG00000255330" 125.670893912382 -0.165395543396409 0.0894966765753901 -1.84806352286259 0.0645931539195528 0.267060144519329 0.274760821586943
"MEAK7" 53.2697247743919 0.263429504457057 0.1425333163239 1.84819599551326 0.0645739945271593 0.267060144519329 0.274760821586943
"EI24" 464.101531403245 -0.184064640304553 0.099628971813155 -1.84750115307572 0.0646745411602213 0.267293037797784 0.27500225689072
"ADAT2" 27.4090018712638 0.348319767865977 0.188611902809058 1.84675390406616 0.0647828153848326 0.26763682870256 0.27535779085917
"ZNF43" 66.1281057939808 -0.305957319407529 0.165742761396577 -1.84597696351551 0.0648955503797168 0.267998775029206 0.275732007435281
"FEM1B" 118.996122924384 -0.190323292423258 0.103161194661525 -1.84491167485714 0.0650503880803483 0.268534245221778 0.27628475972049
"UBC" 1034.77753734651 -0.253622062566239 0.137526948103075 -1.84416266095101 0.0651594381979678 0.268880358707049 0.276642694645821
"SLC25A17" 52.8282188370283 0.251697662362651 0.136589309362838 1.84273325296666 0.0653679664028077 0.26963654200261 0.277422543844071
"ARFRP1" 36.5738536107929 0.317285696194855 0.172250768067102 1.84199873100857 0.0654753354959605 0.269947223865183 0.2777458681039
"POGLUT1" 52.9080424105529 0.251450014614617 0.136518735502454 1.84187184044124 0.0654938985059618 0.269947223865183 0.2777458681039
"ACOT2" 26.748327949024 0.484231823371837 0.26296584175299 1.84142480309929 0.0655593308391084 0.270008255621919 0.277812329468495
"ENTPD6" 42.9883970333217 0.31107415959336 0.168918460551204 1.84156402194456 0.0655389477633854 0.270008255621919 0.277812329468495
"KIF5C" 243.472935860701 -0.138015339002654 0.0749922556747978 -1.84039455488783 0.0657103323079334 0.270108714731686 0.277924837329691
"NDUFB7" 339.191931646656 -0.187903737421057 0.102093893667258 -1.84049927641577 0.065694970399976 0.270108714731686 0.277924837329691
"PLEKHO1" 242.445830552248 -0.162112581276475 0.0880565384659436 -1.84100560958541 0.0656207366583809 0.270108714731686 0.277924837329691
"RNF5" 164.616312985678 -0.178589676632432 0.0970180193670143 -1.84078872973933 0.0656525250427897 0.270108714731686 0.277924837329691
"UBE2Z" 120.534695132208 -0.176969756163059 0.0961522214334292 -1.84051656347413 0.0656924347954114 0.270108714731686 0.277924837329691
"AVEN" 53.9831209891528 0.252535346263923 0.137247254095279 1.84000290518461 0.0657678107987837 0.270240846606559 0.278062618469981
"NDUFC2" 422.228216748081 -0.137948831845267 0.0749879336773789 -1.83961372290594 0.0658249682157633 0.270371557935136 0.27819893834111
"BMERB1" 66.8886992800563 0.224010431006075 0.121811912240655 1.83898624432982 0.0659172093341263 0.270646217077415 0.278483374735094
"TUBGCP6" 15.7047428536197 0.445983604417352 0.242550848151152 1.83872209813683 0.0659560714166894 0.270701582840256 0.278542168471541
"FAM216A" 79.9307157682097 -0.218667760725691 0.11897399272091 -1.8379458882131 0.0660703793270856 0.270962220792781 0.278814004371216
"RPL13A" 2483.98840776982 -0.357722253987364 0.194616907684419 -1.83808415334308 0.0660500058866198 0.270962220792781 0.278814004371216
"MTLN" 56.5035009079668 0.338145921495759 0.184077148213076 1.83697935772203 0.0662129427737725 0.271442529042211 0.279310056294652
"CIZ1" 81.5472674872919 0.266300196846052 0.145001005410821 1.83654034736906 0.0662777805425022 0.271509229458958 0.279384159795999
"SARS2" 26.4523160137348 0.378475823895323 0.206101970922916 1.83635227844025 0.0663055725827868 0.271509229458958 0.279384159795999
"TRIB3" 31.8485349808669 0.352598185941198 0.191992943011683 1.83651638654105 0.0662813208399791 0.271509229458958 0.279384159795999
"ANAPC11" 538.421455210048 -0.12595514998468 0.0686255565573462 -1.835397136334 0.0664468677234114 0.271521554428916 0.27940955772304
"B3GNT5" 54.4837740435508 -0.270609562164969 0.147414759609579 -1.83570195332994 0.0664017489160612 0.271521554428916 0.27940955772304
"CARHSP1" 92.0843137893902 0.202831493132427 0.110496330534697 1.83564008099559 0.0664109051755716 0.271521554428916 0.27940955772304
"ENSG00000286931" 39.2122156797256 -0.32579022858105 0.177525025644144 -1.83517916642417 0.066479146965947 0.271521554428916 0.27940955772304
"MARK4" 57.3781159192379 0.2716879454869 0.148020067752619 1.83548048323395 0.0664345282634879 0.271521554428916 0.27940955772304
"NSD1" 181.158497757461 -0.165162503331697 0.089970461506286 -1.83574142631421 0.0663959079974459 0.271521554428916 0.27940955772304
"S100A10" 1216.97743036519 -0.318871634356754 0.173759910789434 -1.83512775132101 0.0664867629294392 0.271521554428916 0.27940955772304
"RFXANK" 84.2082495970632 0.221241412717517 0.120596970493988 1.8345519942273 0.0665720971762118 0.271766000986855 0.279662918385847
"SUV39H2" 78.034993969098 -0.22187390368527 0.120956966508583 -1.83432099935745 0.066606358787538 0.271801847431778 0.279701617984825
"C16orf87" 78.2085844734807 -0.230501914682337 0.125837747826581 -1.83173903429991 0.0669903101252383 0.273159647594005 0.281102518924619
"DIMT1" 63.0542212568807 0.238004634153352 0.129932281020829 1.83175906928932 0.0669873238210402 0.273159647594005 0.281102518924619
"CNOT10" 58.6956777532959 -0.240743445600715 0.131472782455349 -1.83112763801494 0.0670814941746327 0.273397892138723 0.281351325857802
"HINFP" 41.055837347478 0.279324924748755 0.152552904381697 1.83100365005092 0.0670999982768517 0.273397892138723 0.281351325857802
"RBM12B" 71.3864351939064 -0.214428997189252 0.117303759996187 -1.82798059666819 0.0675524637599737 0.275136361560764 0.283142196075025
"PTBP3" 172.052115380307 -0.144600031318015 0.0791379079008614 -1.8271904723481 0.0676711359000717 0.27551450635346 0.283533172030094
"TBC1D22B" 19.5237687185502 0.432383029421078 0.236678829154638 1.82687666220697 0.0677183159430969 0.275601402581082 0.283624424538867
"TTC1" 192.097316145674 -0.170052641002792 0.0931206170424113 -1.82615457676083 0.0678269812437929 0.275938371063135 0.283973030584249
"CNIH4" 333.088920827689 -0.143436377466149 0.0785644539495316 -1.82571596002297 0.0678930578560876 0.276101886447155 0.284107795207249
"RPS27L" 717.02294390722 -0.172131238789789 0.0942911050202871 -1.82552997711454 0.0679210917371994 0.276110627119171 0.284107795207249
"RTL5" 10.819373497646 0.533110412489322 0.292045779281161 1.82543440210475 0.0679355018093636 NA 0.284107795207249
"BTG2" 58.834791350362 -0.235528432360423 0.129053514850578 -1.82504469276273 0.0679942852470806 0.276197462683888 0.284146174036095
"CNN3-DT" 37.6782625768352 0.294227649563274 0.161262120020829 1.8245304571543 0.0680719161334904 0.276197462683888 0.284146174036095
"GPATCH4" 222.786703386554 -0.179764404512541 0.0985166484768126 -1.82471092238639 0.0680446641458616 0.276197462683888 0.284146174036095
"NUS1" 97.7691450630694 -0.198213422047203 0.1086285690333 -1.8246896172078 0.0680478809658162 0.276197462683888 0.284146174036095
"ZKSCAN8" 32.5463279318948 -0.327745573638591 0.179596992650552 -1.82489455308585 0.0680169433521419 0.276197462683888 0.284146174036095
"CNTROB" 25.5745677951924 0.377935181005206 0.207234802159467 1.82370517435767 0.0681966561772528 0.276557979454757 0.284520785416776
"SIRT1" 50.7263199916375 -0.274781241859774 0.150680685193916 -1.82359963061058 0.0682126224754352 0.276557979454757 0.284520785416776
"KANSL1L" 14.7524641754539 -0.486169221152088 0.266649892285443 -1.82324926886396 0.0682656460426848 0.276667798760379 0.284635624986041
"MRPL32" 142.666877214225 -0.197521886939417 0.108364592223098 -1.82275301265163 0.0683408071902011 0.276867220014385 0.284842647661734
"CA14" 28.0796951165257 0.355439277306973 0.195040725769843 1.82238491937529 0.0683966011835143 0.27698805801995 0.284968824184747
"SLC25A5" 530.992293383988 -0.194166009621762 0.10658531297435 -1.82169573089763 0.0685011660913439 0.277306238594446 0.285298030800427
"NOL8" 149.536113038614 -0.16376292395844 0.0899487682477307 -1.8206244193074 0.0686639682496075 0.277859844202793 0.28586945170586
"DCTN6" 75.7250978463155 -0.249529444287411 0.13708357708506 -1.82027234475052 0.0687175407276031 0.2778791653469 0.285893047361518
"TRIM37" 80.4318045214818 -0.213140119332882 0.117093829785776 -1.82025064619394 0.0687208435534941 0.2778791653469 0.285893047361518
"SUFU" 35.9899115818708 0.319587756760711 0.175680753119172 1.81913926873891 0.0688901853898979 0.278458358300129 0.286490804492961
"UTP3" 122.675349041807 -0.180212096840992 0.0990798979600382 -1.81885630235183 0.068933356015461 0.278527313870046 0.286563608811853
"HELLPAR" 48.55830206085 -0.483981694626244 0.266164306093681 -1.81835687034571 0.0690096058448776 0.278729824137565 0.286773821683626
"PDCD6IP" 151.092467581849 -0.15913419070387 0.0875265817659468 -1.81812413432764 0.0690451620338086 0.278767881686085 0.286814836037763
"CNN2" 335.395690415475 0.263719205367 0.145083986209331 1.817700300752 0.0691099517647172 0.278923895374286 0.286977211381492
"RASA3" 37.3968161211522 0.292882880057358 0.161169191772757 1.81723862256697 0.0691805834698532 0.2790013321675 0.287060597163202
"TRIM55" 79.7700489483682 0.196083665430782 0.10790232700288 1.81723296315517 0.0691814496656078 0.2790013321675 0.287060597163202
"KIAA1217" 79.0197207872968 0.212901096759411 0.117204574386628 1.81649136028688 0.0692950320610631 0.279248245937046 0.287318354249473
"UHMK1" 74.6677355047177 -0.247296760552195 0.136133049329431 -1.81658136485106 0.0692812389833394 0.279248245937046 0.287318354249473
"CDC40" 96.7281780615929 -0.194861011148906 0.107287018414626 -1.81625898480874 0.0693306537172385 0.279286285197048 0.287359346476127
"C5orf24" 132.523919018838 -0.177529347066487 0.0977734787664393 -1.81572088163671 0.069413199185144 0.279513248662866 0.287594724341862
"CHMP2B" 119.449068235837 -0.179642182996634 0.098960427625859 -1.81529311570691 0.0694788763952213 0.279566644476735 0.287653368123486
"MAPK9" 46.5637677161942 0.266989916525249 0.14707497399293 1.81533206688232 0.0694728939002826 0.279566644476735 0.287653368123486
"ZFAND6" 126.144776729257 -0.173936179641573 0.0958732588088594 -1.81423038918857 0.0696422634112521 0.280118410183946 0.288222947831742
"ARMC10" 74.2992983267811 -0.217854547952236 0.120185312100878 -1.81265534152275 0.0698849964384262 0.280228844682679 0.288353205415727
"CDC42BPB" 146.960945791372 0.184771697999059 0.101923670286627 1.81284384166553 0.0698559098591608 0.280228844682679 0.288353205415727
"CPNE2" 31.7325488038245 0.309454115998466 0.170686598328789 1.81299597641739 0.069832441901082 0.280228844682679 0.288353205415727
"FADS1" 499.649607819281 -0.147455636293413 0.08135401419914 -1.81251826040776 0.0699061550295875 0.280228844682679 0.288353205415727
"FXYD5" 27.486055492837 0.448542766105035 0.247459769761282 1.81258863425652 0.0698952921071883 0.280228844682679 0.288353205415727
"HDLBP" 338.08262226246 -0.133663331280414 0.0737201735629354 -1.81311742526358 0.0698137121260802 0.280228844682679 0.288353205415727
"NDUFS6" 345.526447130877 -0.135520599923202 0.0747349858426088 -1.81334884050968 0.0697780348074536 0.280228844682679 0.288353205415727
"PTPRZ1" 74.7238374840869 0.205831520596295 0.113497871046121 1.81352759042197 0.0697504871566789 0.280228844682679 0.288353205415727
"SCARA3" 34.4158460441095 0.332939631235082 0.183619204537483 1.8132070230547 0.069799897046903 0.280228844682679 0.288353205415727
"NRBP2" 38.8859378576144 0.297860272346743 0.164363562873479 1.81220379468182 0.0699547129587218 0.280318152941655 0.288446944201288
"NDUFB3" 440.596645675796 -0.195666202212948 0.107998500979196 -1.81174924132178 0.0700249513135339 0.280423472025897 0.288558997305553
"NOL3" 15.0743019950824 0.452466715511702 0.249747942281244 1.81169346733666 0.0700335735892932 0.280423472025897 0.288558997305553
"CERT1" 71.6568356902719 -0.217258554413383 0.119975201667762 -1.81086217312658 0.0701621892801971 0.280763610872197 0.288920024737601
"DNAAF2" 40.2095699903098 -0.39207197146306 0.216545556342371 -1.81057500364114 0.0702066644181381 0.280763610872197 0.288920024737601
"HMMR" 173.904485438856 -0.158095359041283 0.0873394830493364 -1.81012473994125 0.0702764452075341 0.280763610872197 0.288920024737601
"LUC7L2" 129.91271803596 -0.203085009923302 0.112156586545888 -1.81072744970007 0.0701830515803359 0.280763610872197 0.288920024737601
"PAK4" 37.6963736304166 0.34645085914708 0.191384548667443 1.81023421984335 0.0702594730405902 0.280763610872197 0.288920024737601
"RPL26L1" 270.030847712781 -0.187873832376493 0.10377364281191 -1.81041955631272 0.0702307488439446 0.280763610872197 0.288920024737601
"PRXL2B" 33.1306491696765 0.305034719517883 0.168574668544152 1.80949321835974 0.0703744127800155 0.281049742090762 0.289216302208926
"PRELID1" 452.173266325356 -0.149323662145596 0.0825333795317307 -1.80925175962517 0.0704118997287269 0.281094211978417 0.28926389711956
"SRPK1" 206.095102530489 -0.148606795403054 0.0821462012774129 -1.80905255620037 0.0704428387875001 0.281112518273948 0.289284567083938
"MXD1" 23.8733073682016 0.356384334181585 0.197038795645938 1.80870134235888 0.0704974143398434 0.281225100509764 0.289402253131872
"AKAP17A" 80.3254071241068 0.194524348936023 0.107603944796747 1.80778083278879 0.0706406180566199 0.2812704265808 0.289458033475309
"AP3S2" 67.1790187237534 0.217150593301302 0.120119460694613 1.80778861348185 0.0706394066147706 0.2812704265808 0.289458033475309
"KAZN" 67.0711762296587 0.214301881233134 0.118542101051196 1.80781240869504 0.0706357018427006 0.2812704265808 0.289458033475309
"PCCA" 52.3140120226259 0.271113966205193 0.149949454679176 1.80803569299571 0.0706009455786709 0.2812704265808 0.289458033475309
"SNHG32" 174.160023713866 -0.152982738630718 0.0846245661310424 -1.80778165992392 0.0706404892721525 0.2812704265808 0.289458033475309
"CORO7" 20.0086078640062 0.399231671074912 0.220905531452806 1.80725067611177 0.0707232027747191 0.281494180596242 0.2896901255255
"TAF8" 26.8296453910606 0.333546921213618 0.184608495636842 1.80677991044229 0.0707966022646474 0.281681222065272 0.289858477529256
"TRIM9" 11.5920960044163 0.517053771489124 0.286194107693398 1.80665414692272 0.0708162212699095 NA 0.289858477529256
"RAB11A" 279.204710929414 -0.150589332598301 0.0833814912803609 -1.80602829579962 0.0709139198377882 0.282042797505476 0.290152007661687
"CACNA1H" 14.3159821812321 0.527916876203935 0.292367318221501 1.80566309331462 0.0709709808609427 0.282164537027088 0.290279110730141
"CTDSPL" 135.166425023107 0.162713295518333 0.0901346229328215 1.80522523114792 0.0710394442082929 0.282249375356464 0.290370112550128
"DDX24" 297.446446724241 -0.129317877180235 0.0716367847642088 -1.80518818098666 0.0710452397892666 0.282249375356464 0.290370112550128
"NPY2R" 54.376908952448 -0.288239740662524 0.159716391469377 -1.80469730132732 0.0711220623629657 0.282449381692388 0.290577734484038
"TP53BP2" 132.421243668766 -0.155872649816651 0.0863812582147625 -1.80447301924126 0.0711571851254499 0.282483696960615 0.290614897260707
"MAP1S" 72.6793321140594 0.236564847867633 0.1311226475699 1.80414941470369 0.0712078869238103 0.282579810199511 0.290715636340499
"FKRP" 37.5674639821681 -0.298442649474733 0.165448906539153 -1.80383573223621 0.0712570624113315 0.282669797226357 0.290810072691859
"CAD" 80.8957405050565 0.20714361266909 0.114871586043821 1.80326240633666 0.0713470137075475 0.282711845654617 0.290858900165664
"CLIC1" 185.007008769166 -0.323505666643019 0.179400317404735 -1.80326139509093 0.0713471724479451 0.282711845654617 0.290858900165664
"G6PD" 101.465358716549 0.24150377711266 0.133901918870681 1.80358712667812 0.0712960556681517 0.282711845654617 0.290858900165664
"NDUFS7" 19.0501563861999 0.49449723169201 0.274414857538655 1.80200604343135 0.0715444547387517 0.283177995806406 0.291344048728265
"POLR3D" 88.9874465973221 0.221221345718919 0.122746494251917 1.80226202847715 0.0715041896769693 0.283177995806406 0.291344048728265
"UQCC4" 35.1338481982162 0.289532805101255 0.160669284949653 1.80204203430656 0.0715387924466845 0.283177995806406 0.291344048728265
"RFLNB" 101.800766823396 0.187373458033952 0.103990504578034 1.80183237685272 0.0715717821282188 0.283181083071851 0.291349077376482
"GAL3ST4" 15.7644687805437 0.525033811833049 0.291432119708077 1.8015646743364 0.0716139233421784 0.283184703557063 0.291356502997916
"SNRNP70" 306.944886459963 -0.12368159395737 0.068655192186428 -1.80148929772888 0.0716257926499444 0.283184703557063 0.291356502997916
"CENPU" 145.055119734678 -0.162483340673356 0.0902247568212106 -1.8008731350236 0.0717228782298253 0.28325358832934 0.291432917872718
"HAT1" 164.878951538482 -0.163339113141472 0.0906916851461451 -1.80103735946971 0.0716969916983138 0.28325358832934 0.291432917872718
"HIGD1A" 303.297320759805 -0.131455082326976 0.0729818137414836 -1.80120328048597 0.0716708455126571 0.28325358832934 0.291432917872718
"ZNF8" 17.2013293251534 -0.47052699565405 0.261333995854287 -1.80048138825537 0.0717846597932218 0.283392659516764 0.291577850582435
"SPCS2" 218.839237226511 0.130261219582767 0.072367605692029 1.7999934962214 0.0718616651805623 0.283591706430284 0.291784492147694
"ROGDI" 44.2767572368065 0.284084634099983 0.157941566123779 1.79866922351109 0.0720710200662069 0.284312711185735 0.292528175230558
"IFI27L1" 33.3133134611597 0.301920625692642 0.167907205678918 1.79813977888473 0.0721548598700431 0.284433071039819 0.292655708430404
"IL6ST" 130.059938977279 -0.183461558697686 0.102021325754415 -1.798266757867 0.072134744931895 0.284433071039819 0.292655708430404
"COPE" 127.452199381802 0.314105431974946 0.174743805433791 1.79751969573513 0.0722531542037132 0.284535227268331 0.292766352974326
"PLXNA1" 127.262044700306 0.169559508999016 0.0943266619552684 1.79757775250676 0.0722439465110568 0.284535227268331 0.292766352974326
"ZMPSTE24" 57.1550485063962 0.247740077673939 0.137826984710932 1.79747150526097 0.0722607978503711 0.284535227268331 0.292766352974326
"TECR" 126.544047784824 0.184330943775059 0.102584956395354 1.79686135523286 0.0723576329925651 0.284601353662128 0.292839916634644
"YAP1" 155.417100873579 -0.17861576609734 0.0993909119937469 -1.79710360348215 0.0723191737647974 0.284601353662128 0.292839916634644
"ZNG1B" 71.2909636296012 -0.303836332827029 0.169079171194202 -1.79700628221111 0.0723346224359898 0.284601353662128 0.292839916634644
"CIB2" 50.0887749289458 0.272136746263146 0.15154787977402 1.79571463928721 0.0725399124375305 0.285108049362984 0.29336496279517
"KIF3A" 60.4333536673743 -0.22912624314625 0.127595432701237 -1.79572448868719 0.0725383451995701 0.285108049362984 0.29336496279517
"ZNF830" 51.1091181632721 0.244737090083053 0.136310295946478 1.79544097079173 0.0725834696947583 0.285174169883605 0.293434838020156
"AIRIM" 32.8215942736471 -0.315264944712431 0.175641513660851 -1.79493411404538 0.0726641978923683 0.285386229351212 0.293513456831366
"C2orf74-DT" 12.1117466388706 0.540613884854743 0.301172790242654 1.79502897462673 0.0726490836496621 NA 0.293513456831366
"ZNF783" 10.2312549775907 0.555677240092489 0.309599881915325 1.79482381147828 0.0726817757602299 NA 0.293513456831366
"ATXN7L3B" 129.353200057199 -0.177265120711377 0.0987822293165217 -1.79450415259791 0.0727327364058817 0.285550275760596 0.293613063885783
"PSMB10" 38.2633971106211 0.658926818509316 0.367298743380048 1.79398059586476 0.0728162660193401 0.285773035183334 0.293844028323799
"BMAL1" 17.3121210578966 -0.448574008639872 0.250164871896635 -1.79311349846599 0.0729547776810366 0.286211332667752 0.294296621237881
"DDX49" 62.9073804812629 0.260291236010892 0.145202605046495 1.79260720513619 0.0730357535142664 0.286423670123779 0.29451687386793
"CRTAP" 92.3256682679171 0.216633210339781 0.12089175053027 1.79196024037668 0.0731393351486679 0.28672447189667 0.294824616255527
"ELF4" 21.3793627953269 0.369232234359313 0.206093747680815 1.79157416716569 0.0732012042461489 0.286756241532747 0.294824616255527
"TMEM47" 93.3532692618906 -0.197527767958052 0.110246027936472 -1.79169963449272 0.0731810931313178 0.286756241532747 0.294824616255527
"MID1" 396.96250596394 -0.120760177233303 0.0674139105647869 -1.79132431602894 0.0732412662659362 0.286807851416572 0.294824616255527
"OSBPL10" 10.4770274380055 0.572584611779071 0.319646325493068 1.79130672281571 0.0732440879001282 NA 0.294824616255527
"COX19" 52.1093529784546 0.235960313633839 0.131819620140936 1.79002422690614 0.0734500167591868 0.287519753677154 0.295546986354263
"ANXA2R-OT1" 12.5388952476123 -0.637184228526715 0.35606505250397 -1.78951633710138 0.0735316988151216 0.287733907285731 0.295662567147875
"PTPRG-AS1" 11.1741759068495 0.564727192863948 0.315564360426265 1.78957849391203 0.0735216983753665 NA 0.295662567147875
"ENSG00000285756" 52.9415554833738 0.250088606153603 0.139769470827069 1.78929350360801 0.0735675597484011 0.287768668806819 0.295700277951997
"FH" 227.795604261067 -0.149893702254409 0.0837898372315612 -1.78892461433197 0.0736269570965526 0.287895436711483 0.295832530744911
"SLC35C1" 26.5261201801119 0.360577349960082 0.201621395374084 1.78838832699811 0.0737133782758707 0.28802220002517 0.295966768007325
"TYSND1" 24.8133762586765 0.377874128560853 0.211290702353643 1.78840869168202 0.0737100950506017 0.28802220002517 0.295966768007325
"TPTEP1" 13.8511344423804 -0.512527941432052 0.286692721188252 -1.78772568521371 0.0738202756557969 0.288334265990621 0.296289431334518
"VMA21" 163.994919162988 -0.152026628330069 0.0850701056440386 -1.78707463895953 0.0739254258455836 0.288639281659898 0.296604852674016
"CENPM" 63.7675981252096 0.270061806865683 0.151191160452844 1.78622748880822 0.0740624319734917 0.288857024446522 0.296834571218955
"EHD1" 224.702113071266 0.158431859271021 0.0886956420220044 1.78624175505394 0.0740601230349965 0.288857024446522 0.296834571218955
"SRSF9" 451.72540416822 -0.139144662752755 0.0778925975079154 -1.78636567792743 0.0740400690567758 0.288857024446522 0.296834571218955
"BCKDK" 65.6077583248925 0.255551217698903 0.143157451198538 1.78510594844617 0.0742441333025064 0.28907951852315 0.296870668043097
"CTNND2" 44.4540114790984 0.269427091213612 0.150961910979153 1.78473556320322 0.0743042195668479 0.28907951852315 0.296870668043097
"DGCR6" 20.7423224181511 0.447572897449759 0.250852949418239 1.78420424590478 0.0743904826423594 0.28907951852315 0.296870668043097
"PIGS" 88.0859809236037 0.190862645261262 0.10697092894784 1.7842478058158 0.0743834073083854 0.28907951852315 0.296870668043097
"PPP4R1" 234.759561885796 -0.126066086135147 0.0706487505333905 -1.78440644998477 0.0743576437568153 0.28907951852315 0.296870668043097
"SMAD2" 145.278129163364 -0.169364733623393 0.0948812897438749 -1.78501719443929 0.0742585279266918 0.28907951852315 0.296870668043097
"TMCC2" 15.5757076433194 0.454793595920994 0.254869560680935 1.78441707478101 0.0743559185679772 0.28907951852315 0.296870668043097
"TMEM39B" 14.6396448147466 0.446525133034238 0.250076830865398 1.78555179017994 0.0741718586766155 0.28907951852315 0.296870668043097
"USP40" 38.4942870030205 0.278879976268883 0.156215868007621 1.7852218204573 0.0742253439598142 0.28907951852315 0.296870668043097
"ZMAT5" 24.3113686854477 0.40303109592432 0.225830504591979 1.7846618934519 0.0743161754821163 0.28907951852315 0.296870668043097
"ABHD6" 10.0261628388894 -0.592989730347181 0.332293709951361 -1.78453492373954 0.0743367851747542 NA 0.296870668043097
"AMN1" 10.7165383391871 0.546970299222609 0.306514536527089 1.78448404248608 0.0743450455181021 NA 0.296870668043097
"TMEM158" 260.745331613421 -0.184791636470469 0.103596896592567 -1.78375648835534 0.0744632427324661 0.289256886462934 0.29705486543434
"SELENOK" 302.595237752165 -0.121565322079038 0.06815784083724 -1.78358528653122 0.074491078195355 0.289259676414216 0.297059778260476
"CD320" 56.5096589047929 0.251263995865195 0.140995584873244 1.78206995694994 0.0747378243097468 0.289984602874876 0.297810402492574
"LPL" 19.7313053554531 0.386861090167674 0.21710130132162 1.78193814506237 0.0747593191999539 0.289984602874876 0.297810402492574
"ZNF37BP" 21.5138915827702 -0.388251119526143 0.217874525600383 -1.78199410167969 0.0747501935993662 0.289984602874876 0.297810402492574
"ADAM19" 47.2660365827081 0.259133759480525 0.145462148079236 1.78145148344276 0.0748387240554366 0.290187084514483 0.298020396862698
"POLE2" 22.9117112498993 -0.39359664790852 0.221070745706154 -1.78041036886755 0.0750088260778288 0.290740969393968 0.298591284130138
"TWF1" 140.738551428097 -0.175044641797617 0.0983490446614457 -1.77983062672532 0.0751036837524856 0.291002903954872 0.298773501656596
"GPRASP1" 11.6182936878543 -0.509188570039878 0.286092568254358 -1.77980355500591 0.0751081156322824 NA 0.298773501656596
"LAMA1" 62.5070066511683 0.224171374555042 0.125971559266363 1.77953957115858 0.0751513433167591 0.291081837022465 0.298838995539506
"ANXA6" 134.596916525859 0.199521340007915 0.112151405107288 1.77903557977759 0.0752339289471247 0.291295941952443 0.299060893778424
"VPS53" 69.8561444046971 0.213992635036909 0.120312706873653 1.77863702511186 0.0752992898349326 0.291443223755162 0.299214188717743
"H2AC6" 11.4275816677917 -0.591556079255891 0.332657061005712 -1.77827603438646 0.0753585304345745 NA 0.299343063263059
"USO1" 184.702315206841 -0.147852166998832 0.0831685077230602 -1.77774221332863 0.0754462031848477 0.291905930131582 0.299584745647941
"PCBD1" 76.653587654262 -0.228368978962748 0.128489635799833 -1.777333849078 0.0755133275760682 0.291977310225666 0.2996622521677
"ZRANB2" 307.118207539184 -0.120927224469169 0.0680399664566047 -1.7772969442349 0.0755193961669272 0.291977310225666 0.2996622521677
"ENSG00000283103" 162.685437274291 -0.182516097074839 0.102734422062058 -1.77658172802674 0.0756370841460099 0.292326368328075 0.300022622228898
"DENND4C" 35.5316926392832 0.296136159859831 0.166816258852044 1.77522360169032 0.075860974179723 0.293085480469071 0.300803848611785
"HPCAL1" 15.048028581286 0.461192615263502 0.259890549672388 1.77456477676803 0.0759697774968415 0.293399571527447 0.301128340621133
"IDH1" 225.483651453505 0.133765411476759 0.0754002106082945 1.77407211992647 0.0760512217324943 0.293607811154729 0.301344195125987
"CDK4" 372.361516501983 -0.134489070514699 0.0758709575663279 -1.77260278278584 0.076294550294098 0.294440654119806 0.302201116915182
"FAHD1" 95.7253852531974 -0.203123221508681 0.114637279768706 -1.77187754209194 0.0764148871194675 0.294716797509224 0.302488805828576
"L3MBTL1" 13.2773587608655 0.452373907334681 0.255313277509442 1.77183854967336 0.0764213613865674 0.294716797509224 0.302488805828576
"CIMAP3" 21.0472061166632 -0.390515875110746 0.220464893249106 -1.77132907355684 0.0765059954684773 0.294936557160191 0.302716493763649
"UBXN4" 280.681568076749 -0.122387144636736 0.069103009460321 -1.77108270092073 0.0765469502544073 0.294987831778816 0.302771252759728
"SLC35A4" 80.8059805415639 0.234238414436816 0.13228617906411 1.77069453584638 0.0766115116157303 0.295130008813649 0.302919312571262
"METTL23" 67.0014960418804 0.228404192047342 0.129035658052559 1.77008584676887 0.0767128409104237 0.295413672921115 0.303212595258687
"CDON" 32.4799576990806 0.313900220720832 0.17735603508008 1.76988745028665 0.0767458918418035 0.295434293856556 0.303235891120162
"BRMS1" 79.8804552106217 0.210450094916509 0.118934714992952 1.76945894164695 0.0768173168422163 0.295495967816776 0.303303451152824
"TBC1D24" 22.2338517718025 0.378405790955996 0.213840691102599 1.76956868688027 0.0767990190447077 0.295495967816776 0.303303451152824
"PITPNC1" 16.4229552970359 0.429081590208969 0.242539916822296 1.76911741304566 0.0768742825664607 0.295608497525752 0.303421081349275
"AP1M1" 134.791421399909 0.219839968134108 0.124312518331915 1.76844593838197 0.0769863824917382 0.295932880014188 0.303756164983303
"DCAF12" 116.133044845167 -0.187038342047546 0.105827395329372 -1.76739058412443 0.077162838753233 0.296397551667532 0.304237379067302
"IRF2BP2" 183.351427643766 -0.143073762615951 0.0809475538356444 -1.76748716714093 0.0771466762899601 0.296397551667532 0.304237379067302
"MPPE1" 21.1553749828542 0.369806637133075 0.209294066930668 1.76692365223893 0.0772410153178978 0.296591040459329 0.304438114027408
"CPD" 93.4074289437521 -0.195325489196847 0.110592819334103 -1.76616791553858 0.0773676820815969 0.296863692361293 0.304722235669528
"PEG10" 259.681296692973 -0.153255683788267 0.0867698182575806 -1.76623262403662 0.0773568298635283 0.296863692361293 0.304722235669528
"TENT5B" 94.6755381469912 0.247240274134292 0.140020898625153 1.76573837592753 0.077439751324964 0.297033379138221 0.30489854135915
"BET1" 54.6744298123294 -0.254738998631116 0.14429654556315 -1.76538528789403 0.0774990342771067 0.297153917553522 0.305024397863297
"POLRMT" 57.9842483771385 0.239204546004363 0.135520812989724 1.76507608482619 0.0775509793674799 0.297246243950021 0.30512129514351
"C18orf54" 59.9592589249336 -0.232876759847395 0.131962373729921 -1.76472090691555 0.0776106830754643 0.297368231453297 0.305248639387332
"CEP95" 104.446961208055 -0.173275496581924 0.098229400005593 -1.76398813972251 0.0777339760334498 0.297733688455587 0.305625907179402
"CAMK1" 30.1808738855042 0.365561726471392 0.207274563838188 1.76365936901343 0.0777893457113466 0.297838819347787 0.305735950092536
"ACTN4" 413.566676267338 0.214916923997561 0.121932119636763 1.76259483258227 0.0779688492402955 0.298340823291576 0.306154312727471
"BEX2" 113.48698250592 -0.194304230206197 0.110271486211096 -1.7620532458793 0.0780603016599596 0.298340823291576 0.306154312727471
"EPS8L2" 28.1063509083761 0.350880993786372 0.199113085509336 1.76221965969143 0.0780321917061659 0.298340823291576 0.306154312727471
"ERCC8" 48.6551353873167 -0.268137359639481 0.152159763092082 -1.76220936593607 0.0780339302468742 0.298340823291576 0.306154312727471
"KLF12" 26.5829201925072 0.340704750256276 0.193306100811801 1.76251421359939 0.0779824570458483 0.298340823291576 0.306154312727471
"BDH1" 11.19501495358 0.526523157418976 0.298729425998958 1.76254199149706 0.0779777681522514 NA 0.306154312727471
"GCSH" 308.041596049202 -0.140657521393342 0.0798564431240213 -1.76137974458608 0.0781741510116785 0.298668935831509 0.306493177737501
"CD46" 136.542136976869 -0.216660406676167 0.123067948180872 -1.7604941812936 0.0783240532224778 0.298718122512025 0.30655657890603
"CTXN1" 47.3093498026223 0.499618644782047 0.283812413783123 1.7603833395527 0.0783428322325415 0.298718122512025 0.30655657890603
"DNAH5" 17.9674866648041 0.426353464919561 0.242181436957284 1.76047128250693 0.0783279324764043 0.298718122512025 0.30655657890603
"MTREX" 153.58126513262 -0.177225572647984 0.100660543678045 -1.76062602259358 0.078301721199889 0.298718122512025 0.30655657890603
"SRGAP1" 109.850279041554 0.196620794181945 0.111696607605785 1.76031124307629 0.078355048916157 0.298718122512025 0.30655657890603
"SRPX2" 16.3521835447613 0.456798553237452 0.25942364038308 1.76082084332375 0.0782687308546462 0.298718122512025 0.30655657890603
"ACSL3" 253.492233589659 -0.127241422083698 0.0723027052625498 -1.75984317075899 0.0784344010697864 0.29886594880886 0.306605228143823
"SORBS3" 74.7743127372358 0.231656346362529 0.131641471422704 1.75975202843696 0.0784498600042005 0.29886594880886 0.306605228143823
"ACOT1" 11.0077267060016 -1.18925204637177 0.67568324037133 -1.76007332329007 0.0783953752136587 NA 0.306605228143823
"SLC35D2" 70.8378148399967 0.219939260643984 0.125018182365007 1.75925818535613 0.07853366539834 0.299078403714421 0.306825370132213
"B4GALT7" 46.6622382974949 0.298429394887219 0.169722211073525 1.7583402490434 0.0786896331693395 0.299289681364399 0.307050853194389
"CBR4" 88.3311271789316 -0.19878309812394 0.11305599333412 -1.75827120935081 0.0787013739783576 0.299289681364399 0.307050853194389
"PWWP3A" 52.9093727474826 0.23201232848821 0.131953526307378 1.75828820177 0.0786984841352843 0.299289681364399 0.307050853194389
"TK2" 14.6363072396201 0.434809083015985 0.247259552358129 1.75851278087817 0.078660298838986 0.299289681364399 0.307050853194389
"MIPOL1" 38.3593380224335 -0.279322500322311 0.158891931156958 -1.75794011872377 0.0787576986710059 0.299290477992027 0.307056027709655
"SGK1" 24.806567665227 0.349763383947011 0.198960767803971 1.75795151882215 0.0787557587565407 0.299290477992027 0.307056027709655
"NPTX2" 25.0753444855832 0.347062402863743 0.19746593743168 1.75758111691451 0.0788188086326945 0.299309445242062 0.307079838518028
"ZNF770" 101.874956572729 -0.178760472798357 0.101707616519215 -1.75759180006529 0.078816989569984 0.299309445242062 0.307079838518028
"LARP1" 373.350211856881 -0.131310302203085 0.0747321844107403 -1.75707833563893 0.0789044578444505 0.299528061148311 0.307199154913227
"ENSG00000213121" 10.0888658189454 -0.654567707245407 0.372526611200447 -1.7571032177704 0.0789002173724559 NA 0.307199154913227
"UNC119B" 93.742101180718 0.190927418280349 0.108684111170015 1.75671877172258 0.0789657562816518 0.29965411677566 0.307330649927126
"HCG11" 23.1864001236096 -0.381892125299217 0.217421976043573 -1.75645595835576 0.0790105851904174 0.299717607477305 0.307397977085784
"JPH2" 32.7632576793583 0.340077886067069 0.193672232490731 1.75594550490527 0.0790977140018103 0.299941455832673 0.307629771697741
"BLOC1S1" 228.219007064109 -0.158978753072057 0.0905577676367688 -1.75555070780596 0.0791651551213916 0.300090515166981 0.307784861450369
"RFNG" 31.0132683430937 0.335506925827735 0.191174858621253 1.75497410196822 0.0792637376972687 0.300313975785914 0.308018469536654
"RPL22L1" 218.19201421316 0.13853427841247 0.0789424600621351 1.75487663170657 0.0792804120946035 0.300313975785914 0.308018469536654
"MASTL" 101.358267466802 -0.176297227699395 0.100472421685756 -1.75468277504839 0.0793135839490098 0.300332978340109 0.30804016639118
"ISCA2" 85.8064949745794 0.210739447482969 0.120136229221507 1.75417065150603 0.0794012704542592 0.300558322191477 0.308273499962538
"C11orf54" 31.8777674218651 -0.333169099991738 0.19001987989942 -1.75333812529557 0.0795439849619929 0.300815377194854 0.308543770632816
"CCND1" 541.594378631205 -0.17039053211116 0.0971838111348059 -1.75328102614547 0.0795537807318535 0.300815377194854 0.308543770632816
"STARD7" 328.831201064841 -0.136254698493132 0.0777052798412869 -1.75348057135155 0.0795195515912523 0.300815377194854 0.308543770632816
"OXR1" 85.3332816893467 -0.194472832156824 0.110940882444549 -1.7529410968407 0.0796121183495752 0.300929293563047 0.308662817184499
"CLCC1" 48.4494049254513 -0.252007981761778 0.143784908662874 -1.75267337932278 0.0796580876795113 0.300966163411579 0.308705037501952
"LPAR2" 41.4847731779767 0.298110879947572 0.170100659699447 1.75255569540006 0.0796783018162838 0.300966163411579 0.308705037501952
"PIEZO1" 30.2797955506028 0.333364842786825 0.190296648447453 1.75181667941397 0.0798053352144477 0.301232664802729 0.308982792303926
"REV3L" 87.0795492668241 -0.195004976925974 0.111311576597535 -1.75188406171845 0.0797937456946289 0.301232664802729 0.308982792303926
"ZNF503" 133.438944621517 -0.163955863645928 0.0936257680408222 -1.75118310991522 0.0799143738682263 0.301537540167092 0.30929771182413
"FAM120B" 41.0563063937724 0.272210327534847 0.155468475718374 1.7509036882046 0.0799625013956742 0.301612447803273 0.309376746564137
"FADS3" 37.235056106025 0.365771160628525 0.209042462397312 1.74974575229281 0.0801621951095739 0.302210097167444 0.309994183795087
"FAM171B" 33.2909169962104 -0.296249183600328 0.169318486377291 -1.74965646066667 0.0801776108543983 0.302210097167444 0.309994183795087
"EXTL3" 86.4510232904194 0.20950987049094 0.119783107847202 1.74907692959674 0.0802777225016354 0.302381023314198 0.310173911712194
"PRXL2C" 42.0221338557279 -0.2833734801269 0.162014194411713 -1.7490657602925 0.0802796529507649 0.302381023314198 0.310173911712194
"NAB1" 58.0321836304487 -0.260085917467177 0.148765562584958 -1.74829384534909 0.0804131584325522 0.302670134438968 0.310474871043526
"NUDT15" 74.0932752513923 -0.217112309570396 0.124184411760567 -1.7483056568243 0.080411114237343 0.302670134438968 0.310474871043526
"ZNF480" 88.433762425463 -0.200459405874333 0.114671914488495 -1.74811248916966 0.0804445507888386 0.302681489687669 0.310488715557612
"APRT" 156.769885102426 -0.165806099961023 0.0949156175671423 -1.7468790090707 0.0806583276749744 0.303165039220913 0.310991328321396
"HMGB3" 328.97007939049 -0.136166268942379 0.077944825426149 -1.74695713535716 0.080644773781505 0.303165039220913 0.310991328321396
"NECTIN2" 332.361558199148 0.189342587307721 0.108373374107023 1.74713197653825 0.0806144478147249 0.303165039220913 0.310991328321396
"UBTD1" 37.7734170265505 0.298109205844255 0.170677457613409 1.74662319214693 0.0807027215271935 0.303225054783576 0.31105508752939
"TCEAL8" 165.457363467824 0.138134713456346 0.0791109458243625 1.7460885092061 0.0807955731931825 0.303462844486635 0.311303405110544
"TCHP" 39.0858703388837 0.273164926505282 0.156458012374623 1.74593120773652 0.0808229062704162 0.303462844486635 0.311303405110544
"UROD" 186.597043704003 -0.150990007170796 0.0865128643904171 -1.74528965414213 0.0809344619149082 0.303774773133823 0.31162558680754
"SDHAP1" 15.2517702568018 -0.659762187674517 0.378214648019473 -1.74441204519543 0.0810872661468946 0.304241247973593 0.312106312925276
"ERCC6L2-AS1" 14.3011464679701 0.457642900972346 0.262387571026536 1.74414854782151 0.0811331904831708 0.3043065200014 0.312175466896997
"OGFOD3" 34.6302729965692 0.308044284129733 0.176673749385835 1.74357698979377 0.0812328785531722 0.304369873568838 0.312247034713804
"RPS6KA4" 28.5928081809067 0.336002594704397 0.192678457541539 1.74385138324018 0.0811850079270075 0.304369873568838 0.312247034713804
"SYDE1" 78.4916789935882 0.232948683395304 0.13360513007752 1.7435609191065 0.0812356829521405 0.304369873568838 0.312247034713804
"PGS1" 57.0537853158677 0.234449448426889 0.134544442338335 1.74254279368394 0.0814135101433351 0.304822012179346 0.312715257743543
"RIPOR1" 50.1525302972855 0.306168230766735 0.175690014152767 1.74266154080058 0.081392753348529 0.304822012179346 0.312715257743543
"RPN2" 403.005151369879 -0.107593385993434 0.0617517610393102 -1.74235332211726 0.0814466383472793 0.304839049561554 0.31273492564846
"CCDC112" 97.4699062364179 -0.181703469872994 0.104316646138465 -1.74184539667628 0.0815355006709819 0.304850748565498 0.312753486943382
"NAP1L3" 51.3055543468463 -0.252154488621375 0.14475182233202 -1.74197799073648 0.0815122955553349 0.304850748565498 0.312753486943382
"NR2C1" 80.5607395686866 -0.225834221726452 0.129636662728495 -1.74205519467459 0.0814987866623153 0.304850748565498 0.312753486943382
"PLAUR" 16.3404001265143 0.414500694667236 0.238007487108718 1.74154477114369 0.0815881326122996 0.304940648414646 0.312847901356091
"ALDH7A1" 223.028620278345 0.138180354876394 0.0793512439157587 1.74137603971388 0.0816176853018318 0.30494425538166 0.312853784442243
"CNIH2" 13.3222293161042 0.563207831308318 0.323480168186516 1.74108921256519 0.0816679419525153 0.305025187957801 0.31293899788668
"TOPBP1" 108.85092304837 -0.161751505834155 0.0929693638229897 -1.73983664276894 0.0818877062804871 0.305738943960083 0.313673457402374
"ABI1" 63.2124417767065 -0.267113028465867 0.153557720442665 -1.73949592176709 0.0819475689583178 0.305764479543121 0.313706203066129
"RBPMS" 165.201042662588 0.144643317743102 0.0831555939644236 1.73942979476504 0.081959191195908 0.305764479543121 0.313706203066129
"TYW5" 31.0678937601573 0.311858589077683 0.179300345967037 1.73930835100015 0.0819805391856498 0.305764479543121 0.313706203066129
"ALPK3" 11.7592839545074 0.469668766362874 0.270067645646014 1.73907824182125 0.0820210012914907 NA 0.313753511620687
"USP14" 210.303672666182 -0.135278478256981 0.0777995117740349 -1.73880883275837 0.0820683944197583 0.305985167170766 0.313827291811994
"COX8A" 497.641477614043 -0.127510400093215 0.0733587672557188 -1.73817533831684 0.0821799231848972 0.306270464994928 0.314124335396406
"CTU2" 30.6611368606148 0.339540289061442 0.195357244976262 1.73804810311847 0.0822023381719772 0.306270464994928 0.314124335396406
"CCDC191" 13.1707045130325 0.492371064452771 0.283548855483671 1.73645936116686 0.0824826440283824 0.307100301518588 0.314979891662421
"CFAP251" 31.0165888255816 0.307150070494857 0.176882703409012 1.73646187318057 0.0824822002164511 0.307100301518588 0.314979891662421
"C6orf47" 13.5827858204676 0.507366830016696 0.292296226229849 1.73579671746335 0.0825997847364257 0.307271074974759 0.315161698798327
"FAM86DP" 36.8123842702018 0.289178262743846 0.16658657670249 1.73590374727667 0.0825808551132551 0.307271074974759 0.315161698798327
"SNHG10" 52.5865656608709 -0.262063731533898 0.150983496303045 -1.73571110717889 0.0826149285673206 0.307271074974759 0.315161698798327
"EIF3I" 241.788457284561 0.176081349085369 0.101463948114921 1.73540801788962 0.0826685609265928 0.307276440264496 0.315171629019733
"PDCD10" 142.956870547905 -0.145480481584825 0.0838321872355271 -1.73537738167437 0.0826739836466771 0.307276440264496 0.315171629019733
"HEMK1" 18.3898319234732 0.42441724112592 0.244862342829555 1.73328914614425 0.0830442889544241 0.308545256104787 0.316475266370341
"ZNF518A" 104.931118316053 -0.222459584824078 0.128374538527699 -1.73289491339499 0.0831143485424583 0.308698034784959 0.316634191683756
"HAUS7" 49.0076823344728 0.293487373925984 0.169478912088376 1.73170437731476 0.0833262108788538 0.308740467688525 0.31669321545951
"KIF14" 119.129391877788 -0.17353458686113 0.100210987588516 -1.73169221297063 0.0833283778452482 0.308740467688525 0.31669321545951
"PCDHA12" 98.1061825917747 -0.202440264851702 0.116854468295274 -1.73241355512538 0.0831999562358375 0.308740467688525 0.31669321545951
"SUN2" 28.0221013070874 0.325988803428514 0.188165909249484 1.73245411312149 0.0831927403994772 0.308740467688525 0.31669321545951
"THBS3-AS1" 23.681139991322 0.367221900401254 0.212029817115015 1.73193518438992 0.0832851033633311 0.308740467688525 0.31669321545951
"TRIM25" 71.1065009536706 0.207458342054315 0.119781824827902 1.73196845474998 0.0832791791553315 0.308740467688525 0.31669321545951
"USP54" 21.38726613991 0.367788773828328 0.212351083681361 1.73198444506272 0.0832763319995607 0.308740467688525 0.31669321545951
"DPH5" 68.366521466837 0.205544086978503 0.118722032319272 1.73130532693162 0.0833973218632149 0.308888622331567 0.316847395687192
"SEPTIN10" 182.493319048356 -0.149535162279556 0.0863877474819595 -1.73097651736762 0.08345595282766 0.308998168273238 0.316962302474031
"HPS3" 33.7796392514392 0.281483407973981 0.162630593087373 1.73081461876459 0.0834848336892726 0.308998168273238 0.316964179862094
"RAB24" 57.3579017328116 0.230595643786548 0.133307610535968 1.72980104331201 0.0836658279909454 0.309340252919779 0.317323906639349
"SLC19A1" 23.595190640098 0.383801196171955 0.221895602927824 1.72964759602197 0.0836932567663338 0.309340252919779 0.317323906639349
"ULK2" 38.201303501133 0.281434419266766 0.162690178379105 1.72987959120039 0.0836517903358559 0.309340252919779 0.317323906639349
"WWC2" 159.292387270352 -0.159686664849067 0.092308077266201 -1.7299316547192 0.0836424868755766 0.309340252919779 0.317323906639349
"ALG3" 32.0325512963662 0.307508652658159 0.177818169000983 1.72934326332231 0.0837476779206367 0.309434180941958 0.317422461528116
"DSP" 55.0853351927089 -0.260615398852509 0.150749199004934 -1.72880121800168 0.0838446781051155 0.309685312100854 0.317682278833295
"GPN2" 58.9688162874648 0.225495972310548 0.130451248968598 1.72858423428992 0.0838835332955672 0.309721581745869 0.317721686831175
"PFKM" 100.566147352558 0.186000371060178 0.107615312590705 1.72838201722831 0.083919757349652 0.309748114757349 0.31775110565148
"ZZZ3" 73.873792593111 -0.216384585636262 0.125228191358201 -1.72792230958059 0.0840021539727221 0.309944993575589 0.317955271613361
"ARNT2" 85.1319202623768 0.202904364586798 0.117491621655202 1.72696879767524 0.0841732673844339 0.31046896375856 0.318494985975801
"ENSG00000291072" 38.8289774346757 0.266960973506524 0.154736791490793 1.72525855638159 0.0844808871283403 0.31138825950173 0.319442460438553
"GLIPR2" 124.406003405352 0.163440681030748 0.0947291610629201 1.72534707577732 0.0844649429234527 0.31138825950173 0.319442460438553
"LRRC20" 26.2643959633723 0.330064196266197 0.19136228274821 1.7248132261282 0.0845611374202873 0.311576391316824 0.319637664331391
"MKKS" 210.900079842138 -0.143895031170619 0.0834563521069571 -1.72419507368599 0.0846726331726243 0.31187948137168 0.319950802709145
"TSTD1" 92.7372425148539 0.194296331020359 0.112724540072167 1.72363826808225 0.0847731656166888 0.312141994350438 0.32022231639917
"GDF15" 20.7110101728086 0.408547168806986 0.237162506036434 1.7226465331085 0.0849524646106597 0.312694251208388 0.320791078742856
"DNAJA3" 54.6860879709578 0.229367781441465 0.133161224649236 1.72248176633739 0.0849822830207244 0.312696106582293 0.320795190064033
"INTS10" 60.806009696995 0.228151157231189 0.132527700685263 1.72153561897991 0.0851536744632149 0.313002841316028 0.321116490731597
"MICU3" 14.700464931919 0.440576545478073 0.255916167940098 1.72156589020667 0.0851481866064168 0.313002841316028 0.321116490731597
"USP22" 248.485191931626 -0.125952895693777 0.0731528864310122 -1.72177615728886 0.085110075275527 0.313002841316028 0.321116490731597
"GLS" 70.7307467071381 -0.2368632848335 0.137611420364777 -1.72124729332514 0.0852059592250833 0.313087139873911 0.321205179171938
"ENSG00000279088" 21.6742505668063 0.393433296328806 0.228681206212179 1.7204443812657 0.085351695506263 0.313514647370974 0.321645977733018
"EPRS1" 265.573907535514 -0.132103505576034 0.0768426313095329 -1.71914344062351 0.0855882565032512 0.313951145846004 0.322102619519819
"IL1R1" 17.9233758837508 0.410274416997687 0.238638784948617 1.71922773192977 0.0855729130660451 0.313951145846004 0.322102619519819
"SMG1" 101.792054629404 -0.218926931720634 0.127344317334121 -1.71917315435617 0.0855828474972649 0.313951145846004 0.322102619519819
"TIMM23" 134.28020927823 0.155690386030608 0.0905503694153585 1.7193788058053 0.0855454188476293 0.313951145846004 0.322102619519819
"ZNF584" 22.8747616893697 0.358581614817997 0.20860179318818 1.71897666524142 0.0856186209620647 0.313954565074714 0.322108329401083
"ENSG00000289027" 133.9962673681 -0.613314608385696 0.357034572804829 -1.71780173434622 0.0858327850850564 0.314631724571236 0.322805280653331
"SOS1" 117.387038139803 -0.194517195187933 0.113249926186613 -1.71759224696896 0.0858710154716836 0.314663731376314 0.322840322813744
"RASSF1" 12.6018368800406 0.51297900438566 0.298766932044669 1.7169872210254 0.0859815069060469 0.314960416952885 0.323146922286409
"ARMC6" 56.7808108884078 0.338173569773721 0.197031758522401 1.71634041288462 0.0860997557279938 0.315159557320046 0.323357847435465
"ZNF320" 27.449533025123 0.303572098040058 0.176885673187738 1.71620512034269 0.0861245063830444 0.315159557320046 0.323357847435465
"ZNF430" 34.9468723222255 0.292992788546272 0.170705037347173 1.71636873228524 0.0860945756545105 0.315159557320046 0.323357847435465
"RXRA" 43.5305256265802 0.286944558766669 0.167249399529871 1.71566869341985 0.0862226978461998 0.315339576591318 0.32354695047779
"SLC41A3" 58.6819242022437 0.236989991995807 0.138137177393653 1.71561339580909 0.086232825060174 0.315339576591318 0.32354695047779
"C1GALT1" 72.4030007866335 -0.2143643464557 0.125032338489124 -1.71447122437325 0.0864422174988004 0.315456426294801 0.323680013612208
"EEF1G" 1379.21664734863 -0.22640116816507 0.131992490124079 -1.71525795105648 0.0862979442130095 0.315456426294801 0.323680013612208
"MMP15" 24.2256141000007 0.357736248772845 0.208619058543557 1.71478220288371 0.0863851656727777 0.315456426294801 0.323680013612208
"NDUFB2" 621.506979559523 -0.129319831993211 0.0754225662987247 -1.71460397516861 0.0864178594410208 0.315456426294801 0.323680013612208
"TNKS" 68.8639324008224 -0.211347313688506 0.1232716912876 -1.71448376736732 0.0864399157840849 0.315456426294801 0.323680013612208
"TRIM56" 143.906396801326 -0.198169795732548 0.11556515199681 -1.71478851806484 0.0863840074107046 0.315456426294801 0.323680013612208
"RAB31" 282.789187306277 -0.132790713849375 0.0774883477329522 -1.71368622166279 0.0865863687254172 0.315797959087842 0.324034833467202
"ZNF436" 12.9308366754482 0.467373800912483 0.272737580789313 1.71363916758331 0.0865950154993849 0.315797959087842 0.324034833467202
"OAZ2" 81.2419813376073 -0.237271113183153 0.138500727619046 -1.71313983155222 0.0866868176896973 0.316021160992175 0.324268238003099
"PROM1" 60.2136259947032 0.218598346835175 0.127612598238718 1.71298406154427 0.0867154718500137 0.316021160992175 0.324268238003099
"CPQ" 27.3497359990066 0.326329607396182 0.190582741526344 1.71227260549756 0.0868464426534483 0.316390370144922 0.324649273072783
"MPHOSPH9" 65.8040585077217 0.235088853860527 0.137329401090987 1.71186105810488 0.0869222766296249 0.316558526735476 0.32482400965408
"VRK3" 35.167424721226 0.299735510095495 0.175132283046256 1.7114806298524 0.0869924239577862 0.316705865651094 0.324977385718515
"MMAB" 112.036467396042 0.177599236191689 0.103790165698041 1.71113741843696 0.0870557480586851 0.316828271764584 0.325105178201765
"SNAP47" 52.0274634140885 0.260637170512236 0.152344081312355 1.71084539856751 0.0871096563719095 0.316916338512673 0.325197734218904
"GPRIN1" 17.9991663200419 0.425088276713971 0.248525867103137 1.71043876305061 0.0871847681774961 0.317012585987002 0.325300870872821
"ZIC1" 259.375408051632 0.14294106828191 0.0835726758357975 1.7103804186282 0.0871955495721255 0.317012585987002 0.325300870872821
"TMEM127" 51.2798792654676 0.247548781187411 0.144756670109659 1.71010276072171 0.0872468723829989 0.317091103137802 0.325383626262046
"BIN1" 61.6226580944336 0.241878022613794 0.141525418786295 1.70907830330488 0.0874364459640849 0.317312866769357 0.325626457183871
"MLH3" 34.8448165263483 -0.28795597643383 0.168454874655224 -1.70939533227037 0.0873777449766012 0.317312866769357 0.325626457183871
"PLD3" 90.383766462997 0.260782290591146 0.152624518024727 1.70865267236353 0.0875153056913526 0.317312866769357 0.325626457183871
"REEP4" 37.1001629548867 0.297311706261778 0.173988540085359 1.70880051132056 0.0874879079954321 0.317312866769357 0.325626457183871
"TENT2" 22.9182033013427 -0.378004137053965 0.221222385418198 -1.70870654133571 0.0875053218262018 0.317312866769357 0.325626457183871
"TGS1" 104.531094509036 -0.20610726391472 0.12062591615966 -1.7086482778868 0.0875161201870676 0.317312866769357 0.325626457183871
"ZNF672" 71.6389320096039 0.217566513716425 0.127278342785824 1.70937575831367 0.0873813683632214 0.317312866769357 0.325626457183871
"KLF6" 220.041581225656 -0.127077537944676 0.074393401427217 -1.70818292357558 0.0876024060530807 0.317517793193412 0.325838929376649
"TMX3" 85.6256901240728 -0.207202259829086 0.121319107058281 -1.7079111844233 0.0876528235810171 0.317592618593312 0.325917891477069
"HCCS" 85.4095058753927 -0.201356589145948 0.117989614109615 -1.70656197721676 0.0879034974745992 0.318284659728972 0.326632430216764
"UBP1" 122.822301666464 -0.172833965142172 0.101275149959811 -1.70657821993606 0.087900476248743 0.318284659728972 0.326632430216764
"B3GLCT" 39.3532081855865 0.2631761394767 0.154237203466029 1.70630777505419 0.0879507912422809 0.318347841934649 0.326699446111546
"CCDC124" 83.1738754066313 0.377112036601623 0.22107067937618 1.70584374945498 0.0880371751264545 0.31855242438056 0.326911572152308
"ANTKMT" 35.0217281013065 0.298893286194516 0.17523766886355 1.70564518538107 0.0880741610869642 0.318578187966988 0.326940187066836
"RHOT1" 55.2488493880164 0.226211437864539 0.132654060635025 1.7052733763418 0.0881434505860373 0.318697373449088 0.327066848733429
"SCRIB" 78.6465588532825 0.213281307587164 0.125080834152474 1.7051477872875 0.0881668650087427 0.318697373449088 0.327066848733429
"MCPH1-DT" 13.2139865892358 0.501287345147561 0.294044906012843 1.70479860353597 0.0882319920700296 0.318824749122969 0.327199742096961
"ZNF407-AS1" 34.2367101166136 -0.315956791769503 0.185361610648143 -1.70454276192744 0.0882797342899767 0.318889239983468 0.327268098632762
"E2F5" 152.260325258514 -0.164035141213943 0.096282482971932 -1.70368623814741 0.0884397205077339 0.319359004284359 0.32775237941897
"ACP2" 36.9846000805656 0.305122452925754 0.179163694256434 1.7030372933092 0.0885610895386194 0.319689049782894 0.328093273320579
"TIMM17B" 48.7802104291829 0.313520456927258 0.184179491264508 1.70225498384615 0.0887075795367873 0.320109523314922 0.328526976155147
"PCLAF" 163.622252841671 -0.177764335203601 0.104469284245316 -1.7015942675186 0.0888314528724989 0.320448125732481 0.328876658744802
"COQ3" 31.3964076359026 0.326542516357481 0.191973756767789 1.70097476788177 0.0889477253391595 0.320759089314677 0.329197978500847
"COX6B1" 593.292380366718 -0.179030787430008 0.10529391395151 -1.70029568387452 0.0890753219028086 0.320928460760746 0.329378332073298
"ORAI2" 84.2970003427031 0.223578737768389 0.131497994501241 1.70024446849095 0.0890849509995845 0.320928460760746 0.329378332073298
"SEC13" 241.538132223984 0.135655717774533 0.0797724899735934 1.70053257481919 0.0890307945160643 0.320928460760746 0.329378332073298
"LIN28A" 410.763820429013 -0.144120954539263 0.0848212817996586 -1.69911314096462 0.0892978678578439 0.321369890836579 0.329837906880809
"MAP3K9" 17.1639752037151 0.365045774189631 0.214837505651303 1.69917153470459 0.0892868680808727 0.321369890836579 0.329837906880809
"TBC1D9B" 102.68571461381 0.186701749020248 0.109871514074932 1.69927347040033 0.0892676688105919 0.321369890836579 0.329837906880809
"HOOK3" 126.796212622375 -0.16427332928957 0.0967074714196685 -1.69866223238011 0.0893828434106631 0.321567214388379 0.330042602355643
"ACTL6A" 112.262660861917 -0.167133996899535 0.0984360975162945 -1.69789336550922 0.0895278896795543 0.321962843862704 0.330463845240841
"ASB3" 62.9643660911975 0.207452296855865 0.122219394279655 1.69737624767788 0.0896255502072676 0.321962843862704 0.330463845240841
"BRWD1" 115.441142761406 -0.16727279908679 0.0985719945173232 -1.69696068245219 0.0897040941183047 0.321962843862704 0.330463845240841
"HILPDA" 33.7421720629212 0.289028114774864 0.17029715283473 1.69719874914973 0.0896590915416521 0.321962843862704 0.330463845240841
"NAPRT" 23.8329957605164 0.342461652815253 0.201771456771974 1.69727501745837 0.0896446781229241 0.321962843862704 0.330463845240841
"PSMC1" 484.953264360855 -0.169792191633191 0.100053815259306 -1.69700866671746 0.0896950220225211 0.321962843862704 0.330463845240841
"PTPN18" 21.0403245178843 0.378060534177717 0.222728764469892 1.6974032746849 0.0896204438858137 0.321962843862704 0.330463845240841
"TRIR" 391.416179138899 -0.129941208213549 0.0765806824080453 -1.69678833000185 0.0897366858495948 0.321971486026783 0.330474879352433
"GSKIP" 71.5705441980875 -0.220347046636518 0.129935002781939 -1.69582515810857 0.0899189965412285 0.322083927503453 0.330601091662614
"PLXNA2" 24.34503785183 0.337767426777864 0.19912568495168 1.69625242901149 0.0898380852720394 0.322083927503453 0.330601091662614
"RPS19BP1" 177.429394937742 -0.188960456900385 0.111387441295309 -1.6964251508338 0.0898053939931597 0.322083927503453 0.330601091662614
"SBK1" 62.5624448219232 -0.21714225918645 0.128035680123095 -1.6959511518796 0.0898951313061459 0.322083927503453 0.330601091662614
"TPM1" 2197.52952827464 -0.23535054283835 0.138766698020526 -1.69601601966156 0.0898828462993312 0.322083927503453 0.330601091662614
"CNPY4" 36.8137338582841 0.3035214607259 0.17907266160195 1.69496258117043 0.0900825194127318 0.322256976529699 0.330791314289636
"ITGA3" 44.6786246889538 0.28900659416102 0.170529739858084 1.69475772613934 0.0901213899180098 0.322256976529699 0.330791314289636
"JRK" 37.2856896180445 0.294086122725484 0.173534178763133 1.69468703411389 0.0901348066079152 0.322256976529699 0.330791314289636
"PELP1" 197.716097273659 0.203179748158113 0.119864019808954 1.6950853849383 0.0900592243090716 0.322256976529699 0.330791314289636
"SUMF2" 23.8845255088697 0.382192111938685 0.225533364032089 1.69461451337331 0.0901485720413069 0.322256976529699 0.330791314289636
"TRIP10" 44.8225512097399 0.282763128049204 0.166801826672411 1.69520402558022 0.0900367235291668 0.322256976529699 0.330791314289636
"BTD" 12.4118311579863 0.478208540827854 0.282219020399869 1.69445893529888 0.0901781086062736 NA 0.330791314289636
"PHB1" 351.871940848932 -0.123858333897985 0.0731059767981368 -1.69422992924351 0.0902215996736666 0.322409984495478 0.330842161561958
"DNAJC3-DT" 14.1606607871726 0.417121279628178 0.246301179102701 1.6935415459552 0.0903524337629036 0.322553350384502 0.330995825261346
"ENSG00000280138" 81.4396275478446 -0.426104334368812 0.25156875975192 -1.69378874701695 0.0903054331868284 0.322553350384502 0.330995825261346
"TMA16" 138.895796016187 0.144978898084804 0.0856026762822678 1.69362576476871 0.0903364189486673 0.322553350384502 0.330995825261346
"FCF1" 91.7234558065173 0.192883378905615 0.114013212885331 1.69176338447376 0.0906910975859692 0.323654044145043 0.332127515790401
"KANSL1-AS1" 30.4671712748165 -0.34911971201157 0.206437603544817 -1.69116336373173 0.0908056060482879 0.323928899483082 0.332413941097638
"STN1" 48.7656866600337 0.265182137501051 0.156815852904713 1.69104164272336 0.090828849569129 0.323928899483082 0.332413941097638
"P3H4" 56.524033906073 0.237138044750251 0.140255253555081 1.69076051512838 0.0908825512372659 0.324012090256656 0.332501496433588
"MTHFR" 21.6836245832055 0.37118724527724 0.219588836283934 1.69037393502685 0.0909564383912176 0.324167166160748 0.332662820529425
"CEP78" 159.76154456221 -0.15180456341127 0.0898650202680016 -1.68925086711769 0.0911713646944217 0.32431269007752 0.332756090066106
"CMTR2" 46.7237716862736 -0.294502386155579 0.174308944342995 -1.689542594992 0.0911154962663884 0.32431269007752 0.332756090066106
"DVL2" 76.6547597181701 0.193919824086663 0.11475319192204 1.68988610110651 0.0910497471468704 0.32431269007752 0.332756090066106
"FGF12" 16.3747900370407 0.412549414416079 0.244249564572809 1.68904872005657 0.0912100937688722 0.32431269007752 0.332756090066106
"GFPT2" 15.3381523049813 0.438319261490113 0.259488691426851 1.68916517741072 0.0911877802515349 0.32431269007752 0.332756090066106
"IGF2" 36.5166366942546 0.325779925084347 0.19284038187269 1.68937606283844 0.0911473852510797 0.32431269007752 0.332756090066106
"ISOC2" 20.1740202575893 0.430594149411134 0.254875825967717 1.68942718587079 0.0911375948262498 0.32431269007752 0.332756090066106
"ENSG00000291067" 12.4498032664954 0.416496109869841 0.246594013950157 1.68899521605592 0.0912203467394187 NA 0.332756090066106
"CREM" 75.2127029268975 0.202657172833343 0.120014289401197 1.68860869688506 0.0912944429285881 0.324504439426608 0.332857255355278
"MED4" 131.232065093653 -0.159462813388605 0.0944556890959789 -1.68822878658554 0.0913673193322521 0.32454718458779 0.332857255355278
"PLK3" 30.1225039394372 0.321461571817265 0.19040585736929 1.68829665357297 0.0913542972980135 0.32454718458779 0.332857255355278
"ZNF416" 11.8803397750669 0.529618489595856 0.313684217802611 1.6883810518294 0.0913381053942415 NA 0.332857255355278
"ATP5PD" 396.679027457653 -0.140441591681661 0.0832087534902952 -1.68782232386213 0.0914453409349493 0.324647969886669 0.332965104033799
"KLHL5" 242.451907164883 -0.128907926215047 0.0763779383649196 -1.68776388803726 0.0914565622489398 0.324647969886669 0.332965104033799
"MAPK1" 167.221829454877 -0.143642028849915 0.0851451312219501 -1.68702574989848 0.0915984007421787 0.325043293651637 0.333372797486039
"BOLA2B" 253.926085303145 -0.177642919216531 0.105321586379243 -1.68667151078481 0.0916665330592409 0.325176889971042 0.333512058696476
"GPSM3" 10.1862498255882 0.539895191092455 0.320233929543224 1.68593999974504 0.0918073565757796 NA 0.333913626759587
"PLEKHM3" 10.7356237696459 -0.555344271101903 0.329427186366269 -1.68578761585406 0.0918367139332519 NA 0.333913626759587
"RAF1" 144.024900392126 -0.151194050139912 0.0897053560761298 -1.68545175843903 0.0919014448219016 0.325901832418625 0.334040212526482
"ZDHHC20" 53.4009824886859 -0.25056241721397 0.148684993296088 -1.68518968632568 0.0919519802881466 0.325972673224879 0.334115135664642
"NNAT" 97.8520744092194 0.175106652212719 0.103922809858275 1.68496841503345 0.0919946654969822 0.326015646796116 0.33416149477531
"SLC25A39" 134.878139956169 0.175699013355654 0.104295412158145 1.68462840042512 0.092060288376037 0.326139852576283 0.334291115449375
"RBM12" 155.110406988616 -0.146975536860263 0.0872851854334767 -1.68385432339236 0.092209825637869 0.326561158724817 0.334725264327843
"COG8" 123.690789735094 0.155433406428027 0.0924433753169317 1.68139042841243 0.0926871034718872 0.32751445805117 0.335723206107528
"CYRIB" 132.129431768446 -0.161875740598558 0.0962673367684373 -1.68152299661033 0.0926613734744991 0.32751445805117 0.335723206107528
"ENSG00000288075" 62.626965316335 -0.232250901983233 0.138144717525164 -1.6812144984185 0.0927212583635802 0.32751445805117 0.335723206107528
"KEAP1" 87.2196916993447 -0.197484454978507 0.117445210371373 -1.68150284165732 0.0926652849546733 0.32751445805117 0.335723206107528
"KTI12" 31.8310697256809 0.342857605820362 0.203945419663807 1.68112432427041 0.0927387686084822 0.32751445805117 0.335723206107528
"LRRC37A2" 34.5908846312794 -0.294229102957719 0.175018319738673 -1.68113317164194 0.0927370504859792 0.32751445805117 0.335723206107528
"MRPS12" 92.9671657694256 0.184698411994668 0.109871579691837 1.68103901402622 0.0927553368119044 0.32751445805117 0.335723206107528
"SGTA" 141.516304360638 0.271020945979441 0.16111301987545 1.68217904542386 0.0925341261730199 0.32751445805117 0.335723206107528
"SNRPN" 217.152695849054 0.133417937387264 0.0793534225923434 1.68131295448543 0.0927021429459179 0.32751445805117 0.335723206107528
"CCDC134" 26.7076650274881 0.294623526170559 0.175341711998718 1.68028202081609 0.0929024574749992 0.327764205288203 0.335986127848119
"ELAVL1" 221.022500644595 -0.125195430261737 0.0745121822636662 -1.68020082701008 0.0929182485039398 0.327764205288203 0.335986127848119
"MTHFD1L" 112.837332480549 0.166285991929115 0.0989514189883536 1.68048112527509 0.0928637436356727 0.327764205288203 0.335986127848119
"DIS3L" 55.0933544445312 0.268151129304265 0.159647453021014 1.67964552036398 0.0930263054333792 0.32803689258111 0.336267959361966
"ELP1" 72.7553031615078 0.188940673235108 0.112509150627146 1.67933605561786 0.0930865678225644 0.328140918361961 0.33637689848115
"MAN2C1" 14.7919430652556 0.488987799812158 0.291315639651485 1.67854976958037 0.093239823049876 0.328528485160843 0.336781101403256
"RPS6KA1" 31.2000654765335 0.337965671214677 0.201359606732629 1.67841841121312 0.0932654458720078 0.328528485160843 0.336781101403256
"TESC" 58.2888311773571 -1.18481641871423 0.705963010774337 -1.67829815533064 0.0932889079921433 0.328528485160843 0.336781101403256
"AXIN1" 49.5894427533216 0.247916760212638 0.147760884797566 1.67782400973225 0.0933814607289892 0.328718501968724 0.336980492386595
"TM7SF3" 151.95026573369 -0.158313270204321 0.0943629369845295 -1.67770604925402 0.0934044979344898 0.328718501968724 0.336980492386595
"VAC14" 44.3051496151987 0.284078915808589 0.169364180906695 1.67732583293449 0.0934787836845907 0.328871433233354 0.337139566738417
"MT-ND4L" 374.778260326223 -0.277622569989862 0.165589021293093 -1.67657594580784 0.0936254337504537 0.329278767496238 0.337559442446744
"SMC1A" 211.875556579382 -0.172673302807931 0.103012388409665 -1.67623822215669 0.0936915401964704 0.329294121672405 0.337579779875375
"SMNDC1" 94.8179907860838 -0.172962769299535 0.103177990426529 -1.67635334420181 0.093669001860065 0.329294121672405 0.337579779875375
"NBPF12" 20.6167758084798 -0.441303673868601 0.263371733756637 -1.67559239396729 0.0938180596560001 0.329630185227455 0.33792659810287
"FIGN" 141.430830154074 -0.15891412290938 0.0948804194969234 -1.67488849387447 0.0939561115757758 0.330006533480013 0.338314718431188
"PECR" 21.6845012306763 0.370938408788438 0.221509761255428 1.67459170506125 0.0940143678776259 0.330102456270782 0.338415355164916
"CSRNP1" 24.3851008580693 0.358668651039216 0.214341004104705 1.67335528046704 0.0942573758465579 0.330629210179294 0.338962273334192
"GSTK1" 78.8256048253519 0.203806725034813 0.121791345925955 1.67340892314894 0.0942468224276619 0.330629210179294 0.338962273334192
"YWHAH" 277.002701188019 -0.114952125522513 0.0686861129961753 -1.6735861225531 0.0942119677501765 0.330629210179294 0.338962273334192
"DYNC1LI2" 179.769314960192 -0.1364618073983 0.0815904732382649 -1.67252133713941 0.0944215639683491 0.330823446208157 0.339172880530886
"NUDC" 360.464678366117 -0.12446267104204 0.0744136265070038 -1.67257902731465 0.0944101984566843 0.330823446208157 0.339172880530886
"VAMP2" 37.9550924184403 0.268444024786185 0.16048268884182 1.67272885769491 0.0943806855731087 0.330823446208157 0.339172880530886
"ZMYND11" 110.908790539625 -0.152533890348616 0.0912127677154959 -1.67228661259779 0.0944678182384969 0.330823446208157 0.339172880530886
"ZNF107" 30.9080207759934 -0.321035070152866 0.191971786717385 -1.67230339229735 0.0944645110674478 0.330823446208157 0.339172880530886
"DUS1L" 89.679499020631 0.231686726564569 0.138664503462585 1.67084380486087 0.09475253361175 0.331587436137848 0.339967617584582
"MCM5" 70.7443978910029 0.252668706072419 0.151248818146038 1.67054995318016 0.0948106048077885 0.331587436137848 0.339967617584582
"RPP21" 111.293495068497 0.185660698259207 0.111131486234086 1.67063992888688 0.0947928207108409 0.331587436137848 0.339967617584582
"RWDD1" 254.52677798707 -0.153478214078429 0.0918814361797013 -1.67039415642412 0.094841405048896 0.331587436137848 0.339967617584582
"SETD1A" 19.1196849935139 -0.40888743853801 0.244779613413449 -1.67043093514235 0.0948341333570569 0.331587436137848 0.339967617584582
"SMIM19" 61.1673143645821 -0.234753999939695 0.140555756150586 -1.67018417721852 0.0948829295734212 0.331623921939608 0.340007314382805
"CGN" 29.3789287028891 0.325518331920169 0.194987257439087 1.66943387068183 0.0950314257839644 0.332010739064607 0.340408488892101
"TMEM41A" 53.8947334174206 0.238798328608874 0.14305207099725 1.66931053108253 0.0950558542329905 0.332010739064607 0.340408488892101
"MRPL46" 73.6367137025664 -0.205680739039081 0.123251202959491 -1.66879295374247 0.0951584196460491 0.332260184080002 0.340666532147414
"EFNA5" 93.7820470607154 0.180132096238041 0.107972182684026 1.66831948526211 0.0952523218707588 0.332479226896395 0.340790185229765
"SIPA1L3" 11.0062558830258 0.521909724232061 0.312837184597167 1.66831102544319 0.095254000367374 NA 0.340790185229765
"DGKD" 26.3305513887095 0.33109888478778 0.198505095318506 1.66796164227686 0.0953233415128625 0.332545323145465 0.340856570172169
"DPH3" 165.200699000414 -0.151154868162186 0.09062531821884 -1.66790992995115 0.0953336081540107 0.332545323145465 0.340856570172169
"NTAQ1" 43.1920725778191 0.279393815582568 0.167536510422086 1.66765927545389 0.0953833840772215 0.332610185665813 0.3409253734335
"EIF4EBP1" 111.312549647235 0.197599205812566 0.118503137188264 1.66745970192033 0.0954230310296707 0.332639696729901 0.340957940632737
"LRP5" 10.2205471177595 0.500854046218683 0.300556450509004 1.66642254847789 0.0956292827847305 NA 0.341585595513212
"CUTALP" 26.4689937729499 0.350587003524098 0.210421549230629 1.66611739532363 0.095690034458908 0.333461482382611 0.341693292218793
"CRTC2" 29.3227907244199 0.307978427749958 0.184873785236047 1.66588479462748 0.0957363627151097 0.333513971614002 0.341749432889039
"FAN1" 58.7860441880342 -0.223762682410015 0.134377494320141 -1.66517975009211 0.0958768997124717 0.333808575285189 0.34205602223716
"NUDT1" 87.4202024747898 0.181693170039762 0.109115421387715 1.6651465735 0.0958835168907676 0.333808575285189 0.34205602223716
"CNP" 157.860162990542 0.15038380528973 0.0903549182809151 1.66436767528452 0.0960389757191588 0.334240702772028 0.342501182650951
"AEBP1" 96.6652407554568 0.199523730201382 0.119935849216337 1.66358708847333 0.0961949738908779 0.334374307214202 0.342661578914898
"BDH2" 99.4061281146517 -0.189585839974132 0.113945970142289 -1.66382224608197 0.0961479569488301 0.334374307214202 0.342661578914898
"EXOC2" 57.454233039817 0.22055841579417 0.132657620958336 1.66261398478902 0.096389729922921 0.334374307214202 0.342661578914898
"FLI1" 19.4734450277115 0.36704439689711 0.220706741742683 1.66304116493658 0.0963041956879848 0.334374307214202 0.342661578914898
"HYCC1" 70.3826861928267 -0.202002343404166 0.121497240583959 -1.6626084875119 0.0963908310381243 0.334374307214202 0.342661578914898
"MTMR14" 31.8842340511117 0.286596721766902 0.172270292284685 1.66364564641992 0.0961832642121388 0.334374307214202 0.342661578914898
"MYO1C" 53.5022055817098 0.290795696087414 0.174868616145463 1.66293816750696 0.0963248132938821 0.334374307214202 0.342661578914898
"TRUB2" 54.5264192539296 0.238359232917781 0.143354725902746 1.66272323020231 0.0963678499432495 0.334374307214202 0.342661578914898
"TYMS" 484.111250825051 -0.114075032898859 0.0686093603699772 -1.66267448470162 0.0963776123386613 0.334374307214202 0.342661578914898
"ZSCAN32" 30.5599362588013 0.298488038691598 0.179431818916361 1.66351787823503 0.0962088151513312 0.334374307214202 0.342661578914898
"KIFC3" 52.8048473305962 0.242635725776205 0.145968512607561 1.66224702466165 0.0964632548331241 0.334409972626698 0.342705146853963
"RSL1D1" 357.069663905642 -0.133052387413201 0.0800513531910527 -1.66208792368137 0.0964951465842151 0.334409972626698 0.342705146853963
"SNRPB2" 379.995920110867 -0.116620427708163 0.0701650204722917 -1.6620878455272 0.0964951622522712 0.334409972626698 0.342705146853963
"CCDC34" 155.448234185126 -0.14336636783499 0.0862669228851894 -1.6618926819239 0.0965342942711831 0.334436933092143 0.342735112824175
"CMTM3" 177.611188082354 -0.158869707756598 0.095638698127407 -1.66114460848219 0.0966844071807652 0.334848237466631 0.343158960769366
"DSEL" 80.3819708653655 -0.192213727384036 0.115745583377951 -1.6606571220639 0.0967823295733714 0.335078581486256 0.343397360030589
"TMC6" 22.0518034831021 0.359744606766308 0.216661220169093 1.66040146217927 0.0968337161957009 0.335147712738333 0.34347054480343
"CLASRP" 13.4517703918536 0.451075907943138 0.271697075448443 1.66021628020333 0.0968709506629524 0.335167833513368 0.343493501144022
"CLPB" 36.3960246858917 0.261223471330505 0.157383428264271 1.65979019653753 0.0969566666204857 0.335246924745777 0.343579225479005
"GPATCH11" 53.3335219525451 0.223754218555385 0.134801411692264 1.65988038067576 0.0969385190695699 0.335246924745777 0.343579225479005
"EIF4G1" 343.540046122605 -0.154300934794921 0.0929820542044415 -1.65947005704624 0.0970211095093153 0.33531442370731 0.343653065543847
"GBAP1" 24.2476501798869 1.30837989301223 0.788474709428715 1.65938092543287 0.097039057465498 0.33531442370731 0.343653065543847
"GSTCD" 49.2444978108701 -0.237457476048024 0.143113762095452 -1.65922181466831 0.0970711033486074 0.335316534786138 0.343657558652679
"NRK" 10.6131712958567 0.515704849591932 0.310849510796151 1.65901772941866 0.0971122197555852 NA 0.343694150805345
"CCNA2" 203.257597229399 -0.145563391744113 0.0877538658051717 -1.65876899448838 0.0971623504183015 0.335517363676252 0.343759118190762
"SPATS2" 62.1654267780793 0.203072297614879 0.122434404429977 1.6586211903454 0.0971921490353069 0.335517363676252 0.343759118190762
"GGA3" 39.8076561011892 0.268956813412951 0.162181959357866 1.65836455841231 0.0972439056495988 0.335587428522896 0.343833264877587
"CHMP2A" 200.410582779732 -0.150653811366326 0.0908764201725704 -1.65778769762542 0.0973603253088902 0.335880527189499 0.344135926685365
"SPATA24" 17.0009389367464 0.411195292838699 0.248078564599278 1.65752044519809 0.0974142988407046 0.335958074922016 0.344217740776996
"SLFN5" 33.3375228548101 -0.2849675016479 0.171945630879113 -1.6573116757369 0.097456477957608 0.335994909623078 0.344257840200775
"RAD51AP1" 68.3747230775631 0.200738582187281 0.12115118968528 1.65692621515934 0.0975343935415223 0.336046310047616 0.344315219185785
"SKA1" 76.2567647592763 0.216562945000229 0.130697404958932 1.65697968577323 0.0975235822149901 0.336046310047616 0.344315219185785
"UEVLD" 28.7302304098668 0.323239888680168 0.195104931864714 1.65674893807555 0.0975702443896928 0.336061284115225 0.34433291683164
"PRELID3B" 117.463783943997 -0.194638134396105 0.117502777795892 -1.65645560085568 0.0976295892775771 0.336086077221386 0.34436302630494
"SBF1" 35.3703601288544 0.330883319603919 0.199760287565645 1.6564018986766 0.097640456858449 0.336086077221386 0.34436302630494
"GEMIN8" 11.73620680165 0.485009091657584 0.292836304609177 1.65624645586511 0.0976719188956634 NA 0.344365218310381
"TNK2" 30.2644605051316 0.290567268355662 0.175483252021343 1.65581196500918 0.0977599039697631 0.336388676014666 0.34456663122676
"LINC00665" 43.3358848014418 0.245453445293832 0.148480170508336 1.65310589591525 0.0983093136225144 0.338170089781155 0.346393750681286
"UBA5" 101.006401555105 -0.170808373618583 0.103342575879506 -1.65283642453175 0.098364158787078 0.338249671754275 0.346477664673979
"SAFB2" 137.896441666059 -0.171958958755584 0.104078655489198 -1.65220196155811 0.098493386719729 0.338584903686545 0.346823448789812
"DGLUCY" 21.2941078951857 0.357593177215627 0.216576578455987 1.65111656932145 0.0987147745998347 0.339214502380086 0.3474731666296
"MAPK12" 39.9817209830675 0.267530569788989 0.162042282600879 1.65099235517396 0.0987401359229555 0.339214502380086 0.3474731666296
"FUNDC1" 58.0316495323914 -0.237213482921297 0.143734097615636 -1.65036332266569 0.0988686480083484 0.339546641437557 0.347815791953755
"PDP2" 29.8187347147025 -0.331551429372069 0.200966686021179 -1.64978303586659 0.0989873196524047 0.339844782340586 0.348123594090945
"GTPBP8" 43.4339780413594 -0.260404436905856 0.157890849505015 -1.64926870507201 0.0990925979708594 0.340096764013886 0.348384114906365
"DIRAS2" 22.6189813296277 0.354482593711118 0.215018716716192 1.64861273067222 0.0992269989476857 0.340120307768304 0.348417820833289
"LINC00641" 23.1528404882684 0.382973413989924 0.232281381388313 1.64874778900033 0.0991993152946946 0.340120307768304 0.348417820833289
"LTN1" 67.232196635597 -0.20957930025498 0.127124533776611 -1.64861411113029 0.0992267159563744 0.340120307768304 0.348417820833289
"NOC2L" 63.9561179326814 0.255658651311902 0.155054274337024 1.64883330308073 0.0991817901873005 0.340120307768304 0.348417820833289
"MAD2L2" 97.1840901476578 0.315951956109558 0.191697930009032 1.64817614929212 0.0993165296260721 0.340317835374658 0.348622562026005
"EIF4G3" 165.524618955586 -0.140750078072014 0.085419572309112 -1.6477497401026 0.0994040364826204 0.340432474665563 0.348744785418326
"HNRNPH2" 175.316866981136 -0.135576575959348 0.0822822128876192 -1.64770211205328 0.0994138144354766 0.340432474665563 0.348744785418326
"GRIN2B" 38.0615937207325 -0.353565095540756 0.214627881047475 -1.64734000920667 0.0994881785959901 0.340468527777808 0.348786499906696
"TTYH1" 123.136816776124 0.222955210281056 0.135339630166499 1.64737564308969 0.099480858585954 0.340468527777808 0.348786499906696
"ST6GALNAC3" 11.5478009667624 0.470658782600209 0.285753971171844 1.64707696159074 0.0995422278542119 NA 0.348866452046494
"ARRDC3" 57.3552514442294 -0.274583670982698 0.166786140017842 -1.64632187634611 0.0996975078403316 0.340718600845072 0.348957347908131
"CCDC117" 76.8059341507133 0.175660313687833 0.106734005794633 1.64577645502991 0.0998097914942497 0.340718600845072 0.348957347908131
"ENSG00000267645" 22.9190707255329 0.430056531809716 0.26131566656254 1.64573573971613 0.0998181774331516 0.340718600845072 0.348957347908131
"MAP4" 431.276938273619 -0.145664846356974 0.088472337730367 -1.64644509339078 0.0996721556089301 0.340718600845072 0.348957347908131
"MRPS14" 132.996955933087 -0.162588571596588 0.0987777870044273 -1.6460033832232 0.0997630624699762 0.340718600845072 0.348957347908131
"NAA60" 78.0748411519628 0.191828595887725 0.116488390779868 1.64676148930781 0.0996070798712718 0.340718600845072 0.348957347908131
"NADSYN1" 48.5177486475117 0.23566370669814 0.143134247659784 1.64645226807137 0.099670679557954 0.340718600845072 0.348957347908131
"NT5DC2" 146.567893948488 0.260842345779016 0.158488342139517 1.64581408485803 0.0998020415577544 0.340718600845072 0.348957347908131
"IDI1" 409.02882440128 -0.112160398845456 0.0681698683508861 -1.6453075465562 0.099906404370051 0.340718600845072 0.348959704269745
"SEC23B" 90.202591786098 0.176185742185434 0.107069246486379 1.64553079401608 0.0998603976547943 0.340718600845072 0.348959704269745
"ZNF559" 20.7253364509987 0.338619054113916 0.205812736082136 1.64527745250313 0.0999126074288353 0.340718600845072 0.348959704269745
"LIN52" 42.022752681354 0.260248616270413 0.158266409871516 1.64437050465534 0.100099693857291 0.341247502197419 0.349503809133994
"SLC1A3" 45.8000855935577 0.234570821009803 0.142666006158195 1.64419560991775 0.100135803486135 0.341261538589968 0.349520594475206
"BCL2" 38.1021068671502 -0.266703715580818 0.162238244609814 -1.64390163504448 0.10019652238605 0.3413594073114 0.349623240300823
"GADD45G" 22.324634414159 0.352893203165873 0.214765748924999 1.64315401749239 0.100351070950868 0.341522522174226 0.349799927628167
"HSPB1" 576.310452460855 -0.130838100218163 0.0796312062632075 -1.64305058729991 0.100372467143171 0.341522522174226 0.349799927628167
"RCOR2" 18.2879920479552 0.41388761753569 0.2518894479562 1.64313202039197 0.100355621099061 0.341522522174226 0.349799927628167
"SKI" 36.8284063421551 -0.303757471358847 0.184838704709956 -1.64336507245869 0.100307422129162 0.341522522174226 0.349799927628167
"WSCD1" 26.9484362953445 0.310400010612052 0.188954261284797 1.64272564429869 0.100439710468394 0.341642344249476 0.34992505681438
"EIF2B3" 75.6722126924724 0.21356412969082 0.130069002420635 1.64192948140071 0.100604619267921 0.342094189904659 0.350390261617469
"ERI3" 56.9713661156955 0.320068060318743 0.194975140374532 1.64158394605547 0.100676256937134 0.342228691124413 0.350530428737149
"PLEKHH3" 19.7285381502344 0.362442723579965 0.220908030253282 1.64069510358861 0.100860721846141 0.342419261595412 0.350735228942389
"RTL8C" 157.049619024905 0.134528867346743 0.0819908346121072 1.6407793381198 0.100843228785277 0.342419261595412 0.350735228942389
"SLFN13" 30.5601987972707 0.294030316775792 0.179168900334112 1.64107898316889 0.100781020822964 0.342419261595412 0.350735228942389
"SPEN" 141.497077006648 -0.175281612410567 0.106823613201949 -1.64085081150737 0.10082838773852 0.342419261595412 0.350735228942389
"MCM10" 102.360781009736 -0.171571397776569 0.104594061072004 -1.64035506431342 0.100931362690286 0.342550062302665 0.350871605168037
"CXorf38" 24.0004999431147 0.331251599383007 0.201966378008187 1.64013239554942 0.100977641963959 0.342598125581919 0.350923233790715
"MLLT10" 69.3069503669913 -0.203665259290848 0.124295491015057 -1.63855709992067 0.101305533035844 0.34360131029995 0.351953199090925
"PGM2L1" 105.809685224805 -0.159836908840085 0.0975729473481059 -1.63812730048876 0.10139514104826 0.343795921666178 0.352154943995294
"YIF1A" 87.3891594555004 0.183057983562156 0.111783910360817 1.63760583228194 0.10150394563918 0.343946184286255 0.352313663974847
"ZDHHC18" 80.7345712871002 0.189927541930749 0.115972871686113 1.63768939381615 0.101486504232165 0.343946184286255 0.352313663974847
"PSIP1" 469.698433970376 -0.137191013286946 0.0838039273523138 -1.6370475420584 0.101620536194502 0.344187735149492 0.352565892545341
"TMEM25" 28.5516695951447 0.321154989822875 0.196190419537877 1.63695551790628 0.1016397642937 0.344187735149492 0.352565892545341
"GRSF1" 299.184109296325 -0.120517530648851 0.0736374250966559 -1.63663423171928 0.101706918542732 0.344305839446309 0.352689270946629
"TNPO2" 58.3830111176987 0.217605796499515 0.132997505825919 1.63616449156829 0.101805165757209 0.344529093633295 0.352920360398943
"FAF1" 77.4552894290121 0.203967151009936 0.124691106159562 1.63577946568962 0.101885751121588 0.344623597890864 0.353021961818497
"RBM10" 137.97041031282 0.185427501244114 0.113361230983885 1.63572236852715 0.101897705798049 0.344623597890864 0.353021961818497
"SLC25A1" 47.0445734591756 0.496645958400836 0.303740957882599 1.63509709675966 0.102028694694676 0.344957238132522 0.353366130570953
"CCPG1" 36.2739258239829 -0.322072940133726 0.197158257092377 -1.6335757116316 0.102347971206268 0.345817487759665 0.354252153282451
"ZMYM1" 35.6353217866527 -0.307881348210734 0.188457733727738 -1.63368911490533 0.102324145109634 0.345817487759665 0.354252153282451
"FOSL1" 39.9277554116581 0.271366631229542 0.166210582720939 1.63266758823146 0.10253892773722 0.346109081852305 0.35456045595239
"MRPL41" 156.623261371245 0.173469097358094 0.106251768010178 1.63262316107039 0.102548276969268 0.346109081852305 0.35456045595239
"NAA40" 41.4682870527041 0.25619339686376 0.156886339242924 1.63298728302321 0.102471671302192 0.346109081852305 0.35456045595239
"TPP1" 66.1045232283632 -0.227369211379568 0.139272589052633 -1.63254817711217 0.102564058098354 0.346109081852305 0.35456045595239
"MARK1" 51.1132875055676 -0.250418329459598 0.153418589038132 -1.63225545893502 0.102625682079492 0.346207511303586 0.354663684958096
"IMMP2L" 49.7849816031204 0.247252954035767 0.151500553511447 1.63202673722962 0.10267385381136 0.346260511731196 0.354720374894074
"RGL2" 50.6618892931577 0.226446805148559 0.13880881626565 1.6313575120127 0.102814904558466 0.346626607751312 0.355097811413496
"ZFP14" 22.1994148902948 -0.343538106936218 0.210693563671804 -1.6305106855155 0.10299360868421 0.347119375619107 0.355605019965334
"ENSG00000290823" 23.0464363529782 0.39936143857823 0.244984364105244 1.63015072425874 0.103069645372026 0.347265921409791 0.35575754566431
"ZMAT1" 14.3635348617724 0.402782395719613 0.247152122636756 1.62969426045185 0.103166131033271 0.347481250310041 0.355980537428153
"ANKHD1-EIF4EBP3" 130.753396770381 -0.269698937907556 0.16562515311126 -1.6283694405184 0.103446573393157 0.348096087818552 0.356617609912933
"CCDC25" 176.723263111872 0.132791408948962 0.0815425695078537 1.62849183868523 0.103420638355302 0.348096087818552 0.356617609912933
"COL4A6" 18.5609875072229 0.374448536571351 0.229939615880658 1.62846465206628 0.103426398501472 0.348096087818552 0.356617609912933
"ACTB" 2858.33437774586 -0.292749356768767 0.179799776419322 -1.62819644495013 0.103483238368751 0.348109651113044 0.356633901118973
"THUMPD3" 101.673601451413 -0.169816367514117 0.104309424426037 -1.62800598746021 0.103523616199251 0.348135691676359 0.356662973921887
"VPS41" 78.7399981741595 -0.186804804943216 0.114799836615511 -1.62722187113266 0.103689984252871 0.348585270099394 0.357125960569882
"PCTP" 32.4228849929043 0.281329553585705 0.17294868930812 1.62666484904374 0.103808298147466 0.34887306752962 0.357423206017455
"THOC3" 62.034777525065 0.221661717857618 0.136299065715651 1.62628934170431 0.103888118043962 0.349031355960612 0.357587770061307
"LIPG" 42.3617156803475 0.263427096493451 0.162130919101884 1.62478013418225 0.104209415446964 0.350000577636261 0.358583153430139
"MLXIP" 36.984906651174 0.303717511728128 0.186949849749646 1.62459350534302 0.104249201914631 0.350023996482018 0.358609546697095
"PPM1A" 70.4815325118382 -0.201693105960265 0.124162248103674 -1.62443181434548 0.104283681763041 0.350029588850332 0.358617674951067
"XRCC1" 80.300193547439 0.203558341464613 0.125325998959493 1.62423075143734 0.104326570121595 0.350063392100364 0.358654705042404
"CFAP298-TCP10L" 16.3880563456888 -0.434320365607444 0.267711044325247 -1.62234758264131 0.104728945808106 0.350641451643147 0.359263720090111
"DIP2C" 51.776889441127 0.23218639510026 0.14305583131668 1.62304740018792 0.104579272531914 0.350641451643147 0.359263720090111
"ENSG00000279369" 13.2813036452417 0.49969476926804 0.308000439826882 1.6223832977281 0.104721303137978 0.350641451643147 0.359263720090111
"ETNK2" 12.6707682726124 0.476568292314175 0.293716904438737 1.62254294905106 0.104687144771041 0.350641451643147 0.359263720090111
"SCPEP1" 72.4170221926013 -0.237949219207294 0.146608300474085 -1.62302692574595 0.104583649083943 0.350641451643147 0.359263720090111
"TP53BP1" 205.29646149232 -0.122937863237972 0.0757585496751837 -1.62275893301905 0.104640947774087 0.350641451643147 0.359263720090111
"ZNF267" 41.9830296337877 -0.2677935944445 0.16500533896641 -1.62293896744162 0.104602452427696 0.350641451643147 0.359263720090111
"CKAP2L" 147.642032240068 -0.164713345399395 0.101562606113712 -1.62179124485027 0.104848053698521 0.350763308974796 0.359395740897718
"POGZ" 96.0320919412683 -0.170093026529187 0.104884540974626 -1.62171684166818 0.104863991030339 0.350763308974796 0.359395740897718
"TPST1" 32.7246877226699 0.281036536814987 0.173269073689251 1.62196594482297 0.104810640122935 0.350763308974796 0.359395740897718
"TMEM170B" 42.2984128507496 0.237539654128619 0.14649798602335 1.62145337677719 0.104920441275688 0.350842115074535 0.359478873054413
"BCAS2" 164.097030699631 -0.134759804542751 0.0831716315729822 -1.62026164443462 0.105176084415378 0.351411215938668 0.360069146238003
"FAM118A" 30.3067347942625 0.288759249324718 0.178224520209653 1.62019933612411 0.105189464000391 0.351411215938668 0.360069146238003
"ZFYVE21" 57.1747224729615 0.213693002748976 0.131884835399428 1.6203000299601 0.105167842489006 0.351411215938668 0.360069146238003
"EMC10" 169.811457297783 0.144744808544624 0.0893986915270026 1.6190931441195 0.105427223707174 0.352095239600634 0.360772411864635
"PEX1" 50.6860514343132 -0.233934386612842 0.144509939357306 -1.61881174162306 0.105487775020682 0.352187197541665 0.360869024473326
"ZNF529-AS1" 15.2228973986445 -0.425062270538168 0.262620685835064 -1.61854070705277 0.105546121479665 0.352271738993613 0.36095803750136
"CCNJL" 19.485264866893 0.375638936899471 0.232175522718163 1.61790929768018 0.105682146251536 0.352615406338798 0.361312567374357
"CNIH1" 139.3877493107 -0.156706300519649 0.0968716342532022 -1.61766962772664 0.105733814841968 0.352677486841549 0.361378566429573
"PLPP1" 53.1555606214774 0.239719466282062 0.148246920558979 1.61702830236323 0.105872171766117 0.353028589005681 0.361740719076029
"CHD4" 487.650120610092 -0.199099696549489 0.12314815999841 -1.61674926001378 0.105932416041151 0.353119088097173 0.361835838946311
"RUNX2" 16.7256995001976 -0.449603218749121 0.27841159577421 -1.61488682789544 0.106335205265107 0.354351026105247 0.363100581648374
"BBS2" 32.0224420054474 -0.30445596321593 0.188577817479718 -1.61448449921038 0.106422376390147 0.354530758573924 0.363287146063094
"ZC3H12C" 20.6420801903221 -0.373207050930884 0.231203439934812 -1.61419333136267 0.106485498019102 0.354630286409542 0.363391525330468
"COG6" 35.4212370313868 -0.293366945175218 0.181941729433383 -1.6124225381876 0.106870023653922 0.355577836031313 0.364369674540364
"MFSD10" 74.9110076529156 0.233412986133038 0.144735818048192 1.6126829507767 0.10681340645939 0.355577836031313 0.364369674540364
"RCAN1" 76.9078352135561 0.189365825003917 0.117435457297786 1.61250979356033 0.106851050515388 0.355577836031313 0.364369674540364
"COQ10A" 27.6543614365848 0.307216391894737 0.19055191329818 1.61224511775958 0.106908610856367 0.355595307765785 0.364389972167947
"SCARB1" 16.8232709374251 0.397955565060462 0.246881818781259 1.61192738705906 0.106977741754498 0.355714330204248 0.36451433153211
"CEP97" 45.3119571017288 -0.250020907419151 0.155216502821348 -1.61078817570656 0.107225899171259 0.356249561379746 0.365069985509163
"GOLPH3" 79.8145463625273 -0.235428536648846 0.146142655547016 -1.61095017582396 0.107190582470607 0.356249561379746 0.365069985509163
"OBI1" 124.96947563907 -0.158034824328986 0.0981138777638536 -1.61072855268603 0.107238899558486 0.356249561379746 0.365069985509163
"MSL2" 41.8295180833776 -0.262359135741035 0.162902380927283 -1.61052978015188 0.107282249554904 0.356282613948369 0.365106247647076
"PHF12" 56.0238610066136 -0.216209709428309 0.134322655698993 -1.6096295022101 0.107478763621701 0.356816003300066 0.36565763204424
"TRAFD1" 65.5460633429236 0.20349583488931 0.126435167173496 1.60948760885545 0.107509762314279 0.356816003300066 0.36565763204424
"TAF1C" 36.3810555360471 0.297012250463202 0.184593175448734 1.60900992001023 0.107614172521257 0.357051439590747 0.365901294266856
"OAF" 60.1130416359047 0.208388484698289 0.129590870510442 1.60804911547761 0.107824422267515 0.357637783683951 0.366504565917526
"TFPT" 54.3651328322237 0.237042760352559 0.147437793731446 1.60774760903115 0.107890466947267 0.35774560488856 0.36661745402714
"RIMOC1" 76.7433483277455 -0.195633515926374 0.121696259811392 -1.60755569833923 0.107932521466249 0.357773836693747 0.366648778427787
"AGA" 25.9975010559271 0.330033725784226 0.205333782042738 1.60730359369474 0.107987786360062 0.357845826996824 0.366724946014736
"CHD9" 162.503129240913 -0.151262372415048 0.0941546409698334 -1.60653124325026 0.108157235916846 0.358296035877329 0.367188718834753
"ATP5MK" 602.561544521855 -0.194411259307282 0.121090609182035 -1.60550236406048 0.108383293340437 0.358599438604974 0.367397648281518
"EMILIN2" 112.94406139615 0.153696582881571 0.09571663423624 1.60574579442722 0.108329774955275 0.358599438604974 0.367397648281518
"TGDS" 20.3977842178856 -0.392801634880715 0.244603427120493 -1.60587134654993 0.108302180384051 0.358599438604974 0.367397648281518
"WEE1" 196.804976700182 -0.124477928788912 0.0775272902282634 -1.60560143947263 0.10836150899762 0.358599438604974 0.367397648281518
"ZNF674-AS1" 10.039920178204 0.514382311360781 0.320288752407353 1.60599555087271 0.108274887513901 NA 0.367397648281518
"JTB" 274.242853356136 -0.141372842970525 0.0880707080197872 -1.60521978475252 0.108445444893733 0.358693817265565 0.367496764092086
"ADAM17" 169.117665990906 -0.129845988271053 0.0808999719963764 -1.60501895200742 0.108489633943005 0.358728743109124 0.367534967417352
"GAREM2" 15.5660772608577 -0.442405400051959 0.275690379183639 -1.60471831248514 0.108555810014282 0.358836326440145 0.367647611349552
"PRDM2" 110.058580201456 -0.15312064765993 0.0954691014118782 -1.60387649402216 0.108741279060916 0.359338049486614 0.368164075801755
"ALPK2" 167.735739590876 -0.134780002241613 0.0840431686812411 -1.60369967430436 0.108780267735551 0.359355563931596 0.368184440598716
"BIRC6" 116.774298534701 -0.213725642648217 0.133347733916255 -1.60276921377937 0.108985616128501 0.359922466638613 0.36876769384571
"COX7B" 517.489445553095 -0.151251323149454 0.0944016822309679 -1.60221004091214 0.10910917044066 0.3602189789819 0.36907391612857
"APAF1" 53.3924300873205 -0.233389129850028 0.145699508437203 -1.60185255498387 0.109188218223505 0.360268231375426 0.36913164055994
"SRP19" 230.296874186046 -0.130758018923755 0.0816348195147329 -1.60174322306374 0.109212402889688 0.360268231375426 0.36913164055994
"TOM1L1" 37.8645416173651 0.252589853138692 0.157702634340999 1.60168442457669 0.10922541110604 0.360268231375426 0.36913164055994
"TMEM167A" 203.682310317064 -0.144166466873362 0.0900307657646037 -1.6013022398399 0.109309993176089 0.360435764206906 0.369305713707779
"ANAPC5" 173.034400360007 0.146915563682292 0.0917688067327536 1.60093139393362 0.109392115324613 0.360483686798778 0.369359649142615
"EBP" 227.676436653442 -0.129686535342289 0.0810042552710429 -1.60098423111667 0.109380411790514 0.360483686798778 0.369359649142615
"RPTOR" 13.599438822891 0.412990908621301 0.258077516913658 1.60025915298724 0.109541104385961 0.360863174949056 0.369750898299166
"RGS3" 105.698878485395 0.182714093496225 0.114218721879846 1.59968602772874 0.10966825302876 0.361170501715895 0.370068211942924
"SCUBE3" 114.284043873413 0.153526166431392 0.096120530811692 1.59722553688517 0.11021544228637 0.362528466842525 0.371469324106726
"TUBB2A" 1085.77815514016 -0.248200505798406 0.155367227762959 -1.59750874989596 0.110152348830106 0.362528466842525 0.371469324106726
"WRN" 62.2129222099369 0.201562039057652 0.126179710925219 1.5974203584688 0.110172037377852 0.362528466842525 0.371469324106726
"ZBTB9" 40.6043812416256 0.256333205559236 0.160487037855531 1.59722061659575 0.110216538667883 0.362528466842525 0.371469324106726
"NSD2" 261.750555149895 -0.113981958333962 0.0713769800604892 -1.5969008248509 0.110287815915426 0.362555180793942 0.37150153474214
"NXN" 161.923282445829 0.143604670071884 0.0899283240278469 1.59687919934343 0.110292637262242 0.362555180793942 0.37150153474214
"ARPC4" 277.641818564521 -0.141239844401644 0.0884630181990375 -1.59659762098396 0.110355429574524 0.362649835881531 0.371600942891778
"NUP62" 168.297524239836 0.157719486009889 0.0988325122854213 1.5958259317987 0.110527661940044 0.363103963632414 0.37206869858985
"STXBP5" 21.6664685864394 -0.390445181068831 0.244725070733601 -1.59544414431431 0.110612951085892 0.363272275010225 0.372243584034078
"B3GAT3" 31.775291231174 0.295535572508452 0.185263101293761 1.59522090715646 0.110662845068737 0.363324274653191 0.372299285338209
"GOLGA2" 36.7266573998223 0.258292629517291 0.161950143613808 1.59488978369309 0.110736884602002 0.363455491707555 0.372436160682516
"CYB5D2" 26.8339960205306 0.316270172529125 0.198377833568856 1.59428181485483 0.110872928874153 0.363678207964511 0.372669212465019
"PSEN1" 81.2482631248828 0.179580952857156 0.112633672465038 1.5943806938631 0.110850793885851 0.363678207964511 0.372669212465019
"ARRB1" 34.9946865194758 0.270752515160932 0.169894552617383 1.59365036129611 0.111014367958611 0.36395672868253 0.372959449170377
"PREP" 55.6968301499238 0.218666799216479 0.137215775421536 1.59359810156464 0.111026079978715 0.36395672868253 0.372959449170377
"ERICH1" 51.5303252889187 0.228842797987112 0.143646222753553 1.59310000360905 0.111137758546786 0.364210897210006 0.37322231937847
"IRGQ" 89.7484730455264 -0.178457635780387 0.112041451740447 -1.592782251642 0.111209048045709 0.364332590756628 0.373349437906911
"CAMKK2" 28.5120005955473 0.310176931252705 0.194787259071636 1.59238819176891 0.111297507798072 0.36439856221057 0.373421866608555
"ZNRD2" 43.4940677111581 0.240659573834097 0.15112793702996 1.59242280787825 0.111289734844858 0.36439856221057 0.373421866608555
"PPP4R3B" 94.3378351584445 -0.18340961430293 0.115209234135308 -1.59196973818543 0.111391504312633 0.364482569479403 0.373512773920378
"TPST2" 50.8004151477459 0.254608070418158 0.159922384704638 1.59207274759188 0.111368359674538 0.364482569479403 0.373512773920378
"BLM" 83.7823208155176 -0.174918113169507 0.109911943337461 -1.59143863585833 0.111510895126829 0.364658402503289 0.373697779654975
"LZTR1" 48.9223479856307 0.243930771050223 0.153278057897039 1.59142655117719 0.111513612915133 0.364658402503289 0.373697779654975
"ADGRL4" 18.3661892250434 0.369599690726485 0.232290866136534 1.59110729093087 0.111585431984886 0.364669670031488 0.373714137235524
"LIMK2" 36.5832800071999 0.276882665589705 0.174002984712825 1.59125239171427 0.111552786369219 0.364669670031488 0.373714137235524
"ADNP2" 163.871477070396 -0.134427623373517 0.0845723519622171 -1.58949846202188 0.111947901001915 0.364835293789541 0.373907847060021
"ATP1B3" 376.456496143895 -0.0978925543924313 0.061555428405176 -1.59031554046011 0.111763697404893 0.364835293789541 0.373907847060021
"CHST3" 38.2834367936904 0.271710499926004 0.170908270674208 1.5898031081477 0.111879193066294 0.364835293789541 0.373907847060021
"CWC15" 287.862619560116 -0.103253760822061 0.0649409323644277 -1.58996425001468 0.111842863615431 0.364835293789541 0.373907847060021
"DDOST" 164.588105901347 0.202091702746889 0.127087619879283 1.59017615515068 0.111795103746323 0.364835293789541 0.373907847060021
"ENSG00000274333" 122.295715170819 -0.60161576676895 0.378265874936231 -1.59045741800095 0.111731736661873 0.364835293789541 0.373907847060021
"NIFK-AS1" 20.5426821528669 0.360350087637961 0.226725900120064 1.58936445923089 0.11197813367085 0.364835293789541 0.373907847060021
"ORC6" 156.345200812603 0.146484355816051 0.0921475157439292 1.58967232739208 0.111908684444094 0.364835293789541 0.373907847060021
"RRBP1" 57.8909982205892 0.210983038878975 0.132673680720742 1.59024033804461 0.111780641171886 0.364835293789541 0.373907847060021
"ZNF677" 37.9198673354262 0.246624429349611 0.155149189439089 1.58959534523663 0.111926046973967 0.364835293789541 0.373907847060021
"AATF" 106.751820036065 0.185072189673961 0.116513678141371 1.58841599223573 0.112192303570081 0.365250530638039 0.374228773318657
"PACRGL" 21.4526799955725 0.35585406959658 0.224028953715152 1.5884289226697 0.112189381625195 0.365250530638039 0.374228773318657
"PPP2R5E" 210.416774192125 -0.118750628602713 0.0747637412991674 -1.58834518630537 0.112208304949925 0.365250530638039 0.374228773318657
"ADAMTS16-DT" 11.4163001438134 -0.497971306126086 0.313464312400723 -1.58860605952966 0.112149359301395 NA 0.374228773318657
"CDC42EP1" 32.9312653756437 0.393815936076158 0.247984022155739 1.58806979841965 0.112270556767329 0.365308897102739 0.374293415922624
"MRPL28" 154.560263902072 -0.195137195856485 0.122885236184488 -1.58796289867991 0.112294728939709 0.365308897102739 0.374293415922624
"ALG9" 51.1069721570143 0.226915177480165 0.143008507898901 1.58672501946934 0.112574937224942 0.365440309001356 0.374444965461335
"COQ2" 46.6544119593997 0.232303994438628 0.146364949420044 1.5871559096567 0.112477337769686 0.365440309001356 0.374444965461335
"DLG5" 86.0508520390196 0.171892607143762 0.108329329151913 1.58675963831284 0.112567093363987 0.365440309001356 0.374444965461335
"LRR1" 59.389048800203 0.222585784373804 0.14025518672999 1.58700572551596 0.112511347886516 0.365440309001356 0.374444965461335
"MZT2A" 174.481432274817 0.163006150789012 0.10269746280829 1.58724613375603 0.112456909868447 0.365440309001356 0.374444965461335
"NDUFAF7" 41.3928581547069 -0.270485518931625 0.170413545153247 -1.58723016229952 0.11246052579937 0.365440309001356 0.374444965461335
"RGL1" 42.2236000625488 0.270243105823917 0.170256069905667 1.58727442712409 0.112450504487043 0.365440309001356 0.374444965461335
"LAMTOR3" 95.5780566133414 -0.186548794301445 0.117602613857521 -1.58626401388879 0.11267943192817 0.365668238630299 0.374680922248346
"LRP8" 71.1966194974599 0.197944931029906 0.124799305601526 1.58610602900249 0.112715259457009 0.365673258098515 0.37468847487257
"SPRY4" 14.2461305984374 0.433736509220869 0.273583957187581 1.58538721962955 0.112878383138663 0.366091125855919 0.375119055394735
"THAP6" 16.5151870252849 -0.410468468918272 0.258963087914105 -1.58504624046814 0.112955828601186 0.366230949449498 0.375264737328427
"TMEFF2" 17.6123095548506 0.38303747672945 0.24182000558805 1.58397761921306 0.113198812271624 0.366907241112553 0.375960124278689
"B3GAT1" 38.3423716822695 0.290570488869318 0.183606440528088 1.58257241975597 0.113518953876034 0.367334488001984 0.376412379120289
"CUL7" 30.7629898278615 0.299842599551867 0.189399988022757 1.5831183659623 0.113394488279471 0.367334488001984 0.376412379120289
"GJC1" 134.361502769216 -0.154484345071758 0.0976006822567134 -1.58282033997904 0.113462419337717 0.367334488001984 0.376412379120289
"PTPRF" 217.158697703106 0.147768208711648 0.0933696149626029 1.58261559470748 0.113509106871976 0.367334488001984 0.376412379120289
"TIMM10" 165.726054825809 -0.157273814298046 0.0993836254204405 -1.58249222276509 0.113537246361914 0.367334488001984 0.376412379120289
"TNFAIP2" 80.0459018202234 0.191131654692629 0.120765344586971 1.58266972488107 0.113496762237404 0.367334488001984 0.376412379120289
"ADAM10" 131.181592274695 -0.152570598752839 0.096443525997454 -1.58196827806635 0.113656812362359 0.367609829432772 0.376696932869724
"ADISSP" 85.6172042532531 0.185092865501239 0.117020455377912 1.58171376878932 0.113714928037713 0.367686310208634 0.37672140126394
"ENSG00000224945" 11.2804366608321 -0.532798522818779 0.336864499556537 -1.58164046232291 0.113731671472393 NA 0.37672140126394
"INTS8" 88.0368616399097 -0.18050462801398 0.114163135965784 -1.58111133236634 0.113852584059848 0.368019852777697 0.37701006928003
"STRN" 60.2429630489533 -0.216434172154476 0.136932208198142 -1.58059360177187 0.113970989707593 0.368290986734595 0.377290267143488
"NDUFA5" 199.679610782448 -0.132177589178471 0.0836690979915637 -1.57976591538967 0.114160484012828 0.368791605985716 0.377805561495921
"NASP" 768.90149871792 -0.184264216083583 0.116658346552488 -1.57952021033212 0.11421678456888 0.368861774446334 0.377879886369219
"HDGF" 416.085662587061 -0.126895419196209 0.0803789613232706 -1.57871434399179 0.114401593206437 0.369235036227857 0.378267157164073
"SGF29" 14.0776873283716 0.430834204596749 0.272901274803858 1.57871818263363 0.114400712336466 0.369235036227857 0.378267157164073
"C17orf80" 84.9932220819984 -0.168743969492043 0.106903378581324 -1.57847181007169 0.114457259352798 0.36927631993384 0.378314328832618
"GMEB2" 25.5158477971464 0.347842562758952 0.220382693007112 1.57835698444672 0.114483621451318 0.36927631993384 0.378314328832618
"LAMA5" 30.6258959881392 0.275751965459742 0.174782317708264 1.57768800113985 0.114637304182274 0.369660255052091 0.378710100147713
"METAP2" 323.015840797592 -0.101220160841709 0.0641689384159819 -1.577401205947 0.114703238134139 0.369761088297631 0.378815840581424
"FKBP9" 82.0332576668446 0.193487829548513 0.122694346485097 1.57699058751672 0.114797690873731 0.369953766933562 0.379015676018947
"MMS19" 90.4813629191758 0.168637759571434 0.106956339551958 1.57669718576628 0.114865218254929 0.370059584151413 0.379100275820868
"BCR" 65.3300365945139 0.215369053858271 0.1366301877645 1.57629186772024 0.114958554939398 0.370136705565517 0.379100275820868
"OLFML3" 22.5910695964358 0.313878600531379 0.199119460703357 1.57633311893601 0.114949052878662 0.370136705565517 0.379100275820868
"SHROOM1" 11.7475368496556 0.483145385522448 0.306508044153726 1.57628941470826 0.114959120000847 NA 0.379100275820868
"NTNG1" 21.2360428861347 0.332711871666233 0.211107402796561 1.57603128672308 0.115018593061885 0.370218265597807 0.379184413973725
"PDHA1" 201.315515706188 -0.127228944372165 0.0807676894355724 -1.57524556244307 0.115199774038964 0.370624419145157 0.379493360633469
"TMBIM1" 13.2689359819415 0.457744611791341 0.290597779500476 1.57518275803133 0.115214265855943 0.370624419145157 0.379493360633469
"CCDC40" 11.2742412241064 0.455654104743703 0.289266554296316 1.57520493806188 0.115209147756451 NA 0.379493360633469
"COL27A1" 47.0948450088577 0.233295527457725 0.148152855302629 1.5746947771015 0.115326913970338 0.370874944625142 0.379752380239692
"OPCML" 27.7373444156035 0.301328760569918 0.191409295654987 1.57426398513612 0.115426432245042 0.371083108124733 0.37996802548589
"ERICH5" 23.3520433520073 -0.351093312146735 0.223069387601472 -1.57391973825645 0.115506006064188 0.371186911402708 0.380079309221624
"TRNT1" 75.1831861587043 -0.219752458141143 0.139629693012237 -1.57382325636054 0.115528315914221 0.371186911402708 0.380079309221624
"MOSPD3" 15.0991012999845 0.479358661500631 0.304769354514405 1.57285716034148 0.115751896570469 0.371779248562217 0.380690833953033
"MSANTD4" 68.0979944210294 -0.192472616856558 0.122381566894179 -1.57272554798212 0.115782381524673 0.371779248562217 0.380690833953033
"TPRN" 16.4287495796235 0.36454009794655 0.231880486136672 1.57210338834501 0.115926575832853 0.372130239063811 0.381052736458533
"SNRPD3" 459.939169790204 -0.159542992527315 0.101508097435553 -1.57172675439621 0.116013934645284 0.37224744798594 0.381177750292656
"SYDE2" 13.0745914817573 -0.444580757387312 0.282876051429179 -1.571645090283 0.116032883149269 0.37224744798594 0.381177750292656
"ZFAND1" 35.7672845766356 0.258443456515421 0.164534703579997 1.570753469585 0.116239923959158 0.372799539648931 0.381745585567047
"DDX27" 158.868104830105 0.154779684958851 0.0985608226716958 1.5703976566269 0.116322627304238 0.372840584571606 0.381778740732931
"SESN3" 116.693560603731 -0.180114803333644 0.114683953861841 -1.57053185967609 0.116291428404928 0.372840584571606 0.381778740732931
"ANAPC10" 39.0048211667367 0.251109260271029 0.159969447727808 1.56973261980811 0.116477329014204 0.372924301666411 0.381778740732931
"FAM149B1" 30.6303827785551 0.282803285602249 0.180182955177196 1.569534062332 0.116523549025419 0.372924301666411 0.381778740732931
"NR2F6" 68.28070378703 0.2212298664903 0.140925617229552 1.56983429158902 0.116453667534668 0.372924301666411 0.381778740732931
"PDLIM7" 136.051445389697 0.39953510144715 0.254536249578522 1.56965894684441 0.116494476852365 0.372924301666411 0.381778740732931
"PUM2" 102.73595810428 -0.158036056766433 0.100684432265099 -1.56961759838233 0.116504101831594 0.372924301666411 0.381778740732931
"NHS" 10.1138961023303 -0.531447283125081 0.338592352242347 -1.56957852002723 0.116513198955865 NA 0.381778740732931
"ST3GAL2" 44.017981720081 0.243865190163816 0.155400967900258 1.56926429390284 0.116586368534718 0.373013435260899 0.381872511310842
"POLB" 75.7754302295848 0.20953941610422 0.133567434921848 1.56879119694725 0.116696600285587 0.373189282840232 0.382057574536528
"UQCC1" 52.3804688989012 0.219997094807102 0.140239146946825 1.56872813045932 0.116711300980127 0.373189282840232 0.382057574536528
"HOMEZ" 31.1887899564953 -0.285211458039867 0.181889299175205 -1.56804968369875 0.116869537805134 0.373583266337237 0.382425524603574
"APTX" 70.5951018073986 0.201245921643504 0.128361507309258 1.56780584664411 0.116926450026563 0.373653218224489 0.382425524603574
"MHENCR" 11.118875904655 0.451697325878577 0.288093068171556 1.56788682471734 0.116907547114289 NA 0.382425524603574
"FEZF2" 118.737994782184 -0.151775799232205 0.096833193571138 -1.56739433695021 0.117022546845231 0.373763328568376 0.382543319365685
"NUP58" 73.2932473890143 -0.215276895616936 0.137350156156317 -1.56735821524608 0.11703098503969 0.373763328568376 0.382543319365685
"ISY1-RAB43" 37.8608076380041 -0.301588523916813 0.192490051493564 -1.56677460251445 0.117167385856699 0.373895145918628 0.382685873730002
"NUP93" 156.514818608926 0.131766793507781 0.0841029718343418 1.56673171748702 0.117177413781379 0.373895145918628 0.382685873730002
"ZNF652" 48.4126819768099 -0.25619944078113 0.163508122125265 -1.56689121892582 0.117140120525478 0.373895145918628 0.382685873730002
"NAT10" 77.022850585744 0.183978473082238 0.117505775527772 1.5656972796095 0.117419503459692 0.374555575180783 0.383364378839451
"OTULINL" 22.4290392961694 0.316441847367457 0.202150841861208 1.56537486786585 0.117495037731936 0.374574298244437 0.383388634729373
"TRPT1" 38.422185606991 0.250191093529492 0.159828475915643 1.56537245378941 0.117495603442944 0.374574298244437 0.383388634729373
"FHIP2B" 31.3197544482002 0.302583760447717 0.193330008496677 1.56511533207178 0.117555869196705 0.374654453755978 0.383473220990479
"NHLRC2" 72.5370221466483 -0.231215808683829 0.14774789702193 -1.56493468498919 0.117598224867646 0.374677498405967 0.383499351306114
"MXD4" 35.3269557039041 0.328903098964186 0.21021434746124 1.56460823410176 0.117674797008144 0.374809513193751 0.383637017049032
"CSRNP2" 60.1526166980418 -0.219435323344116 0.140272656995594 -1.56434851983312 0.11773574338535 0.37489169393777 0.383723675026509
"LUZP1" 284.587624403065 -0.120663721192613 0.0771484271393965 -1.56404641891909 0.117806667670752 0.3750055875989 0.38384279288346
"HBS1L" 105.354615923804 -0.165956058718509 0.106121790791121 -1.56382640625769 0.117858341176843 0.375058151949102 0.383899135816986
"TXNDC5" 31.3042165994283 3.77116159838021 2.41189493033539 1.56356794441945 0.117919067804523 0.37513948591436 0.383984925956636
"KDELR2" 257.51008209775 -0.113527156152368 0.0726549587127365 -1.56255207027551 0.118157989332339 0.375451674771542 0.384314625366996
"NHERF1" 50.6938147375862 0.223095354014403 0.142765844042267 1.56266616508326 0.118131136675413 0.375451674771542 0.384314625366996
"P4HB" 351.320758612434 0.150512110734589 0.0963186795158123 1.56264715724097 0.118135609912705 0.375451674771542 0.384314625366996
"SEC61B" 574.287755203783 -0.196572293654873 0.125780525687578 -1.56281978136372 0.118094990047774 0.375451674771542 0.384314625366996
"NAA30" 54.1666012815405 -0.208845945643602 0.133688590809113 -1.56218226536475 0.11824505726685 0.375616446058811 0.384485821037172
"MITD1" 122.650658519484 0.14110102071459 0.0903324008587779 1.56202004345242 0.118283267137175 0.375618405304541 0.384492891696554
"PPP2R2A" 161.066454616064 -0.134569592861008 0.0861586896212107 -1.56188068148008 0.118316100292796 0.375618405304541 0.384492891696554
"ARMCX2" 164.748950414636 -0.130574621146327 0.0836252627407233 -1.56142554136024 0.118423379383906 0.375847125227053 0.384729547337997
"DHX15" 247.486240624893 -0.108544365076276 0.069567101915396 -1.56028297985277 0.11869302368072 0.376340031045212 0.385120947589263
"JMJD4" 38.7572016671387 0.266339146385033 0.170693442805759 1.5603361324671 0.118680469007262 0.376340031045212 0.385120947589263
"SCP2" 97.8314173444248 -0.197202686745431 0.126367745420566 -1.56054605618798 0.118630895097802 0.376340031045212 0.385120947589263
"ZNF260" 57.0093582009615 -0.214428531236516 0.137439245188087 -1.56016959306687 0.118719809174757 0.376340031045212 0.385120947589263
"AP4B1" 18.0746956405652 0.366171012335379 0.234753525322597 1.55981049414354 0.118804670808344 0.376385335168578 0.385120947589263
"DNAJB11" 223.059528767768 -0.117814328667698 0.0755290999603266 -1.55985347011394 0.118794512297379 0.376385335168578 0.385120947589263
"C12orf43" 54.9188732531955 0.239948074598979 0.153878888493108 1.55933069798412 0.118918129609416 0.37641552029959 0.385120947589263
"EPHA7" 75.3161276105964 -0.179071610801119 0.114858333827736 -1.55906502239263 0.118980991219924 0.37641552029959 0.385120947589263
"MIR762HG" 12.7745066429754 0.430719903195809 0.276282502214845 1.55898364805191 0.11900025044571 0.37641552029959 0.385120947589263
"RP9P" 52.1579084699905 0.22543105507651 0.144586981176517 1.55913798906483 0.118963723951913 0.37641552029959 0.385120947589263
"TTC7A" 75.7164473796034 0.177770077697449 0.114048307685373 1.55872613373507 0.119061213601839 0.37641552029959 0.385120947589263
"USP49" 23.131334919327 0.315425876052515 0.202271907216502 1.55941514762551 0.11889815339896 0.37641552029959 0.385120947589263
"ZMYM5" 30.8731464103851 0.276613349528596 0.177454508168777 1.55878457179295 0.119047377007083 0.37641552029959 0.385120947589263
"BCAS4" 11.9205586417942 0.430508990788539 0.27591610404788 1.56028946651781 0.118691491471489 NA 0.385120947589263
"ZNF731P" 10.870320354175 -0.49862763095967 0.319796259808258 -1.55920407342673 0.118948087049943 NA 0.385120947589263
"HSP90AB1" 1796.4028355623 -0.25123586076884 0.161233942307092 -1.55820702002266 0.119184181408419 0.376447698668187 0.3851693194969
"HSPA12A" 27.3705515469523 0.292932325473694 0.188043318250402 1.55779172692337 0.119282627801569 0.376447698668187 0.3851693194969
"PCGF5" 109.694014833677 -0.169929046172909 0.109083439998584 -1.55778957993179 0.119283136917453 0.376447698668187 0.3851693194969
"PPIL1" 180.074719009823 -0.138314408500789 0.0887605092358722 -1.55828768549797 0.119165066818567 0.376447698668187 0.3851693194969
"SDC3" 31.3531857619725 0.312748967724077 0.200732617546172 1.55803761016637 0.119224332797567 0.376447698668187 0.3851693194969
"STC2" 56.8246474506656 0.216037179332516 0.138651404223035 1.55813192475857 0.119201978233777 0.376447698668187 0.3851693194969
"TEAD2" 171.182809142218 0.162071390073246 0.104067816580994 1.55736322138659 0.11938427302245 0.376655439316909 0.385384444223382
"FKBP4" 214.807413770116 0.136971770063315 0.0879975190979507 1.55654126920159 0.119579437126648 0.377159626206374 0.385902888715651
"ARID3A" 90.7765333631935 0.169145527793974 0.10871050019075 1.55592631343964 0.119725615439376 0.377397499968033 0.386151421720414
"BRMS1L" 50.8105137274134 -0.225039685436156 0.144632226504766 -1.55594427932519 0.119721342867168 0.377397499968033 0.386151421720414
"MAN2A1" 186.914061376548 -0.156788398614845 0.100795270009612 -1.5555134541521 0.119823832831198 0.377595516930691 0.386356603347721
"AGPAT3" 55.9766064760403 0.204898550931404 0.131758763743887 1.55510377533359 0.119921355972541 0.377695845752542 0.386464400068396
"CHAF1A" 122.218185011544 0.220671523814791 0.14190344371682 1.55508223081012 0.119926486318914 0.377695845752542 0.386464400068396
"ADK" 66.2742550906224 0.197290794806203 0.126896786160333 1.55473436937109 0.120009345535376 0.377845244635731 0.386619836193886
"MTMR12" 45.1431724063826 -0.249235563968941 0.1603467534162 -1.55435366578342 0.120100078994856 0.377964472608611 0.386746967760492
"TNNC1" 28.6045018215309 0.315036269377745 0.202689761121736 1.55427816202582 0.120118080260916 0.377964472608611 0.386746967760492
"ITIH5" 35.2043077951335 0.272938841458725 0.175698142344377 1.55345319999884 0.120314901670556 0.378360570790041 0.387071614908901
"TRIM68" 14.0306447644348 0.43743537018873 0.281586198950632 1.55346878440382 0.120311181167633 0.378360570790041 0.387071614908901
"NAPA" 23.01399171633 0.602052392511567 0.387660790110287 1.55303917205629 0.12041377655584 0.378378134310905 0.387071614908901
"STX8" 96.199886299571 0.201144749819546 0.129521437478199 1.55298422976044 0.120426902220448 0.378378134310905 0.387071614908901
"TUBA1A" 2242.03920441674 -0.33063175606785 0.212868206130984 -1.55322282306641 0.120369910624205 0.378378134310905 0.387071614908901
"RAB33A" 11.0093773418464 0.481442594105202 0.309957366433293 1.55325424152748 0.120362407426197 NA 0.387071614908901
"RBM22" 125.539493339236 -0.149318264203357 0.0961651429872549 -1.55272752231177 0.120488244239253 0.378459393786842 0.387157333863453
"RBM14" 103.807391329972 0.156455757801403 0.100787178976173 1.55233790042274 0.120581393811026 0.37864048506983 0.387345179313555
"DCTN1" 83.0524995241522 0.232293219112449 0.149711899732704 1.55160157293565 0.12075758657093 0.378671724476349 0.387395242375526
"EMX2" 22.9241278722969 0.319769177646489 0.206135376581995 1.55125812438746 0.120839837828583 0.378671724476349 0.387395242375526
"LRRC42" 139.625873934017 -0.138736419262515 0.0894346227534509 -1.5512607421063 0.120839210754756 0.378671724476349 0.387395242375526
"RNF20" 131.220214163792 0.156885489449319 0.101103740705841 1.55172784265 0.120727357708585 0.378671724476349 0.387395242375526
"RPS6KA5" 24.8245565471986 -0.426380922592884 0.274844238040072 -1.55135478056017 0.120816685557853 0.378671724476349 0.387395242375526
"SDHD" 101.114700736676 -0.202362270095336 0.130394346684236 -1.5519251811229 0.120680126905893 0.378671724476349 0.387395242375526
"SERTAD4" 22.3140200988753 0.320605816746002 0.20665320220867 1.55141954404494 0.120801174556734 0.378671724476349 0.387395242375526
"COL18A1" 287.590602223169 0.107168078882925 0.0690924395244046 1.5510825731529 0.120881896890174 0.378692274339936 0.387418846347785
"ACSL4" 82.6191588614813 -0.176628722867196 0.113887890961753 -1.55089993655702 0.120925665639482 0.378718166581431 0.387447914642886
"CS" 253.683278491086 -0.119046480769548 0.0767780013529953 -1.55052851951978 0.121014713756812 0.378842144630666 0.387581487456275
"TRIM35" 27.2218743178602 0.31213112479962 0.201318221598471 1.55043652939755 0.121036776532333 0.378842144630666 0.387581487456275
"KLF13" 35.3276991143149 0.25592024737463 0.165078894349538 1.55029053461398 0.121071798166864 0.378842144630666 0.387582482319726
"THUMPD3-AS1" 109.448056518217 0.146712986300384 0.0946505533974157 1.55004890129242 0.121129779258462 0.378912420923757 0.387656954772137
"STK40" 126.260944084129 0.172144922277631 0.111141742162418 1.54887730683639 0.121411217112216 0.379681457911466 0.388446318130374
"FNTA" 148.23450913456 -0.136389370395748 0.0881038960980711 -1.54805152139843 0.121609892573499 0.380191302485789 0.388970512883326
"EFHC1" 87.6684385316324 0.179445114218041 0.116088475702637 1.54576165404819 0.122162141073048 0.38180590648292 0.390624990613303
"OS9" 124.783315133995 0.151547150535148 0.0980668641561625 1.54534512589108 0.122262805761785 0.382008596678664 0.390834952515342
"CEPT1" 26.5754313381733 -0.306976345524927 0.198691167971491 -1.54499240534422 0.122348100390986 0.382124102674777 0.390958304207332
"ZNF730" 17.2952450144281 -0.370169692092253 0.239608161797444 -1.54489600569275 0.122371419774729 0.382124102674777 0.390958304207332
"GBA1" 38.9883305373028 -0.955530751657418 0.618774934915122 -1.54422989319774 0.122532649447641 0.382403678074309 0.39113766830542
"GPALPP1" 69.3089544571146 -0.207003555098431 0.13403989908614 -1.54434281515985 0.122505305493328 0.382403678074309 0.39113766830542
"EXD3" 11.8585947064661 -0.494318479966243 0.320063443546304 -1.54443904773751 0.122482006621994 NA 0.39113766830542
"CDCA4" 87.5223873093442 0.164283217858479 0.106410066098273 1.54386914586406 0.122620036051943 0.382408416433706 0.391150359691567
"GRPEL2" 68.1592816612842 -0.212125438012473 0.137401431802425 -1.54383717279961 0.122627783481909 0.382408416433706 0.391150359691567
"NCOA3" 35.4647014603067 -0.265661682872165 0.172085231552477 -1.54377967519631 0.122641716754449 0.382408416433706 0.391150359691567
"ACSS2" 62.5717410917502 0.196252045164527 0.127211333637438 1.54272453210702 0.122897627018021 0.383094385564358 0.391854626865569
"ANKRD45" 14.0446862827101 -0.449230545553643 0.291359172164535 -1.54184452892376 0.123111378369418 0.383424546880754 0.392200185698408
"HEXIM1" 115.384071752464 -0.157868480495489 0.102388409042495 -1.54185890738831 0.123107883531997 0.383424546880754 0.392200185698408
"PPP1R3B" 25.1104261497065 -0.347435513174161 0.225315611333788 -1.54199485387393 0.123074844134396 0.383424546880754 0.392200185698408
"CSTF2T" 95.4072606032435 -0.167211410864885 0.108518431412484 -1.54085724137779 0.12335153438041 0.384060366969011 0.392853175382675
"BCKDHB" 15.6862277809961 0.400344390865329 0.260072122252881 1.53935911083947 0.123716650515248 0.384603766985368 0.393315361094841
"HMGN3" 375.237348465277 -0.123818785626293 0.0804481694674484 -1.53911252979341 0.123776826654889 0.384603766985368 0.393315361094841
"LIX1" 227.866679127451 -0.111777813112164 0.0726171182194845 -1.53927635594567 0.123736843641413 0.384603766985368 0.393315361094841
"NDUFB1" 354.101807278601 -0.133394794190699 0.0866578109031034 -1.53932799363988 0.123724243160655 0.384603766985368 0.393315361094841
"NLN" 82.500679210909 -0.175751442970884 0.114190612619547 -1.53910587691163 0.123778450554117 0.384603766985368 0.393315361094841
"SIRT3" 28.5245198182119 0.283757747813968 0.184325473812 1.53943859166955 0.123697258719101 0.384603766985368 0.393315361094841
"SREK1IP1" 182.310240345231 -0.120682554758026 0.0783736372043125 -1.53983608599685 0.123600313336702 0.384603766985368 0.393315361094841
"CDYL2" 11.4611737037673 0.418606489528004 0.27191832539057 1.53945670607797 0.123692839483314 NA 0.393315361094841
"ALG2" 45.0121073981647 -0.231572901699269 0.150513886009978 -1.53854842126604 0.123914578756783 0.384609973516112 0.393343550635681
"ATP5PB" 356.630369409671 -0.115876389929488 0.0753116572563468 -1.53862488426017 0.1238958999213 0.384609973516112 0.393343550635681
"CARD19" 35.9195725369303 0.273074237821271 0.177526947236903 1.53821288582665 0.123996571333767 0.384609973516112 0.393343550635681
"CIBAR1" 115.617546010636 -0.155813658116966 0.101301149528353 -1.53812329714339 0.124018470687316 0.384609973516112 0.393343550635681
"EHMT2" 45.6690676457756 0.252332735831681 0.164036931203313 1.53826783993496 0.123983139663337 0.384609973516112 0.393343550635681
"TMOD3" 161.887248541718 -0.133554748005464 0.0868332416398977 -1.53806014244318 0.124033910244334 0.384609973516112 0.393343550635681
"VPS51" 68.4721128304538 0.208925887506907 0.135814613392541 1.5383166972103 0.123971199110653 0.384609973516112 0.393343550635681
"ENSG00000269044" 14.662680754063 0.429081209338408 0.279080241180085 1.53748329700464 0.124175002235193 0.384609973516112 0.393350667817787
"HADH" 125.282350205261 0.147738054500545 0.0960668053393052 1.53786788244637 0.124080921666814 0.384609973516112 0.393350667817787
"NONO" 566.545140113243 -0.146729028783641 0.0954350745968216 -1.53747486868447 0.124177064665744 0.384609973516112 0.393350667817787
"ZNF227" 27.8118380316788 -0.303018576433003 0.197077760592373 -1.53755845165987 0.124156612888953 0.384609973516112 0.393350667817787
"LNCRNA-IUR" 22.9797870623478 -0.332000477302365 0.216028276068838 -1.53683806279402 0.124332969931949 0.384981071194224 0.393732825371566
"PPFIA1" 135.063264680135 -0.142849001334376 0.0929770304918195 -1.53639023077796 0.12444270130749 0.385209023461113 0.393968585993602
"H2AC25" 29.4372430662822 -0.29372372360408 0.19120174068395 -1.5361979579966 0.124489836691754 0.3852431354775 0.394006098781215
"GLIDR" 32.485990779813 0.30398679096657 0.19792356706429 1.53587971091804 0.124567885084982 0.385372862587444 0.394141401206832
"CASP6" 31.7464519087885 0.261279383868931 0.170199920190099 1.53513223494526 0.124751349650211 0.385716709193854 0.394498320644083
"PYCR2" 119.64616422126 0.165439324012526 0.107768748054848 1.53513265207764 0.124751247208242 0.385716709193854 0.394498320644083
"TST" 35.6939305758813 0.26092166371225 0.170062927151189 1.53426539271717 0.124964375911575 0.386263401289125 0.395060085342199
"MAP2K2" 155.409854307367 0.275555398341053 0.179712632056292 1.53331123799211 0.125199186984169 0.386877093731209 0.395690382639465
"ID4" 175.351810422574 -0.144434268623868 0.09421820159375 -1.53297628463171 0.125281698267917 0.387019946546153 0.395839117956865
"CACFD1" 30.4056000504772 0.280433332952087 0.183126516148381 1.53136388356157 0.125679484957172 0.388136382755689 0.39693102537921
"FAM86B1" 11.039057518704 0.908408880014473 0.593232128169825 1.5312873947286 0.125698379521842 NA 0.39693102537921
"M6PR" 185.66835538913 -0.150611490390093 0.098403302167149 -1.53055321389787 0.125879852280086 0.388454708673843 0.397204843355882
"SLC12A7" 42.5966893918703 0.249337355032602 0.162885058294489 1.53075645883867 0.125829594347735 0.388454708673843 0.397204843355882
"TALDO1" 311.259575834959 -0.130402231086641 0.0852021014125118 -1.53050486930234 0.125891809120228 0.388454708673843 0.397204843355882
"NCAPG" 235.360635858295 -0.110993906819608 0.0725342744249193 -1.53022702301239 0.125960544684071 0.388554404321858 0.397309446876366
"SRPK2" 110.880612076728 -0.157178890505626 0.102750512347101 -1.52971393441486 0.126087552974613 0.388833746048048 0.397597745415004
"MYO19" 46.8736970116729 0.227123026330433 0.148502313697385 1.52942415963471 0.126159326947687 0.388942641777738 0.39771175739635
"H1-0" 209.651369150234 -0.121319687771824 0.0793375063204373 -1.52915932701267 0.126224950853315 0.389032519720401 0.397806322672344
"PSMB7" 475.283713550065 -0.134273551715038 0.0878271373275738 -1.52883898759254 0.126304364526767 0.389164834317454 0.397944281689018
"PPP2R3B" 84.4305184515016 0.226283741738865 0.14804710834549 1.52845769341741 0.126398939886235 0.389343774694331 0.398129918975938
"TOE1" 29.3664954180414 0.29093986793346 0.190434278982771 1.5277704701462 0.12656953646557 0.389557777978395 0.39835938268993
"TUBGCP2" 108.192610276751 0.184218798232169 0.120594440058411 1.52758948209338 0.126614494820577 0.389557777978395 0.39835938268993
"USP15" 80.9623334408379 -0.17497422149266 0.114523321979889 -1.52784793933402 0.126550296523286 0.389557777978395 0.39835938268993
"ZSCAN20" 12.8917510968308 0.392427027343252 0.256872232353395 1.52771291683784 0.126583831652849 0.389557777978395 0.39835938268993
"ORMDL3" 74.0192900974728 0.178537352071182 0.116887628464942 1.52742727708545 0.126654797934729 0.38956941452415 0.398373936264559
"VPS35L" 52.406277978433 0.218541237785273 0.143103735139909 1.52715257621761 0.126723075698318 0.389667064996817 0.398476446986037
"RBAK" 65.1695574637529 -0.187554781382471 0.122868737123353 -1.52646463025153 0.126894192558389 0.390080793089433 0.398902183025611
"DIXDC1" 70.2354776346793 0.187920356194446 0.123176331413273 1.52562066135862 0.127104363508047 0.390604781931315 0.399443333346077
"RRM1" 356.330170860367 -0.114862997808435 0.075295994789742 -1.52548615805104 0.127137883459785 0.390604781931315 0.399443333346077
"ARIH2" 170.900377433066 0.128856839277012 0.0845092938757194 1.52476530529897 0.127317646459743 0.391044438464175 0.399895595040644
"ENSG00000290548" 23.6364810721724 -0.414854359542369 0.272161384556428 -1.52429544778553 0.127434923817777 0.391291978228044 0.40015139464266
"HK1" 146.664047635968 0.131416968718517 0.0862263457415497 1.52409298559884 0.12748548467889 0.391334579876179 0.400197616509555
"ACER3" 46.7344342931841 -0.239141954660324 0.156955632497934 -1.52362773386595 0.127601731079497 0.391420729705744 0.400293677248231
"PUM3" 196.575215314965 -0.141734222065647 0.0930168637751049 -1.523747590634 0.127571776146091 0.391420729705744 0.400293677248231
"SLC35F6" 45.7150648035736 0.239870461807621 0.157442826772723 1.52354011119151 0.127623633441134 0.391420729705744 0.400293677248231
"PALS2" 81.7295026754983 -0.181557400780157 0.119198463134801 -1.52315219513219 0.127720632946456 0.391605631399784 0.400485421926461
"TMEM131" 92.5834320853514 -0.157947945538317 0.103721028226771 -1.52281507654346 0.127804976960424 0.391751634838174 0.400637387069089
"BST1" 58.2686780127318 0.198239774691045 0.130214949790313 1.52240410959167 0.127907855747651 0.391796639601915 0.400691357705028
"BUB1B" 107.86159427561 -0.147703044509659 0.0970100897828971 -1.52255342552728 0.127870469524033 0.391796639601915 0.400691357705028
"SULF1" 28.2187655720827 0.281550400401238 0.184948688085659 1.5223162884553 0.127929848667242 0.391796639601915 0.400691357705028
"CBX4" 16.7782494519565 0.410505654096859 0.269743503752369 1.5218370355036 0.128049919100978 0.392051804549407 0.400954962613999
"DIPK2A" 39.0260574744364 -0.319190835991408 0.209805940165026 -1.52136224427366 0.128168958094865 0.392260124113259 0.401173305511938
"UBXN6" 87.4365198003575 0.190663712768334 0.125331741360708 1.52127235047026 0.128191505827207 0.392260124113259 0.401173305511938
"NUDT16L1" 77.0887770732348 0.227662499716115 0.149709998951506 1.52069000942188 0.128337646995536 0.392594688988066 0.401518118899455
"HSPA5" 699.716038776107 -0.166433194632458 0.109523267113968 -1.51961495505124 0.128607777027377 0.393082853166484 0.402025318669567
"MDH2" 399.195502085819 -0.130347863110287 0.0857620120553141 -1.51987878999639 0.128541442066424 0.393082853166484 0.402025318669567
"TMEM131L" 30.5211822327243 0.275787988906856 0.181479871182999 1.51966158620842 0.128596050807644 0.393082853166484 0.402025318669567
"ZNF324" 24.33317948664 0.328590524605318 0.216388614227644 1.51852039802628 0.128883261268696 0.393812016027836 0.40277371825532
"TAX1BP3" 184.653626285445 0.129726487232217 0.0855152642711145 1.51699802763794 0.129267182008423 0.394872001856772 0.403860479660339
"MIS18A" 111.590032769276 0.1429776301102 0.0942646144668916 1.51676884182683 0.129325056345021 0.394935693109744 0.403928273887694
"VGF" 32.7952613462619 -0.28746983190262 0.189556930554897 -1.51653559203084 0.129383977585314 0.395002544047666 0.403999299138036
"RGP1" 54.9419721215008 -0.213463986373776 0.140779882961699 -1.51629609204783 0.129444499377002 0.395074241732327 0.40407528097389
"NHSL2" 21.3940397483862 0.329968563639542 0.217741432581607 1.51541468119933 0.129667421786931 0.395641415389358 0.404658030093033
"SCAP" 53.869489110849 0.237275889396913 0.156613720804309 1.51503896451954 0.129762536896785 0.395818410374037 0.404841711927773
"PARS2" 14.8333535542386 0.377662186301358 0.24930062622174 1.51488663315851 0.129801115996149 0.395822900037428 0.404848955646089
"EBAG9" 53.6969816581186 0.221677483264508 0.146413595078518 1.51404986091372 0.130013193877896 0.396129888344906 0.405170896690088
"IGFBP2" 46.2224870941254 0.300854951999263 0.198698486217712 1.51412805263961 0.129993364991209 0.396129888344906 0.405170896690088
"PAXX" 47.210771215681 0.24123321539356 0.159319195495048 1.51415034857528 0.129987711324595 0.396129888344906 0.405170896690088
"MAN1B1" 33.0219207573061 0.298077490339074 0.196978765016108 1.51324682289839 0.130216974714309 0.396637484088389 0.40569272869977
"CDC25A" 92.9238676087989 0.16827380887409 0.111248925890143 1.51258816683101 0.130384301800197 0.396954628740684 0.4060224160422
"ZDHHC24" 22.0412840014633 0.342726803692 0.226589637805269 1.51254402898397 0.130395520681294 0.396954628740684 0.4060224160422
"AKAP8L" 26.8371588825583 0.305202996187043 0.201812119757716 1.51231252391309 0.130454376504704 0.397008353693892 0.406082665329937
"UCK1" 43.9390678028794 0.227933704097466 0.150731675043409 1.51218185581646 0.130487605517089 0.397008353693892 0.406082665329937
"COPZ1" 224.170619310036 -0.113761552878312 0.0752736851784483 -1.51130574527634 0.130710570849546 0.397573327417196 0.406663202592931
"NUP54" 80.2164883184887 -0.200962029252158 0.133027399495066 -1.51068148377667 0.13086962220927 0.397885861600087 0.406988182281602
"ZCCHC9" 99.9893066899482 0.151784079051414 0.100478687708069 1.51060968762259 0.13088792428562 0.397885861600087 0.406988182281602
"LINC02210" 34.4785451874067 0.26479629505983 0.175376193617733 1.50987593924524 0.131075083217315 0.398341285663561 0.4073532870541
"LINC02315" 13.2534654504969 0.414355660600109 0.274458545054815 1.50972038606907 0.131114787181841 0.398348457666959 0.4073532870541
"ZNF793-AS1" 10.0946252494595 0.48280280427093 0.319780043494071 1.50979654326016 0.131095347375347 NA 0.4073532870541
"SHQ1" 21.8461285738132 0.325591513154627 0.215867783381317 1.50829136267866 0.131479972862273 0.399344211424221 0.408374235599483
"LSR" 59.1843428973547 0.220111373295855 0.145966047817445 1.50796282140311 0.131564042667536 0.399456679887192 0.40849461498266
"SELENOM" 20.0355587157573 0.361003583494166 0.239415476092017 1.50785400086424 0.131591897733533 0.399456679887192 0.40849461498266
"RBBP5" 69.3000682917286 0.186765942896297 0.123888768658842 1.50752925320134 0.131675051382662 0.399595383527412 0.408639139449362
"CSPP1" 98.8847775060909 -0.1766287173189 0.117201407589298 -1.50705286695746 0.131797106710818 0.399852029944338 0.40890427716949
"REV1" 83.0302400192209 -0.158951641222102 0.105535831429994 -1.5061390910398 0.132031471386254 0.400449162717421 0.409517613749698
"ENSG00000261884" 23.8323422548379 -0.675376773208965 0.448737526363487 -1.50505971426579 0.132308725099889 0.401013178864286 0.410102460794226
"POLR2B" 241.588287978298 -0.106525292508756 0.0707732330218932 -1.50516357611928 0.132282027069351 0.401013178864286 0.410102460794226
"TRAF3" 46.3987709563337 0.221643107341407 0.147273503481717 1.50497613013547 0.132330213706036 0.401013178864286 0.410102460794226
"ABCD3" 52.5959642056211 0.21365638591121 0.142016361827849 1.50444908714252 0.132465773221235 0.401196025823656 0.410294819358755
"RASSF2" 28.1672623713101 0.291451624640696 0.193710798173074 1.50457087260719 0.132434439511109 0.401196025823656 0.410294819358755
"MAFB" 42.7025424519322 -0.225121196078263 0.149724898699088 -1.50356552606994 0.132693273193013 0.401321693285813 0.410439407915865
"MED27" 68.8151807710582 0.195540538563564 0.130064562081623 1.50341134767248 0.132733002147966 0.401321693285813 0.410439407915865
"SENP5" 85.972947775973 0.162653748201289 0.108185285934181 1.50347384856242 0.132716895701066 0.401321693285813 0.410439407915865
"SPX" 14.3506520892627 0.417838636303755 0.277888499756756 1.50361974917818 0.132679303077995 0.401321693285813 0.410439407915865
"TRAPPC2L" 147.134703334304 -0.133725853704335 0.088923691639064 -1.50382705935241 0.132625901905139 0.401321693285813 0.410439407915865
"ZNF518B" 89.5631233261119 -0.179818499815827 0.119585754989204 -1.50367825860247 0.132664229908265 0.401321693285813 0.410439407915865
"AGAP3" 117.981216012511 0.147812385909859 0.0983692953606759 1.50262727173045 0.132935186726931 0.401705279551325 0.410837059228594
"SIK3" 36.1087369217331 0.229542609366217 0.152749457048388 1.50273928170824 0.132906288851218 0.401705279551325 0.410837059228594
"SIRT7" 28.7800340745622 0.292338449883238 0.194578113948577 1.50242205534224 0.132988143895253 0.401751495590674 0.410886999096402
"ADIPOR2" 92.1558182748382 -0.155423524116722 0.103471057617452 -1.50209660262047 0.133072162168196 0.401777739555093 0.41091918218199
"RNF213" 35.5994456884026 0.255939952074555 0.170377816962783 1.50219058230134 0.133047896329177 0.401777739555093 0.41091918218199
"MED31" 47.8109286253471 0.222467939589349 0.148128594756771 1.50185681538831 0.133134091481749 0.401850977316303 0.410996755732709
"PRADC1" 38.1178972428263 0.267665723994587 0.178296191562728 1.50124195950881 0.133292990879547 0.402216784642751 0.411373558916811
"C9orf72" 38.7083936125999 -0.25110074780636 0.167360255893668 -1.50036068280092 0.133520998270659 0.402676982910127 0.411849576433751
"DGCR8" 44.7686822532344 0.2232427967705 0.148791627161367 1.50037203725442 0.133518058683685 0.402676982910127 0.411849576433751
"TMEM200C" 27.4514124717185 0.274825062794915 0.183199701198624 1.50013925239403 0.133578335034297 0.40273603725575 0.411912645399879
"FUOM" 30.822989881491 0.282017671030271 0.188024097483703 1.49990174027941 0.133639857139025 0.402807673382871 0.411988582223731
"TLCD3A" 69.4377505387275 0.190327281626249 0.126931418800321 1.49944972982345 0.133757000713534 0.403046871924088 0.412235901177842
"ANGEL1" 18.2647585617417 0.376875062243892 0.251629514773256 1.49773790480618 0.13420135955022 0.403133174407826 0.412322648140843
"CHD6" 87.5113484171341 -0.195104362198149 0.130241500176177 -1.49801992401986 0.134128074016475 0.403133174407826 0.412322648140843
"DDX41" 111.578013513595 0.144143162764694 0.0961658987900623 1.49890100938348 0.133899314497166 0.403133174407826 0.412322648140843
"ENSG00000261915" 101.591337595115 0.31075060648164 0.207426516500351 1.49812382584709 0.134101081883264 0.403133174407826 0.412322648140843
"FAM83D" 61.9612293802154 0.192528360652452 0.128495924119064 1.49832270534943 0.134049427694148 0.403133174407826 0.412322648140843
"HLA-A" 205.249800905513 0.122203087575576 0.0815316257171907 1.4988427680746 0.133914426586712 0.403133174407826 0.412322648140843
"NIPAL3" 14.2239296346127 0.389757964430736 0.260096881523615 1.49851071703583 0.134000610311483 0.403133174407826 0.412322648140843
"SRF" 176.406492435918 0.14804478276245 0.0988405080630375 1.49781487027598 0.134181356225991 0.403133174407826 0.412322648140843
"TGFBR1" 188.246989983313 -0.133805249672574 0.0892986065279943 -1.49840243733958 0.134028723540544 0.403133174407826 0.412322648140843
"TMEM219" 128.065392419973 0.144560810365483 0.0964443024744492 1.49890461806991 0.133898378181247 0.403133174407826 0.412322648140843
"VAT1" 274.313947214018 -0.150874012695374 0.100706965679029 -1.49814872961455 0.134094612882921 0.403133174407826 0.412322648140843
"FSD1L" 17.4099449281231 -0.423079284283198 0.282582429846708 -1.49718892470669 0.134344106362269 0.403221323175668 0.412322648140843
"NFKBIB" 57.969925635014 0.212887114952287 0.142190950177627 1.49719173186722 0.134343376140728 0.403221323175668 0.412322648140843
"THAP12" 75.3861417742067 -0.175782567850236 0.117392761955383 -1.49738846690604 0.134292207458414 0.403221323175668 0.412322648140843
"POLE3" 146.811408529893 0.144573842231428 0.0965741510777558 1.49702421008108 0.134386958650581 0.403236480429184 0.412322648140843
"EPHX4" 12.118715815 0.434694508050912 0.290315388908627 1.49731817415896 0.134310488120544 NA 0.412322648140843
"SPEN-AS1" 11.8595877984153 0.448921132815268 0.299895637672637 1.49692451780611 0.134412899805899 NA 0.412322648140843
"FPGS" 41.5929615227116 0.273179738024715 0.182519773151766 1.49671311391322 0.134467922507363 0.403365953145681 0.412378144113489
"CCNT2" 103.080336732993 -0.152037142485192 0.101623267182599 -1.49608595256053 0.134631258067278 0.403419779901551 0.412446693100059
"ENSG00000276529" 17.9636756733932 0.367903231602331 0.245938061839258 1.49591823588001 0.134674963553897 0.403419779901551 0.412446693100059
"FBXW7" 163.820838948922 -0.133614389666543 0.0893082256428645 -1.49610395576389 0.1346265672431 0.403419779901551 0.412446693100059
"PRPF38B" 241.564252304198 -0.113900128963087 0.0761373522003482 -1.49598226982428 0.134658275579067 0.403419779901551 0.412446693100059
"SLC66A3" 13.2403589400175 0.426691198482504 0.285159642520594 1.4963239352907 0.134569260686298 0.403419779901551 0.412446693100059
"COL4A2" 282.139971920956 0.122406006715427 0.0818448248942468 1.49558639625157 0.134761470348646 0.403431673504369 0.412469642169668
"FAM200C" 15.1494828461511 -0.398575623802345 0.266507110111728 -1.4955534343352 0.134770065487615 0.403431673504369 0.412469642169668
"RANBP10" 26.0421332608621 0.285758916737127 0.191101824829037 1.49532280496417 0.134830216184783 0.403431673504369 0.412469642169668
"ZNF8-DT" 25.2286902742445 0.295816325850098 0.197816740842183 1.49540592262663 0.134808535785762 0.403431673504369 0.412469642169668
"FHL1" 407.59204411252 -0.084509376168576 0.0565326776601739 -1.4948765858319 0.13494665398973 0.403666841870009 0.412599764087986
"ENSG00000285184" 10.528815999141 0.446102900957139 0.298402565546493 1.49497005878669 0.134922256434815 NA 0.412599764087986
"HSP90AA1" 2460.42192450427 -0.282812620730413 0.189328517875416 -1.49376662271508 0.135236628275071 0.404307487054424 0.413260041411999
"ZC3H4" 57.4160250902443 0.207740597904921 0.139064887812216 1.49383932330526 0.135217620758898 0.404307487054424 0.413260041411999
"MCFD2" 187.834463119144 -0.123979980285462 0.0830930491513359 -1.4920619901631 0.13568289512325 0.405485415662256 0.414469517742264
"ZMAT2" 150.475941330148 0.12614915343886 0.0845519951910431 1.49197133850986 0.135706659221361 0.405485415662256 0.414469517742264
"AMPD2" 89.7634878709389 0.156067740976474 0.104626516463012 1.49166527045414 0.135786917924534 0.405611608373287 0.414601237502146
"GALE" 93.890350519933 0.167996845251006 0.112673265360299 1.49100893378564 0.135959149400875 0.405926850437625 0.414928928227789
"RAD51D" 24.4493860652554 -0.364427641863455 0.244422682605174 -1.49097308800971 0.135968560665008 0.405926850437625 0.414928928227789
"TATDN2" 48.6055628600355 0.208535564011179 0.139914313979936 1.49045196362885 0.136105438045479 0.406221798441836 0.415233147873174
"CRYBG3" 29.4388650422661 -0.276715017466528 0.185719928578955 -1.48995866832292 0.13623510388947 0.406381390712801 0.415401739494763
"RTCA" 83.9993320168551 0.164200448361317 0.110197399324111 1.49005738219259 0.136209148684919 0.406381390712801 0.415401739494763
"PRXL2A" 319.634804353122 -0.0968980125631365 0.0650682872358816 -1.4891741688523 0.136441511007234 0.406883309453218 0.415917529868079
"IL13RA2" 30.24336712071 -0.322833194892803 0.216816510386092 -1.48896960991543 0.136495371500056 0.406930164279235 0.415968154522278
"OBSCN" 14.2395442185762 0.380084889106434 0.255354748338202 1.48845827845361 0.13663007715846 0.407217947205727 0.41626505908632
"RBX1" 555.189096279754 -0.148497828779647 0.0997813258942191 -1.48823266727357 0.136689544994876 0.407281390072721 0.416332640319909
"SIAH2" 53.9467018069325 0.20380875709952 0.136963308172545 1.48805369714614 0.136736733130149 0.407308219016837 0.416362793054607
"B4GALT3" 66.1785930853966 0.187709817046885 0.12620844886496 1.48729992908581 0.13693561325078 0.407559203835398 0.416627536119403
"NDUFB8" 379.226874093242 -0.138225148282527 0.0929342053813896 -1.48734416693261 0.136923935026963 0.407559203835398 0.416627536119403
"SLX1A-SULT1A3" 54.0035094679663 -0.231605755028721 0.155694158449809 -1.48756868809169 0.136864676167802 0.407559203835398 0.416627536119403
"ZNF579" 69.1336254820577 0.19461919809904 0.130910875010774 1.48665416897582 0.137106173121718 0.407953012186714 0.417032832764125
"GLCE" 14.4956066573018 0.387267213023761 0.260553134490857 1.48632720838501 0.137192593284593 0.408096316945554 0.417182052455274
"AZIN1" 270.496090761126 -0.107419965284313 0.072279459377887 -1.48617554985721 0.137232692971784 0.408101794237529 0.417190375639243
"TSPAN31" 22.8270149578575 -0.319482801647743 0.215050338914643 -1.48561868472363 0.137380009956232 0.408426021795743 0.417524548495179
"MAP3K4" 65.583633525972 -0.187743105438334 0.126424047211935 -1.48502685666759 0.137536709924241 0.408675277679685 0.417784805195097
"RAB5IF" 260.786378201073 -0.120563861426113 0.0811870942597264 -1.48501264302447 0.137540475004225 0.408675277679685 0.417784805195097
"PRKAR2B" 39.0235177646818 0.211868056996644 0.142703555347669 1.48467258913396 0.137630576247418 0.408829116355112 0.417944795860394
"TIGD5" 33.1256509132505 0.247288668054769 0.166613586933916 1.48420469546011 0.137754624508783 0.409083680299329 0.418207758908393
"ESF1" 242.025112414873 -0.116232976294341 0.0783332784437147 -1.48382626903403 0.137855016190244 0.409267870220243 0.418398779771749
"H1-10-AS1" 13.1525479109241 0.402469480768559 0.271287145199151 1.48355529515822 0.137926936730324 0.409367455231599 0.418503308568152
"FAM3C" 120.137683178464 -0.158561269121549 0.106890092544389 -1.4834047323488 0.137966910860863 0.409372194201063 0.418510873858298
"LIMS2" 25.0428334770786 0.339415219086845 0.228940165019628 1.48254990144584 0.1381940360814 0.409932086451696 0.419085987747125
"PGD" 390.514940192918 -0.116444779002682 0.078561092848024 -1.48221943943606 0.138281915725899 0.410057722173757 0.419219871788417
"TTK" 108.505113479784 -0.152244051176244 0.102721739879765 -1.48210156247786 0.13831327312095 0.410057722173757 0.419219871788417
"ARAP1" 21.5492445408035 0.315868562204789 0.213176310097859 1.48172450334556 0.138413614439586 0.410127229229741 0.419296369732072
"HIVEP3" 14.2347655934621 0.39025670320522 0.263355743390668 1.48186137192498 0.138377185092645 0.410127229229741 0.419296369732072
"RPGR" 19.50077367588 -0.351784340437217 0.237455156767354 -1.48147694590552 0.138479523830434 0.410208575589902 0.419382251990948
"GPATCH2" 68.347663775116 0.175612044519588 0.118550180805202 1.48133088728181 0.138518421640002 0.410209884406969 0.419386305865581
"ZNF844" 14.7542755132909 0.387689346292381 0.261747505544299 1.48115774966485 0.138564541932404 0.410232575296406 0.419412218817355
"LRATD2" 293.690531559585 -0.138787547001032 0.093721055071042 -1.48085771010398 0.138644494298965 0.410355388647908 0.419540494130689
"SLC25A33" 54.9151463704866 -0.221675985227567 0.149756204088149 -1.48024575393942 0.138807674089732 0.410724399310726 0.419920479243009
"TAPT1" 19.4283751918231 -0.344257424392851 0.232703110014023 -1.4793847163113 0.139037522573437 0.411176394036833 0.420388025197671
"TENT5A" 18.6818900308267 0.335861613884428 0.227023813509432 1.47941138285246 0.139030399715842 0.411176394036833 0.420388025197671
"SESN2" 75.4903288928166 0.209225033531449 0.141455708499502 1.47908511965203 0.139117566677331 0.411299080861166 0.420516174747991
"IL17RA" 23.1501507596058 0.304279110167097 0.205754065487409 1.47884859259666 0.139180785353708 0.411371969345525 0.420593409813127
"CNOT8" 86.8095133657878 -0.17107207403933 0.115774821892851 -1.47762761576654 0.139507478477994 0.411385332053431 0.420634124097778
"LRP4" 31.6407532095659 0.261822892540525 0.17711720313011 1.47824653909078 0.139341801320806 0.411385332053431 0.420634124097778
"PHYKPL" 17.1896659359258 -0.371128598008603 0.251020174630299 -1.47848115616683 0.139279037202944 0.411385332053431 0.420634124097778
"PLAGL1" 32.7842696689109 0.260077417762276 0.176038361262893 1.47739058632726 0.139570968098 0.411385332053431 0.420634124097778
"PTPRD-AS1" 19.8809336941109 0.34620353277769 0.234144972909471 1.47858623004281 0.13925093518489 0.411385332053431 0.420634124097778
"RACK1" 1668.11107967959 -0.250410282989474 0.169489093203456 -1.47744187107591 0.139557229315105 0.411385332053431 0.420634124097778
"SLC25A25" 36.3251208577135 0.247115008816852 0.167212567185308 1.4778495000498 0.1394480657175 0.411385332053431 0.420634124097778
"SNRPA" 141.749979682729 0.16463403761563 0.111411850379304 1.47770669866024 0.13948630064283 0.411385332053431 0.420634124097778
"TMEM161B" 31.0429919088675 0.272671274712722 0.18449329223247 1.47794682079359 0.139422012811358 0.411385332053431 0.420634124097778
"TSEN15" 146.192767298507 0.159665814368751 0.108019719677833 1.47811728122376 0.13937638933276 0.411385332053431 0.420634124097778
"PAK1IP1" 121.221608072618 -0.141047449394976 0.095504322298048 -1.4768698002463 0.139710541580805 0.411569275626192 0.420827598406061
"ZNF829" 31.7023820685662 0.265723823523874 0.179915076259404 1.47694028231825 0.13969164572221 0.411569275626192 0.420827598406061
"FNDC3A" 116.516502075868 -0.173239163348876 0.11732855044742 -1.47653033032665 0.139801579166673 0.411610114537924 0.420874746016466
"VIM" 3399.56166605674 -0.331708218777635 0.22463728509942 -1.4766391902877 0.139772380598703 0.411610114537924 0.420874746016466
"CTDP1" 22.850751301259 0.325185896585663 0.22035455963664 1.47573935897622 0.140013875561268 0.412121415731801 0.421400251891407
"SDE2" 38.7785151206512 -0.254330580196422 0.172365038744162 -1.47553460985739 0.140068870536058 0.412169556416035 0.42145217149168
"GLE1" 56.8741482344619 -0.198264781977624 0.13438500316077 -1.47534901450597 0.140118735226818 0.412202578230687 0.421488630803516
"ATAD3A" 24.7803601355106 0.331786823936392 0.224949707071433 1.47493779056593 0.140229269159732 0.412414009960534 0.421707519374513
"SYNJ2" 88.1250478452034 0.167980919696203 0.113907250230787 1.47471666075563 0.140288734931521 0.412475175169386 0.42177275558572
"KCTD5" 37.6334335064197 0.23095359274563 0.15666303844743 1.47420600949936 0.14042613232783 0.412506821628709 0.421815872446899
"PLD2" 19.955565760879 0.346825861199016 0.235279450071328 1.47410180147 0.140454183571339 0.412506821628709 0.421815872446899
"SIX3" 63.2134246496125 0.197304046355095 0.133844389870596 1.47413011890789 0.140446560514036 0.412506821628709 0.421815872446899
"ZCCHC24" 46.807154126202 0.220192556639149 0.149368880382713 1.47415282269621 0.140440448881634 0.412506821628709 0.421815872446899
"CIT" 64.7731999309709 0.182671505969269 0.123971289947272 1.4734984692582 0.140616676294843 0.412870378760555 0.422190321997369
"PARD3B" 27.8691579976737 0.288027391683314 0.195511842617168 1.47319665053385 0.140698017988509 0.412995530512775 0.422320986252605
"CRACR2A" 16.2223960041734 0.336675628651115 0.228569085364458 1.47297097555551 0.140758862188898 0.413060462990091 0.422390071271496
"ESYT1" 168.047465873032 0.136367669747327 0.092620354836785 1.47232938145868 0.140931952804863 0.413367571082268 0.42270948826334
"MPV17" 52.6442002413055 0.244964585977568 0.166382725255266 1.47229579033365 0.140941019595595 0.413367571082268 0.42270948826334
"PDK1" 16.6337799829514 0.332613977370184 0.225989885620367 1.47180913188713 0.141072426936313 0.413639246324809 0.422989989036217
"ENSG00000188223" 18.3381944791905 0.366077499506661 0.248924265748471 1.47063806096176 0.141389025056057 0.414339761064 0.423711715989247
"YIF1B" 73.8945800671281 0.251193478217993 0.170796837831084 1.47071504020713 0.141368197024837 0.414339761064 0.423711715989247
"BLZF1" 31.0329042701319 -0.256979440902679 0.174776978080176 -1.47032774982981 0.141473008871762 0.41447200923787 0.423849642356344
"PARVA" 111.842835074659 0.137755497846522 0.093713264708536 1.4699679738505 0.141570428025718 0.414643535351547 0.424027735873167
"ILK" 243.593833459812 0.109409022514089 0.0744688543344506 1.46919169754803 0.141780801572853 0.415145706938684 0.424543960944617
"TTC8" 33.9587869340614 -0.270023475351818 0.183885138723178 -1.4684355529041 0.141985950179693 0.415632308058942 0.425044268017816
"POLR3K" 120.057556470852 0.144097137820088 0.0981415236291751 1.46825861767294 0.142033987144152 0.415658858948331 0.425074108939052
"CCDC8" 26.392937527112 0.313354184378419 0.213469385082425 1.46791158955851 0.142128239659639 0.415820606815517 0.425242209013807
"PCDHB2" 46.2165636209353 -0.220242430828918 0.150111725347438 -1.46719005673381 0.142324361055742 0.416280219188813 0.425714925140213
"DNA2" 39.9346994883182 -0.245412008854602 0.167298386304675 -1.466911990458 0.142399998298097 0.416296136262536 0.425736578694887
"SUOX" 24.9518651610341 0.292934924133234 0.19969888691723 1.46688310914145 0.142407856119058 0.416296136262536 0.425736578694887
"C5" 16.1436537115669 0.358789549919898 0.244647291539253 1.46655843873232 0.14249621301781 0.416440302537254 0.425886700898519
"CTNNA2" 17.8203277926455 0.345966640171 0.235950121349848 1.46627023623365 0.142574680672695 0.416441434484018 0.425893227499013
"DGKE" 15.4246513285254 -0.389015084795281 0.265286930928723 -1.46639370222049 0.14254106105912 0.416441434484018 0.425893227499013
"LINC01128" 26.1383106936421 -0.346717587595027 0.236501839523465 -1.46602490827826 0.142641501191912 0.41652255494501 0.425978871973493
"RPL3" 2076.3823902674 -0.261093407358609 0.178118969996768 -1.46583717255577 0.142692651421649 0.416557885253073 0.426017686035864
"LPGAT1" 82.7217108626542 -0.178357455946387 0.121708809509049 -1.46544409287914 0.142799794996221 0.416756611005388 0.426223606235713
"MBTD1" 42.3819261144974 -0.229658055244132 0.156763112185263 -1.46500061170463 0.142920750862699 0.416866678842405 0.42634421237339
"MTSS2" 31.5090604020711 0.286641717701261 0.19565876301266 1.46500833025667 0.142918645018601 0.416866678842405 0.42634421237339
"SLC25A10" 15.1961976897343 0.408398307210381 0.278793771392777 1.46487600913799 0.1429547493396 0.416866678842405 0.42634421237339
"LINC00052" 41.4561835831375 0.225896587522965 0.154274272011024 1.46425314200688 0.143124795033947 0.4170988011753 0.426589641656103
"NOC3L" 151.43657056009 -0.128504303698692 0.0877535334793794 -1.46437754245974 0.143090820720304 0.4170988011753 0.426589641656103
"RNF157" 41.9074205089026 0.251932931303355 0.172067141013824 1.46415480503111 0.143151655676645 0.4170988011753 0.426589641656103
"LRP12" 28.6466354009178 -0.278954403111437 0.190632145721649 -1.46331250721351 0.14338188692407 0.417541520016121 0.427047785914688
"TDG" 250.365656463603 -0.101061951023845 0.0690630324065504 -1.46332918642969 0.143377325120334 0.417541520016121 0.427047785914688
"XYLT1" 12.173906678038 0.482685981345779 0.329890533144945 1.46317015145657 0.14342082607945 NA 0.42704985173417
"GORASP1" 53.2362666533251 0.207454889613862 0.141848581442638 1.46250944143389 0.143601659012242 0.4180326415422 0.427444190706298
"PARP16" 13.814795166935 0.400398797200824 0.27382061088759 1.46226683193398 0.143668103861789 0.4180326415422 0.427444190706298
"RPS6KA2" 33.5887777452587 0.250105522025489 0.171034155667215 1.46231330841381 0.143655373257294 0.4180326415422 0.427444190706298
"PARP1" 454.228519095595 -0.142352478637074 0.097365868510008 -1.46203675698165 0.143731137583622 0.418102002891873 0.427517816264977
"DHFR2" 12.6572290609379 0.391571233468302 0.267959675243389 1.46130656828359 0.143931328128858 0.418342091866628 0.4277714159933
"NET1" 117.058890727341 -0.140283991768867 0.0959817617176358 -1.4615692529333 0.143859285174491 0.418342091866628 0.4277714159933
"OLFML2B" 58.4872769741861 0.192676576771322 0.131842904481304 1.46141028619895 0.143902879519387 0.418342091866628 0.4277714159933
"CALM3" 505.769078989641 -0.139006399421164 0.0952115760201996 -1.45997372621658 0.144297294975067 0.419063230465298 0.428516913747765
"ENOPH1" 105.802702030216 0.172419861650073 0.118088842217939 1.46008596927272 0.144266448214657 0.419063230465298 0.428516913747765
"FANCD2" 137.362135010916 0.151285579598875 0.103608063715137 1.46017186475778 0.1442428457371 0.419063230465298 0.428516913747765
"APOE" 197.774559436706 -0.160761600363679 0.110159851387612 -1.45934837727783 0.144469246614076 0.419448408718658 0.428913482502731
"CXCL14" 71.2519992248524 0.217263718832993 0.148928600432079 1.45884483035936 0.144607820561855 0.419736495764164 0.429210772034469
"DCAF15" 14.0036544245964 0.410979981248525 0.281834383499842 1.45823222895994 0.144776543140987 0.419883465384694 0.429369158223708
"ENSG00000291078" 14.5492288031854 0.417214228074808 0.286090616597317 1.45832894848855 0.144749894641552 0.419883465384694 0.429369158223708
"KCMF1" 185.94082720503 -0.126164185196688 0.0865136844989134 -1.45831478485086 0.144753796821149 0.419883465384694 0.429369158223708
"ETV4" 18.544219490028 0.348508022095507 0.239054656015763 1.45785916871046 0.144879365204672 0.420067460896503 0.429560008463985
"MBD3" 86.4330325592523 0.242582593936025 0.16644055397018 1.45747288235706 0.144985891565707 0.420262093840053 0.429761737515977
"WBP11" 232.971769196786 -0.103648195380757 0.0711233570642712 -1.4573017874718 0.14503309364828 0.42028470794518 0.42978755936218
"MEX3C" 92.6365682788817 -0.166505027589278 0.114300670354169 -1.45672835577736 0.145191379253588 0.420629126153727 0.430142462389377
"ENSG00000280649" 13.941939324152 -0.457958354599272 0.314477185128117 -1.45625303283194 0.145322683949408 0.420666776034826 0.43018904797961
"LDLRAP1" 21.0665322433747 0.325330778963569 0.223388285623869 1.45634663901467 0.145296818696594 0.420666776034826 0.43018904797961
"MTO1" 41.6961084747701 0.226286036555236 0.155384562401787 1.45629677142646 0.145310597665669 0.420666776034826 0.43018904797961
"SYT17" 25.2805902042449 0.294865046840827 0.202509505230949 1.45605534172113 0.145377321528445 0.420710767429171 0.430236727322188
"TRIM11" 63.6820137581202 0.201432247830103 0.138413558727214 1.45529274503436 0.145588234273405 0.42120686058975 0.430746747190472
"ENSG00000284874" 17.7467483449852 0.373191248321808 0.256687316110407 1.45387490888443 0.145980990384308 0.422228640029667 0.43179436784932
"PTN" 276.577057525124 -0.0953229790719468 0.0655747342214931 -1.45365406667105 0.146042239017662 0.422291288588073 0.4318611337053
"RWDD4" 74.3167338800394 -0.183244573079179 0.126073598201512 -1.45347301650173 0.146092466349405 0.422322042967236 0.431895281773221
"CCN1" 526.83474874807 -0.1285340158337 0.088450035076019 -1.4531821917677 0.146173175251969 0.422326451899446 0.431905179905659
"MLF1" 69.3694269919501 -0.177817596441322 0.122361554940806 -1.45321458629177 0.146164183521962 0.422326451899446 0.431905179905659
"RARS1" 251.791824727461 -0.117733782749032 0.0810388128765125 -1.45280734712187 0.146277251461652 0.422512710896681 0.432098357095451
"ENSG00000291038" 33.9865468615233 -0.450230374251463 0.310111417979986 -1.45183423810767 0.146547701387452 0.422872821432742 0.432477407190505
"HEG1" 182.496843990014 0.122921394495521 0.0846600059650632 1.45194171786672 0.14651781145132 0.422872821432742 0.432477407190505
"LINC01224" 19.6001381221143 0.351762646855108 0.242240727901233 1.45212016948087 0.146468194664847 0.422872821432742 0.432477407190505
"NDUFB6" 419.592789121709 -0.124592317368493 0.0858198975532976 -1.45178823233989 0.146560496937925 0.422872821432742 0.432477407190505
"HEIH" 32.1958443870179 0.290738367886745 0.200362878722594 1.4510590471665 0.146763418820635 0.423292634744441 0.432912137224695
"STK11IP" 24.2472009376363 0.298608053615616 0.205797463607814 1.45098024232538 0.14678536194991 0.423292634744441 0.432912137224695
"SLC35B4" 81.5166682410073 0.173631260582041 0.11968028357863 1.45079252313073 0.146837642279966 0.423328954108217 0.432951970873541
"TRIM8" 112.861072045085 0.13508370231361 0.0931582263146685 1.45004588062171 0.147045725322727 0.4238143074892 0.433451047770214
"CCDC142" 108.151139736391 0.313770268843623 0.216412041916154 1.44987435110099 0.14709356100558 0.423837659439904 0.433477620002192
"DENND6A" 31.8440207341618 0.258809193892105 0.178544481956958 1.44955022443369 0.1471839850474 0.423983680394441 0.433629650933844
"CREB3L1" 13.1508885360356 0.400924187471109 0.276636247400899 1.44928291660236 0.147258589886603 0.424084065421274 0.433735007827436
"C8orf58" 115.688708689759 0.167931145574374 0.115971253325246 1.44804113743088 0.147605546011118 0.424399098979623 0.434076001149728
"MN1" 44.3004687340057 0.214747145004774 0.148289317221744 1.44816328666247 0.147571389537006 0.424399098979623 0.434076001149728
"MZT1" 110.474074487611 -0.170452176415676 0.117673109341072 -1.44852275401023 0.147470907070745 0.424399098979623 0.434076001149728
"PLEKHB2" 157.427126284601 -0.126661073390994 0.0874794748927867 -1.44789476098511 0.147646485076721 0.424399098979623 0.434076001149728
"SIGMAR1" 116.953608643153 0.13750018154311 0.0949535741885148 1.44807799725502 0.147595238296846 0.424399098979623 0.434076001149728
"SNHG21" 16.784318903608 -0.388550667543299 0.268348066786959 -1.44793540790353 0.147635115937178 0.424399098979623 0.434076001149728
"UQCC2" 235.926774098471 0.114582998487844 0.0790966882330522 1.44864470368512 0.147436830172052 0.424399098979623 0.434076001149728
"ITPRIP" 26.3050745728196 0.285764109566531 0.197396699313871 1.4476640721948 0.14771102252213 0.424470225550528 0.434151428660727
"ADGRA3" 89.8907678360241 -0.156506122051629 0.108147590449155 -1.44715311179504 0.147854045447518 0.424719876744022 0.434412131058108
"ANAPC13" 152.996918909263 -0.138645582680563 0.0958112980625366 -1.44706924427711 0.147877530910968 0.424719876744022 0.434412131058108
"TOMM7" 524.944067264631 -0.15655728111707 0.108221223081198 -1.44664121010354 0.147997437938106 0.42494984400694 0.434650024202233
"STK26" 74.6732840201679 -0.183631014727099 0.127001199662526 -1.44589984358457 0.148205295819668 0.425432155680408 0.435146025012467
"ZNF33A" 97.4196095330654 -0.188001696899011 0.130050997143347 -1.44559981106327 0.148289479681905 0.42555928968708 0.435278740832847
"ATP6V1G2-DDX39B" 17.7407258154665 1.88591277897974 1.30552361031527 1.44456428369327 0.148580311090189 0.426164608335318 0.435903245831069
"EPDR1" 44.5103055440854 0.220689204966516 0.15276731746392 1.44461006863355 0.148567443036074 0.426164608335318 0.435903245831069
"FBRSL1" 25.6013268978649 0.284492448474257 0.197013816412088 1.4440228287299 0.148732553890246 0.426391768680688 0.436140955758732
"ZNF544" 45.8822472351336 0.213381129565973 0.147771040013548 1.44399829321367 0.148739455447721 0.426391768680688 0.436140955758732
"PPARD" 17.3615495963527 0.350347253137288 0.242664438196153 1.44375193885678 0.148808765638561 0.426475847143076 0.436229634318764
"ZNF229" 12.2134778920619 -0.461153661077932 0.319486050129974 -1.44342346368589 0.14890121834004 NA 0.436386090284747
"GAK" 56.4055959005807 0.221880504312716 0.153756815290964 1.44306126458744 0.149003213814965 0.426755846931453 0.436409584711452
"KCTD1" 102.430973641281 0.143062988907962 0.0991430591265269 1.44299550738478 0.149021736800038 0.426755846931453 0.436409584711452
"SEZ6L2" 20.878469542505 0.334578000983398 0.231866217560553 1.44297864735738 0.149026486342895 0.426755846931453 0.436409584711452
"DPY30" 216.059444496654 -0.112588048522755 0.078035696542449 -1.44277623589238 0.149083515551854 0.426804578741713 0.436462122352386
"SMURF2" 51.0045314114554 0.203091233956038 0.140845647192176 1.44194185624303 0.149318776986498 0.427363400621137 0.437036294582238
"NUP153" 109.487086326557 -0.153895171414333 0.106758913525532 -1.44152058439157 0.149437666256146 0.427496488816965 0.43717780366828
"POLR2M" 73.0852166479981 0.170973968913477 0.118608941725063 1.4414930816076 0.149445430467654 0.427496488816965 0.43717780366828
"PSMD1" 463.347279193406 -0.108642790010938 0.0754184525058978 -1.44053327005671 0.149716584261874 0.428151494410338 0.437856306932448
"ENSG00000291065" 26.5111052383652 -0.282290958753232 0.196030015085879 -1.44003946859649 0.149856232933398 0.428151494410338 0.437861160252977
"PPP3R1" 23.5709102369341 0.296187462154511 0.205665285382258 1.44014319968489 0.149826889200766 0.428151494410338 0.437861160252977
"TSKU" 23.4897904912383 0.329114855569274 0.22855419481919 1.43998606470399 0.14987134168119 0.428151494410338 0.437861160252977
"USP12" 58.3288096867738 -0.190951393707673 0.132607640721219 -1.43997278489488 0.149875098915178 0.428151494410338 0.437861160252977
"MIDN" 119.214158387488 0.18534436353543 0.128862655686146 1.43830935773084 0.15034629794294 0.429382586387506 0.439122878061959
"TRIM65" 13.9038416547863 0.373150337403683 0.259464366569437 1.43815639248414 0.150389685057466 0.429391533861882 0.43913473414008
"LYRM4" 107.523869542798 0.141682654304047 0.0985870828043894 1.43713202859614 0.150680482036692 0.430106690362695 0.439868826776916
"TOMM5" 499.586662866265 -0.122414178971054 0.0852013880832561 -1.43676273033762 0.150785423675414 0.430288551765118 0.440060125655952
"HSPA1B" 76.4536677926344 0.178719124697855 0.124414446844902 1.43648209054573 0.150865208924866 0.430288551765118 0.440062937004977
"ZNF512" 95.1124343057572 -0.146026466512941 0.101649335360182 -1.43657079503288 0.150839986965629 0.430288551765118 0.440062937004977
"ZNF440" 11.8969940150864 0.383061603185003 0.266762000968069 1.43596764829656 0.151011547218888 NA 0.440374754830531
"OSBPL6" 36.3314227433106 0.23419344795128 0.163119977716279 1.43571284909456 0.151084067468811 0.4307975802432 0.440471200354241
"TSPAN33" 12.3138457330256 -0.438536565408447 0.305479769573737 -1.43556663677066 0.151125694000757 NA 0.440477551347547
"HERPUD1" 71.6787389128231 0.184328469253045 0.128435675173094 1.43518122207575 0.151235463134877 0.431114025991378 0.440682458602306
"MPP1" 14.8950615554649 -0.461657476748058 0.321708537205719 -1.4350177982776 0.151282025852121 0.431131544152974 0.440703130880455
"ARL2BP" 120.833920427798 -0.15161202357023 0.105668914418771 -1.43478358232569 0.151348777715686 0.431204186628503 0.440782590499048
"CISD3" 45.3710850234999 0.219736538531567 0.15316442833214 1.43464472086864 0.151388364012726 0.431204186628503 0.440782913315801
"FTO" 59.7281746881445 0.21417428935909 0.149313524193483 1.43439310347775 0.151460114599961 0.43129339093374 0.440876861215632
"RFXAP" 30.3569139078842 0.274384717953165 0.191394673887513 1.43360686261535 0.151684484018889 0.431701811907549 0.441299882374913
"TAGLN" 1946.77175504219 -0.199370156027984 0.139056557727526 -1.43373429693721 0.151648100929421 0.431701811907549 0.441299882374913
"GCLM" 60.3701898153612 -0.18171592679746 0.126800066517185 -1.43309015356733 0.151832074974298 0.432006600093582 0.441614209211516
"CALD1" 1159.30829021952 -0.179351277949056 0.125170536661312 -1.43285538859954 0.151899168533078 0.432074111999609 0.441691502005529
"HROB" 21.7521612677374 0.301857991849733 0.210693394496711 1.43268844555279 0.151946892975301 0.432074111999609 0.441691502005529
"MAPK7" 32.4097324154303 0.249839859948221 0.174398292271515 1.43258203216378 0.151977319604625 0.432074111999609 0.441691502005529
"SLC35C2" 47.6172856583707 0.227640299183726 0.158924112946217 1.43238363872929 0.152034058344149 0.432120250561429 0.441741424790728
"ISG20L2" 80.9066679088795 0.169837943547027 0.118617151546661 1.43181606818654 0.152196467485031 0.432466627241029 0.442098271575925
"USP11" 107.098621818157 0.184281479837712 0.128722672574599 1.43161632796984 0.152253654142999 0.432513909119405 0.4421493633708
"FOXRED2" 31.7669561390831 0.269830540356204 0.188511261847314 1.43137623562647 0.152322415468728 0.432594037754239 0.442234033053514
"BRF2" 45.016341281061 0.243174344594024 0.170037970544618 1.43011789552154 0.152683184838044 0.433503202732875 0.443166218326384
"PSKH1" 37.977619368894 0.286743102319457 0.200595057288418 1.42946245134632 0.152871359734742 0.433921978257182 0.443597090124254
"ENSG00000285839" 12.3839776270234 -4.67805830299534 3.27431350362651 -1.42871423210212 0.153086385523724 NA 0.444105632828761
"NOTCH1" 48.6563823903424 0.200505101719155 0.140358484720874 1.42852141869365 0.153141834160524 0.434574074219288 0.444151096165302
"SOWAHC" 70.8465547462724 0.172320990166658 0.120685858869589 1.42784740300738 0.153335785382703 0.43500872943545 0.44459812505408
"FARSB" 124.023037223363 0.137432825810848 0.0962766114663063 1.4274788416182 0.153441919648141 0.435078404276108 0.444674922084387
"SOX21-AS1" 36.3834986539059 -0.237285308102759 0.166217280795778 -1.42756100308426 0.153418254853329 0.435078404276108 0.444674922084387
"ARHGEF26" 14.3593061787767 0.37272515258525 0.261214062870037 1.42689543009288 0.153610038287083 0.435133839537002 0.444745522185075
"PTOV1" 314.56435058595 0.178662506414017 0.12522751292857 1.42670330373747 0.153665432974209 0.435133839537002 0.444745522185075
"RGMA" 63.7055237490997 0.180560212902229 0.126551503349431 1.4267725639234 0.153645461832737 0.435133839537002 0.444745522185075
"SLC25A23" 60.5948479123014 0.201242282174059 0.14102911600867 1.42695556683265 0.15359270252702 0.435133839537002 0.444745522185075
"ZNF775" 19.2926241448798 0.323113276535283 0.226451322492013 1.42685533022965 0.153621598796109 0.435133839537002 0.444745522185075
"CYREN" 74.9641659890849 0.166386261318682 0.116679049102196 1.42601660365734 0.153863549414722 0.43557921486381 0.44508818465409
"ENSG00000291046" 12.1358755220469 -0.443298245716893 0.310863951271724 -1.42602010912938 0.153862537575529 NA 0.44508818465409
"IL27RA" 14.4472430195477 0.384153523770578 0.269450937066338 1.42569006422123 0.153957825778862 0.435730466326113 0.445245553651068
"RRAGD" 47.767264214772 -0.212666920369803 0.149198650977782 -1.42539439181305 0.154043228284595 0.435856529472619 0.445377184626045
"ABCC4" 29.7912255416342 0.25303738069028 0.17755110297496 1.42515240091731 0.154113152123021 0.435873158110933 0.445405422261762
"CDC42BPA" 146.173238454603 -0.148940151845243 0.104525205864612 -1.42492091369962 0.154180063470358 0.435873158110933 0.445405422261762
"HIC2" 88.6722471142886 0.165918261394306 0.116442304574043 1.42489675037995 0.154187049146763 0.435873158110933 0.445405422261762
"RANGRF" 83.6132360482839 0.162737854608269 0.114217349120279 1.42480854144929 0.154212552611855 0.435873158110933 0.445405422261762
"ANKRD52" 61.8330597448136 0.191680862714032 0.134579310588317 1.42429666102534 0.1543606136565 0.436176070430168 0.445717768835914
"CHD2" 224.378978200851 -0.137722986735805 0.096745919695865 -1.42355343945002 0.154575782193492 0.436531780972999 0.446089688259488
"MYBL2" 135.436881854613 0.165705867974227 0.116391147036522 1.42369821239266 0.154533851420162 0.436531780972999 0.446089688259488
"SZRD1" 174.254876584748 -0.129409253130331 0.0909131745591402 -1.42343784339143 0.154609268633729 0.436531780972999 0.446089688259488
"ZNF37A" 73.548394654911 -0.194744013582691 0.136836734577345 -1.42318518623093 0.154682478799567 0.43662291647393 0.446185626007741
"PREX1" 37.5092269983162 0.239365741382771 0.168276184867595 1.42245761972267 0.154893446219303 0.437102748894525 0.446678775951637
"GLIS2" 31.8132787727743 0.266725665762307 0.187573668296485 1.4219781922733 0.155032581868283 0.437379674897905 0.446964577624903
"ARHGAP17" 75.065410918921 0.161756502071577 0.113777233213123 1.42169481102235 0.155114867153692 0.437496109975788 0.44708637238981
"CHEK1" 119.327838911177 0.126245430306806 0.0888367154587211 1.42109520432987 0.155289083989547 0.437755988085756 0.447242174832933
"PDE3B" 31.2483262555353 -0.273520989804111 0.192460753824793 -1.42117800314298 0.155265017804355 0.437755988085756 0.447242174832933
"ENSG00000280143" 11.5351444169168 0.451547012013079 0.317725885044351 1.42118421339844 0.155263212854504 NA 0.447242174832933
"ACTN1" 662.724189346168 -0.0987846994165549 0.0695403066403054 -1.42053873773544 0.1554508992584 0.437980650393384 0.447477375900823
"ECHDC3" 15.9736443364632 0.405679936018913 0.285556977853575 1.42066196059455 0.155415056177374 0.437980650393384 0.447477375900823
"TPM2" 1035.54826168187 -0.180237749337006 0.12691283841687 -1.42016955562037 0.15555832456258 0.438167585980735 0.447671198986023
"PTPRN" 15.4360924500213 -0.436592831538003 0.307561983965921 -1.41952794655655 0.155745155216052 0.438465221549693 0.447980957927672
"STEEP1" 32.6967077891518 0.256031282881363 0.180364135044102 1.41952435731615 0.155746200848578 0.438465221549693 0.447980957927672
"ZC3HC1" 78.8276118418122 0.173946184587446 0.122601635565832 1.41879171337844 0.155959749296436 0.438950566159651 0.448479670523823
"EXOC8" 30.3523375179542 0.253108336551908 0.178476028457993 1.41816432570092 0.156142794543319 0.439349825743494 0.448890433540345
"BPHL" 44.475257547592 0.214229362288806 0.1510992063489 1.41780600616878 0.156247410158328 0.439458712756368 0.449007354038305
"TMLHE" 18.5240760224525 -0.361886971073304 0.255254507139616 -1.41774958306755 0.156263888392697 0.439458712756368 0.449007354038305
"PPP1R15B" 103.895865752005 -0.146988906851171 0.103693443002803 -1.41753328459927 0.156327070066229 0.439517480595806 0.449073337885133
"CNTNAP1" 14.1370191007657 0.414064853412371 0.292152726675122 1.41728902593066 0.156398442323437 0.439517480595806 0.449075892457797
"IGDCC3" 99.4850891026012 0.156135149316162 0.110167297140595 1.41725496920291 0.156408395644669 0.439517480595806 0.449075892457797
"GOT1" 90.9862091905885 0.15633381441342 0.110323529272183 1.41704870615337 0.156468687756351 0.439571106741375 0.449133513492909
"ZNF737" 17.74538632803 -0.357780461428347 0.252562316473465 -1.41660270789422 0.15659911638398 0.439821688906772 0.449392375621568
"PDE7B-AS1" 15.7812075359964 -0.473408703835491 0.33441935897326 -1.41561393242592 0.156888569859544 0.440518656144183 0.450107340969082
"AKIP1" 54.2819885156934 0.195085270685417 0.13788093240334 1.41488215437026 0.157103051131193 0.440679047705558 0.450293834402093
"ANKRD16" 17.4938310658164 -0.368571708689276 0.260589730922822 -1.41437541450333 0.157251704787833 0.440679047705558 0.450293834402093
"AP5Z1" 24.1521954139567 0.285437188328235 0.20173854403852 1.41488672721725 0.157101710157962 0.440679047705558 0.450293834402093
"ELF1" 43.7756020820609 -0.246551929090477 0.174275740215254 -1.41472317825735 0.157149675778513 0.440679047705558 0.450293834402093
"HUWE1" 177.642088387298 -0.135985746597951 0.0961361672501591 -1.41451183761153 0.157211674177951 0.440679047705558 0.450293834402093
"PLEKHO2" 20.9331570286912 0.331387861640419 0.234313611972077 1.41429197753953 0.157276191489178 0.440679047705558 0.450293834402093
"TIMM8B" 675.127109125986 -0.156362370504888 0.110505357073241 -1.41497547853046 0.157075685828222 0.440679047705558 0.450293834402093
"TMEM216" 42.6540033993113 -0.224522902032524 0.158735461650334 -1.4144470283969 0.157230690171839 0.440679047705558 0.450293834402093
"MBOAT7" 67.7596356863385 0.180919166883759 0.127949788902248 1.41398566137517 0.15736611254576 0.440815210747275 0.450435788947951
"MRPS35" 146.289411902653 -0.132663442246404 0.0938518680681841 -1.41354077417003 0.15749678139 0.440949650154104 0.45057880117877
"NDFIP2" 97.5792662423724 -0.160468987118118 0.113512002807159 -1.41367417673647 0.157457590788015 0.440949650154104 0.45057880117877
"MTA3" 67.4233897424006 -0.176661996780374 0.125002542571065 -1.41326722758411 0.157577166194165 0.44105894300529 0.450693298597348
"NDUFV1" 133.745409809839 0.142788660353121 0.101076089703863 1.41268484734094 0.15774840885048 0.441389154618473 0.451036358951428
"TFB1M" 34.7299989943831 0.249628593628983 0.176717623198561 1.41258460311284 0.157777898805685 0.441389154618473 0.451036358951428
"SEC61A2" 33.5626064985471 0.240139162537819 0.170022028636607 1.41240028991229 0.157832131160382 0.441425103064444 0.451075909018896
"DLEU1" 22.8834583816209 0.283068725262839 0.20047031431633 1.41202315279545 0.157943144071036 0.44161979496874 0.451277673156906
"RFX2" 19.5221333159589 0.312922913137207 0.221653444506611 1.4117665251436 0.158018717997887 0.441715320986232 0.451378103137479
"TSPAN6" 191.619406843309 -0.111346755662459 0.0788982484401519 -1.41127031162067 0.158164924914972 0.44200818812366 0.451680192225212
"FBXO21" 107.13450683043 -0.142594839233256 0.101063893458227 -1.41093752035385 0.158263037631674 0.44216653284889 0.451844816720857
"ENSG00000291272" 10.1742976944069 0.425377609603353 0.30174010191303 1.40974834603178 0.158614003721746 NA 0.452731075040137
"MAGED4" 100.093114557348 -0.458562969160604 0.325490155771505 -1.4088382122454 0.158883013173274 0.443782430353316 0.453383011779396
"NMRK1" 11.7701170067663 0.405131076707787 0.287604266723179 1.40864070385204 0.158941436561916 NA 0.453433847892272
"FAM229B" 63.9311193691302 0.184658009326552 0.131137518363227 1.40812493351508 0.159094079149424 0.443997321893612 0.453498176718003
"L2HGDH" 28.9806711031734 -0.289845433998892 0.20581626490628 -1.40827273359992 0.159050326277556 0.443997321893612 0.453498176718003
"LTV1" 166.310559553923 -0.117459398485433 0.0834219423095542 -1.40801562794565 0.159126442448606 0.443997321893612 0.453498176718003
"TOPORS" 105.991066611878 -0.138305498448978 0.0982102403362035 -1.40825944397973 0.159054259996412 0.443997321893612 0.453498176718003
"SIPA1" 21.7696324358435 0.303610578626329 0.215679573588219 1.40769278042987 0.159222060540305 0.444147939273911 0.45365489359353
"ENSG00000286192" 111.039080489621 0.142232353008062 0.101103413705602 1.40680069836437 0.159486495445828 0.444451468333679 0.453976418925576
"ENSG00000290315" 346.783128533243 -0.224816100214669 0.15981087376484 -1.40676347559105 0.159497536400236 0.444451468333679 0.453976418925576
"MRPL23" 149.908360248562 0.160128728732748 0.113815947854304 1.40690941604887 0.159454251105193 0.444451468333679 0.453976418925576
"PCBP1-AS1" 26.1683563033919 -0.281155143892435 0.199806947927002 -1.40713397011176 0.159387666718246 0.444451468333679 0.453976418925576
"CAND2" 20.8431992568399 0.297618787824379 0.211675172130285 1.40601651497038 0.15971922079558 0.444820211575718 0.454361680836811
"FAM193A" 55.2324537768041 -0.203476711430674 0.144730969229334 -1.40589614312783 0.15975496677103 0.444820211575718 0.454361680836811
"STAP2" 13.7512966165224 0.391287382240391 0.278296109768693 1.40601096639694 0.159720868383223 0.444820211575718 0.454361680836811
"FOXK1" 61.1659731257397 -0.199895153294053 0.142205051790263 -1.40568250408485 0.159818424545385 0.444857405969506 0.454405410362234
"NFKB1" 63.681881483593 -0.191719961971543 0.136400114186442 -1.4055703920415 0.159851733109695 0.444857405969506 0.454405410362234
"IGFBP3" 269.277539834206 0.121159388222679 0.0862274583530197 1.40511376001187 0.159987453031022 0.445118977955636 0.45467546463334
"FBXO5" 82.8773576818907 -0.160438459294714 0.114258750113231 -1.40416781328098 0.160268883966132 0.445558230266274 0.455135616789579
"FIS1" 205.839316701646 -0.125152744975333 0.0891309995672953 -1.40414385099362 0.160276017901886 0.445558230266274 0.455135616789579
"RSRC1" 103.546529161114 0.162418704788519 0.115678625060638 1.40405113480024 0.160303623177672 0.445558230266274 0.455135616789579
"ZNF655" 239.011175179022 -0.0978748394034446 0.0697103505015741 -1.40402162231611 0.160312410964841 0.445558230266274 0.455135616789579
"ERC1" 82.0063931153952 0.161568808674953 0.115116618335974 1.40352288844523 0.160460971573414 0.445854958003022 0.455441588355043
"MEIS3" 68.2102589073824 0.230752531404763 0.164439487294772 1.40326715438561 0.160537188832318 0.445942894249912 0.455537143322505
"YAE1" 59.7507458871658 0.197655293231774 0.140866791544139 1.40313619033369 0.160576231069083 0.445942894249912 0.455537143322505
"PRPF38A" 160.291183882866 -0.120302316498166 0.0857981282180161 -1.40215548983159 0.160868819843867 0.446617540597598 0.456232035147391
"TRIP4" 65.7056511811321 0.178264236794624 0.127146204417946 1.40204135554567 0.160902897582879 0.446617540597598 0.456232035147391
"CHMP1B" 90.2262971049224 -0.153068617418424 0.109211015449686 -1.40158588204816 0.161038945271581 0.446687500241618 0.456317804598666
"COL1A1" 477.910087225011 -0.107388853280235 0.0766366850997683 -1.4012721601989 0.161132702968657 0.446687500241618 0.456317804598666
"ESCO1" 79.4082054696748 -0.152676736666778 0.10891648240279 -1.40177807158843 0.160981528609534 0.446687500241618 0.456317804598666
"PAQR3" 73.2503354882412 -0.201453293308959 0.143746662749394 -1.40144674982939 0.161080520700901 0.446687500241618 0.456317804598666
"RASAL2" 54.0320885092577 -0.196491638672778 0.14022535038514 -1.40125617895122 0.161137480165909 0.446687500241618 0.456317804598666
"MXRA5" 38.1097571169026 0.226380998720106 0.161641363979853 1.40051403394691 0.161359443848461 0.447186590681094 0.456830514708904
"SERTAD2" 128.666552988477 -0.132914465307112 0.094959893413378 -1.39969054860361 0.161606005288696 0.447753573614162 0.45741258683234
"GAS2L1" 19.1115289370337 0.338720409260757 0.242048138075475 1.39939274870661 0.161695240170264 0.447817459931445 0.457483571312913
"RTL8B" 40.3755411640941 0.245224875253849 0.17524406572396 1.39933340533266 0.161713026685659 0.447817459931445 0.457483571312913
"CDC16" 173.940879604822 -0.113561951467164 0.0812038079582756 -1.39848061713454 0.161968789236341 0.447959030770891 0.457642477126759
"CEP57L1" 55.3756475400155 0.195839838909752 0.140039358438552 1.39846283997141 0.161974124091434 0.447959030770891 0.457642477126759
"ENSG00000285791" 15.5229189595498 -1.74556201673604 1.24806579753721 -1.39861377515555 0.161928833267492 0.447959030770891 0.457642477126759
"MYBBP1A" 62.1060764188133 0.190325854332138 0.136064127608797 1.39879524219162 0.161874393466888 0.447959030770891 0.457642477126759
"PPP1R3D" 15.7451487375582 0.353921357353708 0.253039409064028 1.39868077728617 0.161908731133765 0.447959030770891 0.457642477126759
"GSTO1" 192.133530915303 -0.131849796016167 0.0943533161850204 -1.39740500225364 0.162291815749209 0.448373403487867 0.458077215156946
"MCUR1" 129.805023709862 -0.13039017390807 0.0933088535251782 -1.39740409384503 0.162292088765975 0.448373403487867 0.458077215156946
"NAGPA" 12.8746072833213 0.388824855461709 0.278187525511342 1.39770773239024 0.162200851321898 0.448373403487867 0.458077215156946
"SEMA3C" 68.4829894392032 -0.177303137909112 0.126858186776474 -1.3976483695256 0.162218685656988 0.448373403487867 0.458077215156946
"NPPB" 545.362453526722 -0.147354963137154 0.105571400408739 -1.39578486755543 0.162779288609173 0.449602970376503 0.459336248827401
"RAB9A" 90.1605013360877 -0.156371034644241 0.11212611729108 -1.3945995671847 0.163136625689866 0.450320511495095 0.460077897262305
"SAP30L" 90.314208837394 -0.150922681708502 0.108226850178623 -1.39450313355153 0.163165723908179 0.450320511495095 0.460077897262305
"ZNF256" 12.6852895230463 0.410545116273868 0.294355494571679 1.39472550655546 0.163098630200234 0.450320511495095 0.460077897262305
"EFR3A" 46.2520762780617 -0.206836154931184 0.148404222907487 -1.39373496844576 0.163397652469263 0.450818619188568 0.460592512578384
"HBEGF" 219.770558811538 0.111671903753027 0.0801304980658162 1.39362547904424 0.163430730327383 0.450818619188568 0.460592512578384
"NMRAL1" 46.4978206181244 0.224578979091829 0.16118109970491 1.39333321030188 0.163519052399017 0.450945639074537 0.460725142338487
"CDKN3" 107.517180849184 0.139379217284691 0.100054947490134 1.39302673961659 0.163611704862093 0.451076612018506 0.460864665067506
"TMEM50A" 202.3271220683 -0.114516300513957 0.0822145135576871 -1.39289640671054 0.163651119200489 0.451076612018506 0.460864665067506
"BOD1" 218.160382193163 -0.122874402656055 0.0882403874459689 -1.39249618244586 0.163772196868111 0.451293728750231 0.46108934700689
"CPT1C" 45.3815778975015 0.209805590454228 0.150725535151563 1.3919711098936 0.163931146574982 0.451498461274292 0.461304229500063
"DENND2A" 101.079972463781 0.158137425732749 0.113603589492112 1.39201081972616 0.163919121572131 0.451498461274292 0.461304229500063
"CERS5" 53.2694050001091 0.199024479751337 0.143025379892611 1.39153260701543 0.164063979005452 0.451720150948921 0.461536437061019
"PNPLA8" 70.1828778094451 -0.169489522600557 0.12180995751996 -1.39142584113277 0.164096333076504 0.451720150948921 0.461536437061019
"ALG6" 15.92593244406 0.345468350381531 0.248562766477239 1.38986363596483 0.164570289801089 0.452207954999541 0.462054778958753
"DGKH" 31.5208370261209 -0.254216299506731 0.182884365732752 -1.39003844581344 0.164517203150021 0.452207954999541 0.462054778958753
"EXD2" 31.0721292684644 -0.258068490478571 0.18558882800895 -1.39053893085701 0.164365286038378 0.452207954999541 0.462054778958753
"JMJD8" 67.2469499107863 0.169954610796196 0.122209724722562 1.39067992487524 0.164322507829984 0.452207954999541 0.462054778958753
"PFKFB4" 24.6507702779076 0.266123394797784 0.191423201404499 1.39023583789843 0.164457274179147 0.452207954999541 0.462054778958753
"RCL1" 24.4057619815706 -0.308531859637281 0.221962809449564 -1.39001601395475 0.164524014586323 0.452207954999541 0.462054778958753
"USP5" 83.5420864877425 0.206667542909677 0.148695032997356 1.38987522813456 0.16456676906538 0.452207954999541 0.462054778958753
"TFG" 231.126731550295 -0.095459993099448 0.068697264044022 -1.38957488959496 0.164658005204876 0.452332459830134 0.462184838139177
"ENSG00000290012" 12.9275287625515 -0.3994137345243 0.28748219447194 -1.3893512092391 0.164725979044275 0.452402682406097 0.462259432522839
"BLTP3A" 32.1975020179445 -0.249186125089167 0.179515473311696 -1.38810388036301 0.165105415164096 0.4530947938141 0.462975154626393
"CDKN1B" 84.6414626457521 -0.159278850502219 0.11473513557096 -1.38823081272876 0.16506677243064 0.4530947938141 0.462975154626393
"TMEM98" 192.777821893995 -0.108266793780928 0.0779910730988306 -1.38819469304816 0.165077767854898 0.4530947938141 0.462975154626393
"CCNH" 52.0771324298619 -0.206221133587228 0.14858662420031 -1.38788491021385 0.165172093482844 0.45316119371952 0.463015542556176
"CNPY3" 65.6362183828099 0.173027335833577 0.124761559077077 1.3868641680462 0.165483185856238 0.453225677726854 0.463015542556176
"IGFBP7" 54.9902147594094 0.223858556179286 0.161351471817187 1.38739705103478 0.165320723737233 0.453225677726854 0.463015542556176
"METTL22" 29.930379125734 0.268400916254751 0.193478656621319 1.38723785321743 0.165369246419055 0.453225677726854 0.463015542556176
"MKLN1" 95.9027490733418 -0.14331058409137 0.103304366634114 -1.3872655025218 0.165360818283262 0.453225677726854 0.463015542556176
"TSTD3" 44.4965648201478 0.215599750960026 0.155433043740549 1.38709083841855 0.165414065297359 0.453225677726854 0.463015542556176
"TTC7B" 43.7573904147744 0.222942892943015 0.160707118456486 1.38726208947229 0.165361858640763 0.453225677726854 0.463015542556176
"ZNF154" 16.0687942685211 0.334319968293756 0.241067399916154 1.38683193335157 0.165493017225658 0.453225677726854 0.463015542556176
"ADCK1" 10.4698190677372 0.433880965528231 0.312786113065531 1.38714906897842 0.165396312056815 NA 0.463015542556176
"AMOT" 108.775805354074 0.137384386750093 0.0990863251101604 1.38651208022252 0.16559059414105 0.453376506083824 0.463172488521785
"AP4S1" 15.3206639418496 0.346046388297541 0.249755341681721 1.38554149019375 0.16588695496818 0.45375999564384 0.463575697998095
"MAP3K2" 93.5822968256968 -0.160786776580037 0.116049964128387 -1.38549613339094 0.165900814006841 0.45375999564384 0.463575697998095
"MICOS13" 94.6642933199416 0.223785030932911 0.16147761377731 1.38585792604991 0.165790290357473 0.45375999564384 0.463575697998095
"MPC1" 49.8632815894587 0.20199486183239 0.145783576366297 1.38558037103477 0.165875075391126 0.45375999564384 0.463575697998095
"BMT2" 34.6613882165764 -0.238970386421122 0.172642267811974 -1.38419397201956 0.166299068630408 0.454499657976061 0.464223850081784
"GABPB1-AS1" 102.43258657456 -0.142062752107429 0.102617643216363 -1.38438915234 0.166239328682805 0.454499657976061 0.464223850081784
"PIK3R1" 53.9475162109847 -0.183395790093066 0.132487278832388 -1.38425207091077 0.166281284286041 0.454499657976061 0.464223850081784
"ZFPM1" 10.3810120205138 0.432991431133296 0.312768587110473 1.38438273208159 0.166241293510974 NA 0.464223850081784
"RAVER2" 46.6730430862736 0.203452610998432 0.147019387711519 1.38384885262647 0.166404740787225 0.454671969768782 0.464402733224233
"DGCR2" 63.3961106108775 0.170221848673227 0.123039034159317 1.38347842078161 0.166518219537385 0.454749064978311 0.464487244405306
"ELP2" 121.137122985563 0.127823474834926 0.0923866595977106 1.38357069507136 0.166489946627501 0.454749064978311 0.464487244405306
"ASB13" 15.9538213984833 -0.436950221700151 0.315899488445843 -1.38319382487718 0.166605442665899 0.454870810575159 0.464614478723134
"LOXL1-AS1" 13.5443544070306 0.381884370764351 0.276173710269816 1.38276873056186 0.16673578979423 0.45511020208164 0.464861879860767
"BUD31" 259.841861837661 -0.101435257000595 0.0733894848621581 -1.38214973427205 0.166925730353272 0.455130902706741 0.46493179572029
"DPAGT1" 55.678690849468 0.182778738950897 0.132209514411166 1.38249308126542 0.166820353395746 0.455130902706741 0.46493179572029
"EEF2" 1398.01641063956 -0.22966832111526 0.166346578247763 -1.38066152928726 0.167383055187738 0.455130902706741 0.46493179572029
"ENSG00000279912" 51.0250581148502 -0.245940631480367 0.178033925431825 -1.38142565178987 0.167148123192575 0.455130902706741 0.46493179572029
"ENSG00000293106" 23.2196513575277 -0.352163070130037 0.255042603274659 -1.38080095485376 0.167340169843046 0.455130902706741 0.46493179572029
"FBXL19" 14.8151527513039 0.428109706526921 0.309845243353474 1.38168881307799 0.167067270768839 0.455130902706741 0.46493179572029
"GEMIN7" 26.7343036064741 -0.288680864743789 0.209114608202667 -1.38049114418639 0.167435474459847 0.455130902706741 0.46493179572029
"KNTC1" 58.6791711929632 0.179668504315046 0.130158433737914 1.3803831158327 0.167468715957998 0.455130902706741 0.46493179572029
"MSRB3" 70.4753345559386 0.158737777121243 0.11491869884374 1.38130503319643 0.167185191301048 0.455130902706741 0.46493179572029
"PSPC1" 123.444952463693 -0.123331087597378 0.0893445699414249 -1.38039824555913 0.167464060078272 0.455130902706741 0.46493179572029
"RPGRIP1L" 43.2901430181932 -0.212780938221211 0.154037722356169 -1.38135604036792 0.167169515191604 0.455130902706741 0.46493179572029
"SAMD8" 47.1345864298056 -0.219515059089988 0.158827379795232 -1.38209834710487 0.166941505941418 0.455130902706741 0.46493179572029
"SCRN2" 27.1914060369616 -0.302005285447129 0.218741511932716 -1.38064916338342 0.167386859164552 0.455130902706741 0.46493179572029
"SFT2D3" 33.7559452412859 -0.257534336298342 0.18655280838133 -1.38049026724872 0.167435744283139 0.455130902706741 0.46493179572029
"TMEM80" 14.7865006390604 0.345564898957564 0.250303062494391 1.38058598050636 0.167406296379784 0.455130902706741 0.46493179572029
"TRMT11" 34.7655216840924 0.23617894677658 0.171034798675373 1.38088242045323 0.167315115990668 0.455130902706741 0.46493179572029
"YIPF3" 109.950050488768 0.138820922720022 0.100476582702938 1.38162464313153 0.167086983328282 0.455130902706741 0.46493179572029
"MPST" 117.973814402052 0.181107156723582 0.13122738685056 1.38010182988574 0.167555293960025 0.455250209035046 0.465056528053104
"GPRC5B" 32.2501907150251 0.241555196900798 0.175048423273844 1.37993357713889 0.167607097138705 0.455274994952524 0.465084703442043
"NUP98" 128.598160001277 0.127842347119483 0.09275365336861 1.37829985641027 0.168110727523997 0.456526764383523 0.466366306467814
"API5" 166.787589186194 -0.123366467656863 0.0895610351675549 -1.37745692003295 0.168371025160224 0.456829821691298 0.466687336961892
"ENSG00000280145" 16.4967973547976 -0.354761408014627 0.257540218847743 -1.37749905471798 0.168358006846444 0.456829821691298 0.466687336961892
"PPP1CC" 322.488009419665 -0.0871628622212725 0.0632814649527844 -1.37738376136372 0.168393630719995 0.456829821691298 0.466687336961892
"SYTL2" 239.692112677387 0.103542876775318 0.075154836698242 1.37772738687542 0.168287472416687 0.456829821691298 0.466687336961892
"CENPN" 190.162199296483 0.116726203217713 0.0847979156625312 1.37652207964929 0.1686600563024 0.457436262542002 0.467309724236377
"ACTR6" 58.8942397626919 -0.193476918164894 0.140597905819435 -1.37610099551105 0.168790367393044 0.457673322059379 0.467554761178549
"GIHCG" 70.4945134477624 0.172975618586693 0.125750289510632 1.37554847197444 0.168961469046138 0.457904469084135 0.467796618737708
"ZNF536" 61.3346103092421 0.189898338962742 0.138052009364919 1.37555650103416 0.168958981731299 0.457904469084135 0.467796618737708
"FBXL7" 39.8144069618842 0.228814126697864 0.166427536247782 1.37485738151648 0.169175664266571 0.458368506662818 0.468273541695719
"PEX11B" 24.1306723224276 0.288174481534465 0.209628344066269 1.37469235287841 0.169226843031756 0.458390740126901 0.468299115066317
"ABCF2" 97.311950970987 0.148115127479635 0.10775724981816 1.37452586929954 0.169278484769853 0.458414216054843 0.468325956625416
"CRB2" 130.948334497845 0.12588616080339 0.0916138097126718 1.37409590539031 0.169411910463342 0.45859861433329 0.468520056348792
"ZFAS1" 488.916956667467 -0.119781182605756 0.0871751248407991 -1.37402937850107 0.16943256202189 0.45859861433329 0.468520056348792
"C1orf131" 68.7674703553548 -0.170356171047515 0.124017215231175 -1.37364938190203 0.169550558365091 0.458736646723214 0.468666785450058
"FSIP2" 18.5277813042022 -0.332853184478619 0.242323856678565 -1.37358817675199 0.169569569516231 0.458736646723214 0.468666785450058
"DHRS1" 24.0870572838983 0.261367660856634 0.190353267602464 1.37306632110187 0.169731729890212 0.459058915501746 0.468998885413043
"BRK1" 276.93974811271 -0.0993302968129054 0.0723519964988558 -1.37287568580746 0.169790996502086 0.459102803469645 0.469046577670038
"ORC3" 90.5389740152755 -0.151706036852097 0.110513750675149 -1.37273448711401 0.16983490376801 0.459105149136686 0.469051826731041
"LRRC28" 29.4395981404531 -0.278616042566559 0.203019285185285 -1.37236244484006 0.169950635110756 0.459301602413588 0.469255388636672
"GZF1" 27.0811229747799 0.251307765061911 0.183191289836697 1.37183249971074 0.170115587419231 0.459630945035697 0.469594721662085
"SYAP1" 235.371749738594 -0.0998538923585502 0.072807770156407 -1.37147301921268 0.170227548680969 0.459700572602505 0.469671561297677
"UCP2" 33.8987697453541 0.256319381490754 0.186882533527864 1.37155343868739 0.170202497004539 0.459700572602505 0.469671561297677
"BMAL2" 25.7391895675114 0.271652069126659 0.198109167322179 1.37122412253078 0.170305100634231 0.459793598700415 0.469769454960925
"COMMD4" 107.89536304645 0.176694240526214 0.128910101436769 1.370678003949 0.170475354624811 0.459956746728567 0.469828708284798
"HUS1" 33.0391255951715 0.245405933841065 0.179027922601728 1.37076904135789 0.170446964604992 0.459956746728567 0.469828708284798
"MAGOHB" 148.624964528213 0.126201356690372 0.0920764200568812 1.37061537158384 0.170494888587677 0.459956746728567 0.469828708284798
"SYNJ2BP-COX16" 10.7063044032911 0.439980654119032 0.320967398787084 1.37079546328285 0.170438725589875 NA 0.469828708284798
"DCTN4" 82.5267267975101 -0.167668560814811 0.122373242020866 -1.37014071087715 0.170642981655793 0.460154002103073 0.469920029427618
"GSTM3" 80.0530990130722 0.155168246882193 0.113252855248681 1.3701045023675 0.170654282583646 0.460154002103073 0.469920029427618
"ZC3H12A" 10.8171584555764 0.43238120396471 0.315543025130573 1.3702765376791 0.170600594161617 NA 0.469920029427618
"ASRGL1" 49.7465636259103 0.196738263614795 0.143644351577618 1.36962060431933 0.170805364349902 0.46044498901198 0.470220093276875
"DDIT3" 45.8746524931971 -0.243918300280477 0.178160807936212 -1.36909067210679 0.170970933730178 0.460653730909115 0.470441965700569
"MOB3A" 38.6386203023129 0.250591656101318 0.183052823051278 1.36895816149812 0.171012353463963 0.460653730909115 0.470441965700569
"TTC32" 23.4444015679637 -0.331506982029815 0.242149701159127 -1.36901668861432 0.170994058322437 0.460653730909115 0.470441965700569
"FBLIM1" 30.5050388293629 0.246006144350522 0.179739848866162 1.36867893181386 0.171099658768886 0.460656249391142 0.470450329922034
"GPR137" 14.2825039731595 0.386789669820876 0.282598717962038 1.36868869261054 0.17109660634808 0.460656249391142 0.470450329922034
"SYNC" 14.3992023545626 0.369810526155472 0.270240832483466 1.36844799787278 0.171171888906039 0.460707018064058 0.470507965155802
"ZNF311" 12.973076221524 0.375535356284645 0.274445438905163 1.36834249380408 0.171204895435073 0.460707018064058 0.470507965155802
"FBXO45" 64.1467148164789 -0.175688412898204 0.128413022328383 -1.36815106219466 0.171264796221845 0.46071936747711 0.470526358907631
"RPS6KA3" 67.4940165110691 -0.179421479960743 0.131151087828773 -1.36805178615819 0.171295866824245 0.46071936747711 0.470526358907631
"PON2" 182.442383201443 -0.111639727050398 0.0816135865456843 -1.367906151115 0.171341454125972 0.460723521857313 0.470535828030153
"FDPS" 855.819183153853 -0.138086635016483 0.100957428969951 -1.36777091518033 0.171383794387346 0.460723521857313 0.470536377705706
"PYURF" 232.454392720714 -0.10557637691661 0.0772045905946001 -1.36748833331673 0.171472291643441 0.460845284696545 0.470663620572926
"RASSF7" 13.6464990006584 0.403701554279611 0.295393957647373 1.36665474640998 0.171733548575979 0.461431174473545 0.471264881641529
"ARID4A" 137.842740979394 -0.125061983467621 0.0915292405013907 -1.36636098783887 0.171825687273019 0.461433577012311 0.471278876758048
"GTF2F1" 128.184367179716 0.144286297568127 0.105596055999843 1.36639854776718 0.171813904370306 0.461433577012311 0.471278876758048
"RHOC" 163.545337671025 0.274912298632809 0.201219402353273 1.36623156324734 0.171866293616525 0.461433577012311 0.471278876758048
"ZNF710" 26.0811251183018 0.264660355246995 0.193734200588935 1.36610032943306 0.171907474927058 0.461433577012311 0.471278876758048
"MCM3AP-AS1" 12.5179925642109 -0.386017881543839 0.282628715967257 -1.36581267130888 0.171997768183313 0.461559797034315 0.471410672443513
"RAB29" 48.7984754653692 -0.201035422934384 0.147223268269015 -1.36551392519721 0.172091579417503 0.461695391762198 0.471552043135175
"MRPS34" 173.852841173942 -0.151259610991675 0.110807169463374 -1.36507061523372 0.172230856643718 0.461776799177329 0.471643827613443
"RAD18" 69.0287912779166 0.164872080070719 0.120767066660292 1.36520729227026 0.17218790704902 0.461776799177329 0.471643827613443
"TUBGCP5" 36.4802770279973 0.215041246172374 0.1575389131747 1.36500399703727 0.172251793749563 0.461776799177329 0.471643827613443
"SMPD1" 75.3271315091656 0.155722197137209 0.114124823568335 1.36449014568655 0.172413353556413 0.462093779494034 0.471970459870289
"GNAQ" 170.171893032589 -0.116075033363605 0.0850941367869987 -1.36407792294968 0.17254304226337 0.462325202668517 0.472209708311958
"ARHGAP24" 12.0981683486497 -0.419049058635466 0.30723488406594 -1.36393710600105 0.172587361162746 NA 0.472215259677339
"FBXL20" 13.3978395371595 0.349815652027767 0.256563081615003 1.36346839079793 0.172734939834793 0.462565698845511 0.472348292397181
"GTF2A2" 165.10563033914 -0.146973894712838 0.107791873325821 -1.36349698894816 0.17272593277976 0.462565698845511 0.472348292397181
"RAB4A" 132.310280713898 -0.126487311527834 0.0927748269392557 -1.3633796548136 0.172762889678496 0.462565698845511 0.472348292397181
"FNBP4" 171.177240532661 -0.123833486510696 0.0908755916242311 -1.36267048497186 0.172986383784801 0.463047868464861 0.472789896858965
"ZNF790-AS1" 11.4503998623184 -0.470733517473902 0.345467522773245 -1.36259846857696 0.173009091757633 NA 0.472789896858965
"IGFBP4" 45.4073306845869 0.225619145503657 0.165620822313693 1.36226316444876 0.173114848095836 0.463275485358324 0.472963149948154
"NOB1" 83.6788384772147 0.151137278722712 0.111008472711367 1.36149318183742 0.173357886754817 0.463560276586709 0.47326562140444
"PIBF1" 67.4261208348696 -0.17038039081835 0.125139243057796 -1.36152646168444 0.173347376975689 0.463560276586709 0.47326562140444
"SDCCAG8" 32.7861104985341 0.232447447597664 0.170744567360773 1.3613753643272 0.173395097363923 0.463560276586709 0.47326562140444
"SLC45A3" 13.0834488676093 0.366291762489021 0.268990109712987 1.36172948098298 0.173283273773174 0.463560276586709 0.47326562140444
"TAGLN3" 37.6313729174015 0.236980318312303 0.174136026941304 1.36089195598899 0.173547835962235 0.463852359360853 0.473566748864691
"EEF1AKMT2" 38.9317507253923 0.227336535871414 0.167165257484211 1.35995086115837 0.173845474379599 0.464066485287083 0.473799991926435
"EGFR" 74.9093874446752 0.173946284845943 0.127901952634439 1.3599971013977 0.173830841157461 0.464066485287083 0.473799991926435
"FZR1" 35.8845542847703 0.232408837446932 0.170883002862118 1.36004654385935 0.17381519557555 0.464066485287083 0.473799991926435
"PALM2AKAP2" 315.811297126154 -0.114328730457231 0.0840573565825106 -1.36012759745789 0.173789549235486 0.464066485287083 0.473799991926435
"USP36" 60.041928458944 0.196116445191497 0.144156681499445 1.36043951034105 0.17369088259449 0.464066485287083 0.473799991926435
"ZNF14" 13.5835456051301 0.380645333558057 0.280058807755492 1.35916215815067 0.174095209678308 0.464616863056922 0.474263185368108
"PCOLCE" 10.9372878357516 0.416274336266497 0.306276427812713 1.35914585147587 0.174100375857413 NA 0.474263185368108
"GTSE1" 116.855133192969 0.133744754832009 0.0984372616468461 1.358680164345 0.174247960283032 0.464781176306323 0.474425686261822
"NOVA1" 43.3945396135545 -0.212746590944187 0.156570548686301 -1.35879060736026 0.174212950504388 0.464781176306323 0.474425686261822
"SLC11A2" 41.7182935847047 0.1984268719613 0.146057247312021 1.35855546789405 0.174287494630664 0.464781176306323 0.474425686261822
"TRAPPC14" 15.6625800951901 0.364562899151495 0.268460769950602 1.35797457192191 0.174471752901308 0.465156257985066 0.474811502046309
"ENSG00000290960" 20.0835873077655 0.296222769276147 0.2181956419694 1.35760167619521 0.174590110813133 0.465355500260793 0.475017830735732
"BIRC2" 209.869316800917 -0.101321539697367 0.0746480226808477 -1.35732382531497 0.174678340249942 0.465358105755778 0.475026387537957
"FYN" 118.566798903188 0.12426811546325 0.0915502875795541 1.35737547908045 0.174661935470776 0.465358105755778 0.475026387537957
"DUSP10" 28.6296702166478 -0.259462251087243 0.191196598062781 -1.35704428695978 0.174767139115975 0.465410908642373 0.475086179592329
"FNDC10" 22.0477031963081 0.296297344464623 0.218349475874978 1.35698674465459 0.174785422332553 0.465410908642373 0.475086179592329
"FRMD8" 31.8567870906497 0.239694276659545 0.176852769403384 1.35533233360245 0.175311697790524 0.466640174127545 0.476346901812311
"RHOQ" 126.021375120643 -0.122345576028372 0.0902745807939831 -1.35526052796168 0.175334566223231 0.466640174127545 0.476346901812311
"CFDP1" 252.375226762295 -0.123737610406367 0.0913130710365052 -1.35509198192337 0.175388252973998 0.466666623715051 0.476376850573501
"ENSG00000273784" 36.676338869253 0.288468669767582 0.212909023541038 1.35489170430571 0.175452063087308 0.466719989264916 0.476434274424339
"TM9SF2" 182.332184895021 -0.115164509485899 0.0850121402688855 -1.35468309728051 0.175518545431933 0.466780434834812 0.476498924943585
"HIGD2A" 147.607970879901 0.125288617900105 0.0925702331580092 1.35344390551818 0.175913859026131 0.46740260234523 0.477029966531389
"PLAGL2" 58.9340309413006 -0.181743197894085 0.134257535171742 -1.35369085736305 0.175835026184739 0.46740260234523 0.477029966531389
"TUBG1" 160.023848473408 0.112666322208597 0.0832468541293561 1.35340035833098 0.175927763046414 0.46740260234523 0.477029966531389
"ZNF451" 99.0790035034424 -0.146955466876561 0.108571624607103 -1.35353475098454 0.175884855951159 0.46740260234523 0.477029966531389
"C2orf49-DT" 12.2551382945338 -0.406391084485425 0.300242074312891 -1.35354475356413 0.175881662772916 NA 0.477029966531389
"HCG18" 79.5755642934214 -0.1597415411989 0.118093881164584 -1.35266568956501 0.176162456268452 0.467595941705419 0.477239168557355
"PRKRA" 140.312448306752 -0.114961121716447 0.0849912077843115 -1.35262369736164 0.17617587791451 0.467595941705419 0.477239168557355
"SHPK" 13.9653321345542 -0.372313705616907 0.27520094384582 -1.35287946477936 0.176094140754236 0.467595941705419 0.477239168557355
"ZKSCAN4" 20.3121255250091 0.284185369283967 0.21009569953687 1.35264724556675 0.176168351288341 0.467595941705419 0.477239168557355
"PGAP4" 45.8618785310433 0.203513542911626 0.150508379035125 1.3521741727358 0.176319603791297 0.467744644029288 0.477281138408151
"PPP2R2D" 83.5165138136571 0.15110714715801 0.111746851500865 1.35222733462732 0.176302601858642 0.467744644029288 0.477281138408151
"ATP23" 12.4925856031092 0.369804126634585 0.273446456254006 1.35238222393005 0.176253073013697 NA 0.477281138408151
"CYB561A3" 25.8487813652693 0.265806510666168 0.196601177226003 1.35200874387751 0.176372518123677 0.467768684939149 0.477308661504842
"DAAM2" 15.6861939792661 0.356375201507224 0.263668553353515 1.35160297644373 0.1765023576511 0.467996681348318 0.477544299862414
"ATP6V0D1" 96.5088252561758 0.177455831597815 0.131334616082581 1.35117333792816 0.176639913206074 0.468012407891006 0.477569314977972
"B4GALT5" 89.1223149575819 -0.142629391206261 0.105545235836454 -1.35135792796247 0.176580804006207 0.468012407891006 0.477569314977972
"PHB2" 360.328023365319 -0.107437783084593 0.0795133947398726 -1.35119099663741 0.176634257917567 0.468012407891006 0.477569314977972
"PIGU" 88.5655623722667 -0.15900013804933 0.117712243187966 -1.35075276575466 0.176774643394154 0.468253072035124 0.477817881418331
"RTCA-AS1" 34.9160974379234 -0.249704894414455 0.184898795856263 -1.35049497352363 0.176857264914661 0.468355621858165 0.477925513077712
"MTERF2" 31.8088965572888 -0.245795556960309 0.182096566497887 -1.34980884970811 0.177077305425993 0.468821945142483 0.478404353347844
"ARSI" 46.2908710145102 0.220776230796893 0.163595713145594 1.34952332522559 0.17716893344918 0.468902690967726 0.478528446101016
"CLK2" 73.1241593678355 -0.180443805263185 0.133879667362244 -1.34780589777647 0.177720820502559 0.468902690967726 0.478528446101016
"CMBL" 113.605226140062 -0.128327646447897 0.0951584991826351 -1.34856736445161 0.177475969106406 0.468902690967726 0.478528446101016
"DNAAF9" 28.0878779689321 -0.272082467227976 0.201762228919753 -1.34853024118896 0.177487900350454 0.468902690967726 0.478528446101016
"LITAF" 166.909835432383 0.127422331507335 0.0945174643162239 1.34813531477127 0.177614864844862 0.468902690967726 0.478528446101016
"MGST1" 213.606925282598 -0.202389826288267 0.150113951071085 -1.3482412849984 0.177580789946994 0.468902690967726 0.478528446101016
"SMIM26" 193.608848584468 -0.127973933385291 0.0949048955058285 -1.34844396280307 0.177515632129926 0.468902690967726 0.478528446101016
"SRGAP2B" 98.4522933806228 -0.168881749807007 0.125196920201649 -1.34892894757312 0.177359789211518 0.468902690967726 0.478528446101016
"TMEM87B" 22.6140911443076 0.286940206619901 0.212895487725007 1.34779844179007 0.17772321923526 0.468902690967726 0.478528446101016
"TNFSF12" 14.2172669084155 0.36649035581232 0.271831905607512 1.34822420860884 0.177586280558639 0.468902690967726 0.478528446101016
"USP31" 49.2844783277001 -0.193390885633714 0.143408356180181 -1.34853289435055 0.17748704761683 0.468902690967726 0.478528446101016
"WDR70" 70.4780485932394 0.159829362619668 0.118496480458463 1.34881105330122 0.17739766347171 0.468902690967726 0.478528446101016
"YDJC" 41.4075641315281 0.226917327642204 0.168173185304418 1.34930742514897 0.177238241662255 0.468902690967726 0.478528446101016
"ZNF711" 83.0525013977175 -0.151085027339324 0.11207709400597 -1.34804554560699 0.177643734073587 0.468902690967726 0.478528446101016
"RTN2" 10.1380518488323 0.427993718379307 0.317602844424833 1.34757520561375 0.17779504972681 NA 0.478541912548007
"USP20" 12.108448430508 0.37355033720379 0.277213919167674 1.34751652559641 0.177813934727 NA 0.478541912548007
"AEBP2" 37.5941986964542 -0.242924815510539 0.180505176591824 -1.34580525665402 0.178365329718137 0.469319924051152 0.478641497628627
"AKR1B1" 237.210489218575 -0.1100038402394 0.0817361429707796 -1.34584085131991 0.178353847672194 0.469319924051152 0.478641497628627
"DMTF1" 94.4448941590235 -0.148148799484528 0.110072208701018 -1.34592374617406 0.178327109771678 0.469319924051152 0.478641497628627
"EIF1B-AS1" 77.8925119662305 -0.289918797686808 0.215319786004423 -1.3464568355128 0.178155232010659 0.469319924051152 0.478641497628627
"FAM53C" 84.7285483833084 0.153557477242365 0.114093486824984 1.34589170263433 0.178337445125632 0.469319924051152 0.478641497628627
"KMT5B" 128.607848771159 -0.128170613070216 0.0952134553961638 -1.34613970826837 0.178257464776105 0.469319924051152 0.478641497628627
"LANCL1" 50.9959621314269 0.19167407124735 0.142369512958296 1.34631401951552 0.17820126640673 0.469319924051152 0.478641497628627
"PEDS1" 113.436066326735 0.129936332265254 0.0965263075649696 1.34612351330021 0.17826268674272 0.469319924051152 0.478641497628627
"RILPL2" 25.7341899546675 0.267873122558005 0.198895942754914 1.34680033613399 0.178044546460754 0.469319924051152 0.478641497628627
"STK17B" 39.0806631220208 0.200713111873953 0.148988850736576 1.34716866988141 0.177925915859287 0.469319924051152 0.478641497628627
"VAV2" 56.3208280421889 0.195445690837507 0.145205463242623 1.34599405885257 0.178304432615204 0.469319924051152 0.478641497628627
"C1orf159" 10.2195058100144 0.454791468563772 0.337677611558955 1.34682150369442 0.178037727352822 NA 0.478641497628627
"DNAJC9" 288.258748396621 -0.0981967486841823 0.0729907964207432 -1.34533055535034 0.178518510366323 0.469497933700662 0.478829114420714
"SCG2" 13.7645608487826 -0.431234456750656 0.320543481118675 -1.34532281001528 0.178521010508099 0.469497933700662 0.478829114420714
"SEC24B" 71.4419897963495 -0.193093976456155 0.143579225889112 -1.3448601304292 0.178670407613659 0.469775015532389 0.479114738572074
"TTN-AS1" 12.2619609022442 0.398135744079295 0.296110028986128 1.34455339267805 0.178769503077326 NA 0.479265371275251
"BCL9" 42.3119416889351 0.22105423513203 0.164435914123543 1.34431846175617 0.178845428090887 0.470119315289672 0.479353828627663
"CTSV" 38.4104453664636 0.222267550029026 0.16543896504363 1.34350181633697 0.179109538289768 0.470513824783882 0.479765275450256
"DNAJC10" 213.108026480479 -0.105177219871723 0.0782891736904994 -1.34344526725393 0.179127837484517 0.470513824783882 0.479765275450256
"GNPTG" 54.4980454605194 -0.194823685789824 0.145001227839361 -1.34360024872105 0.179077689040349 0.470513824783882 0.479765275450256
"NR1H2" 25.396587428797 0.285483682514183 0.212644867142121 1.34253737863976 0.179421819186622 0.471170001295838 0.480437417994681
"RHOD" 17.6669232793378 0.315443393694431 0.235052212326585 1.34201414473883 0.179591409420714 0.471383258929811 0.480660996546427
"TOGARAM1" 34.4330111537948 0.236524112377867 0.176234576518274 1.34209822527841 0.179564149258148 0.471383258929811 0.480660996546427
"GFER" 39.7866876589995 -0.231366660000301 0.172482650430669 -1.34139091336204 0.179793566226641 0.471681743959561 0.480971480710751
"METAP1" 79.549615518997 0.153880949835574 0.114709042078635 1.34148927623409 0.179761649146311 0.471681743959561 0.480971480710751
"NOTCH2" 168.426302784924 -0.12213812310029 0.0910794610150863 -1.34100621302599 0.179918435395818 0.471893275231668 0.481190239432264
"PPIL2" 48.2028111691794 0.188859952312842 0.140883666962089 1.34053830642883 0.180070399179271 0.472059707064458 0.481366070681288
"SDHAF1" 21.3204535823671 0.301084422346552 0.224594927647151 1.34056643888045 0.180061259803495 0.472059707064458 0.481366070681288
"MYH9" 841.078354811425 -0.13950460603358 0.104111678996206 -1.33995155374129 0.180261095808671 0.472211470773844 0.481529998995124
"PMP22" 125.377836454092 0.125279396450031 0.0934946989104488 1.33996256376018 0.180257516134245 0.472211470773844 0.481529998995124
"SMIM20" 87.39454858896 -0.149858816314764 0.111838843885683 -1.33995319611802 0.180260561821316 0.472211470773844 0.481529998995124
"NDEL1" 35.1849703551866 0.235349823151597 0.175778792295928 1.33889771386858 0.180603974015993 0.472993453658834 0.482330536680837
"CEP112" 55.2364639101778 0.181570751897501 0.135625902659374 1.33876161070439 0.180648291947698 0.472993453658834 0.482333531297943
"ENSG00000283189" 57.9826930981436 0.186919808651156 0.139637276929751 1.33860966613658 0.180697777700092 0.473006918951383 0.482350319340002
"EEF1AKMT1" 22.8387198260389 0.307638956002956 0.229852783378576 1.33841736210896 0.180760422271725 0.473031990891698 0.482402216798777
"C21orf91" 36.8801208548718 -0.221601979847382 0.165661672169449 -1.33767803346035 0.181001414669236 0.473031990891698 0.482403334042364
"ENO1" 992.079375939274 -0.120563461516721 0.0901136379586443 -1.33790471950595 0.180927498487889 0.473031990891698 0.482403334042364
"ERVK13-1" 20.1676603643041 0.292923217748089 0.219018318401837 1.33743706866865 0.181080011342868 0.473031990891698 0.482403334042364
"NFKBIE" 83.0893763057217 0.153460340233131 0.114749058407928 1.33735598672703 0.181106463935661 0.473031990891698 0.482403334042364
"PLA2G12A" 43.7424991279238 0.202644985678658 0.151509976528404 1.33750258776304 0.181058638149417 0.473031990891698 0.482403334042364
"PSRC1" 117.517192861889 0.133146379853265 0.0995232412028407 1.33784207833321 0.180947921836891 0.473031990891698 0.482403334042364
"SNX14" 38.7905282433948 -0.224488596984071 0.167829981668649 -1.33759531373414 0.181028392914579 0.473031990891698 0.482403334042364
"ZNF892" 15.0758897548579 0.348145905509416 0.260266918675602 1.33764946878764 0.181010730425849 0.473031990891698 0.482403334042364
"REPIN1" 165.19569520107 -0.118683126621312 0.0887613174492462 -1.33710415789148 0.181188640170717 0.473130777160598 0.4825071204737
"AHDC1" 54.4642069184935 0.20066507876701 0.150169542647909 1.33625684162529 0.181465337798182 0.473633365871169 0.483028799556739
"C15orf39" 18.78317140467 0.305202993123125 0.228426363291264 1.33611107196924 0.181512971595759 0.473633365871169 0.483028799556739
"ZNF695" 18.4413775356619 0.300076511576365 0.224590186545783 1.33610696082304 0.181514315147777 0.473633365871169 0.483028799556739
"LGALS1" 313.543762760671 0.123469065996293 0.0924214753582452 1.33593480863296 0.181570582341341 0.473664319353163 0.483063407773032
"LNPEP" 47.1567525762927 -0.246688699940352 0.184709107444879 -1.33555244434262 0.181695602741855 0.47368863780135 0.483097322697303
"LRRN1" 27.684210044421 -0.258030567540411 0.193178452495915 -1.33571091499383 0.181643780363703 0.47368863780135 0.483097322697303
"REXO2" 187.911006338704 -0.114513806605686 0.0857460902807968 -1.33549886916922 0.181713125141382 0.47368863780135 0.483097322697303
"GPI" 188.681316861665 0.112224790219139 0.0840610226563654 1.33503955427601 0.181863401011195 0.473799714529789 0.483107823968923
"LIFR" 93.0234888870532 -0.153179417555301 0.11475612081125 -1.33482568487348 0.181933404960534 0.473799714529789 0.483107823968923
"STRBP" 96.1266779762412 -0.137837775958598 0.103250478645231 -1.33498437747886 0.181881459623306 0.473799714529789 0.483107823968923
"THBS3" 17.8500832545548 0.313510396818364 0.234848491596806 1.33494745777038 0.18189354368248 0.473799714529789 0.483107823968923
"C1orf74" 11.6073762031142 0.510546571849379 0.382457187961046 1.33491169187119 0.181905250660375 NA 0.483107823968923
"RNASET2" 36.0145904643676 -0.230130296238527 0.172441100441635 -1.33454434963094 0.182025522336949 0.473923906948557 0.483237513650588
"WASHC2C" 91.4302587737995 -0.15190731157723 0.113873615563785 -1.3339991957324 0.182204120112383 0.474273145251046 0.48359667344304
"ACBD7" 32.3702163558442 0.279925273505775 0.209863078640647 1.33384716987354 0.182253948444972 0.474287111017935 0.4836139706123
"SMG9" 59.5044272584989 0.184592031816224 0.138453639550226 1.33324073253604 0.18245281625429 0.474688827069394 0.484026644403754
"ZDHHC21" 32.1162129068027 0.216951877826984 0.162747186834724 1.33306069399102 0.182511886905356 0.474726724608495 0.484068344224514
"PLEKHM2" 41.5743213293086 0.232724597343763 0.174618205616405 1.33276250619024 0.182609753519889 0.474865490199088 0.484212896652358
"RRM2B" 90.0612895295453 -0.152264628366731 0.114312211208072 -1.33200667503122 0.182857995087191 0.475279296684957 0.484640962056391
"TROAP" 66.2293077497844 0.193791560588357 0.1454774809976 1.33210692994852 0.182825053460714 0.475279296684957 0.484640962056391
"RIPK2-DT" 22.626463233083 -0.288384518510983 0.216586833360202 -1.33149607497782 0.18302583563403 0.475599656201753 0.48497068834589
"PPP1R1A" 42.7271137386865 0.214852146820903 0.161412987716469 1.33107099905928 0.183165650408907 0.475847051366735 0.485110923260402
"FKBPL" 11.718678876976 0.37510655530769 0.281791303605635 1.33115021829293 0.183139587842703 NA 0.485110923260402
"BCL10" 26.2901995696166 -0.259925856973799 0.19532987032519 -1.33070204030274 0.183287071434278 0.475874745954498 0.485148398709701
"ECD" 75.5214091497784 -0.176672598374259 0.132756176780199 -1.33080510948106 0.183253146288386 0.475874745954498 0.485148398709701
"METTL14" 70.2227004487688 -0.156523630436052 0.117631048301081 -1.33063194366358 0.183310146351086 0.475874745954498 0.485148398709701
"TAMM41" 39.7718325664687 0.216321735400753 0.162725096931818 1.32936922134016 0.18372618708233 0.476838743943361 0.486134266578506
"INPP5K" 17.0906840735634 0.325197188285376 0.244685408800541 1.32904201308736 0.183834109400408 0.47688678136531 0.486189404444566
"PLOD3" 49.184751236135 0.208175682829043 0.156635461681147 1.32904567455365 0.18383290148802 0.47688678136531 0.486189404444566
"HEBP1" 62.721362771823 0.18223423686686 0.137159582733012 1.32862927427818 0.18397030901152 0.477124066672959 0.486434399815921
"KREMEN2" 19.2130501193647 0.308999477257598 0.232673847188598 1.3280369968144 0.184165885082368 0.477515191097135 0.486836238832794
"EXOSC8" 199.504181022102 -0.1223161547263 0.0921298899931978 -1.32764898270616 0.184294094736874 0.477598949212097 0.486930871993391
"GLO1" 350.020236833072 -0.0886711906143557 0.066793975251504 -1.32753276445182 0.184332509037799 0.477598949212097 0.486930871993391
"RAD54L" 46.5005803386052 0.199581535839645 0.150323548114597 1.32767978365902 0.184283914910894 0.477598949212097 0.486930871993391
"HMOX2" 71.1707883605657 0.175492917565078 0.132286245857624 1.32661499634631 0.184636072558464 0.478269302083811 0.487617404490967
"SPATA20" 20.7488616145492 0.317605169767521 0.239463918421678 1.32631743379494 0.184734574553278 0.478292161834906 0.487646869849149
"TET1" 62.2083900723661 -0.172515410072334 0.130061163162211 -1.32641755523265 0.184701427059583 0.478292161834906 0.487646869849149
"LEPROTL1" 115.197446795158 -0.133835120444215 0.10096039446781 -1.32562002307634 0.184965590474646 0.47868409880445 0.488052630561547
"SAMHD1" 13.4786764344802 0.358001153653439 0.270069394449648 1.32558950036889 0.184975705940934 0.47868409880445 0.488052630561547
"TOMM70" 131.392855336191 -0.115146554100769 0.0868952566929014 -1.32511898212939 0.185131691190144 0.478971561951312 0.488348798447708
"CMAS" 132.723813266481 -0.123795593417754 0.0934361606772984 -1.3249216633088 0.18519713487633 0.478998407489165 0.48838539738372
"DMAP1" 75.6356629476897 0.171279794366481 0.12929781992033 1.32469205182284 0.185273310440665 0.478998407489165 0.48838539738372
"LEMD2" 61.5566041779437 0.208148253124154 0.157130781165559 1.32468159058435 0.185276781597478 0.478998407489165 0.48838539738372
"FAM131A" 44.8605991752142 0.193403060341964 0.14602047566429 1.32449274296715 0.185339451637255 0.479044325324593 0.488435288407267
"ATOX1" 188.227594632062 0.10669693985199 0.0805983206787905 1.32381095478665 0.185565836985121 0.479436225569884 0.488844090113178
"MCU" 37.6399642651669 0.219173785582767 0.165575577597114 1.32370841620176 0.185599902240498 0.479436225569884 0.488844090113178
"PPA2" 112.659160576656 -0.13585048824052 0.10263478062018 -1.32363013219915 0.185625912778065 0.479436225569884 0.488844090113178
"ENSA" 347.595885804729 -0.111881342314172 0.0845547300474999 -1.32318253811846 0.185774681551058 0.479618582086171 0.489036165945851
"FAM98B" 129.285837183568 -0.142408176319444 0.107628372777843 -1.32314716504532 0.185786442409305 0.479618582086171 0.489036165945851
"SMPD4" 82.343246042645 0.175370900165457 0.132594787610849 1.32260779873301 0.185965839403579 0.479965547766265 0.489393015031903
"SEPHS1" 195.890546200501 -0.102815677232379 0.0777628644013341 -1.32216936739557 0.186111759047416 0.48022596365718 0.489661616758588
"MPRIP" 200.821136258143 0.113296627129924 0.0857075084537633 1.32189850310541 0.186201950955101 0.480342493552132 0.489783506328541
"TM7SF2" 60.76337509839 0.210234868485215 0.159076459909303 1.32159634810254 0.186302600100566 0.480485936961493 0.489932838606434
"SUCLA2" 105.108820499177 -0.171004721383402 0.129407633030365 -1.32144230891911 0.186353926692963 0.480502135855411 0.489952424170856
"AHR" 26.2352039891129 -0.260202046054084 0.197166288016556 -1.31970860065203 0.186932327389488 0.480619609412486 0.489993873872022
"ARHGEF18" 50.6313571868671 0.191708514688825 0.145252013219004 1.31983378708683 0.186890518258922 0.480619609412486 0.489993873872022
"CENPV" 410.770623952439 -0.115304693357483 0.0873199499706899 -1.3204851055937 0.186673105652762 0.480619609412486 0.489993873872022
"FUT10" 16.7265587155004 -0.339406827895939 0.257102470026579 -1.32012278163197 0.186794027703976 0.480619609412486 0.489993873872022
"MIIP" 52.7119495349843 0.24956632895569 0.189079290278567 1.31990303426678 0.186867394404162 0.480619609412486 0.489993873872022
"PLOD1" 86.4098468748799 0.170067466216343 0.128868337989251 1.31969938364945 0.186935405910281 0.480619609412486 0.489993873872022
"PRKCZ" 19.8824986313819 0.30254814748137 0.229194272317725 1.32005108339687 0.186817963139651 0.480619609412486 0.489993873872022
"RAP2A" 97.1532266163961 -0.142302870412965 0.107830926631208 -1.31968512984827 0.18694016681845 0.480619609412486 0.489993873872022
"TMED1" 40.2305643540621 0.232056169640703 0.175831048348266 1.31976787842994 0.186912529236845 0.480619609412486 0.489993873872022
"UFSP2" 96.5667776475936 -0.142604482902196 0.10796003056782 -1.32090072735403 0.186534467214646 0.480619609412486 0.489993873872022
"UNC45A" 96.1318759156732 -0.138751202815456 0.105108471775961 -1.32007630280464 0.186809543740904 0.480619609412486 0.489993873872022
"ZNF124" 23.1443636263648 0.271527728857353 0.20560688183029 1.32061595623767 0.186629449756835 0.480619609412486 0.489993873872022
"ZNF215" 11.7982622594609 -0.405113098085252 0.306974962150076 -1.31969426837879 0.186937114450108 NA 0.489993873872022
"RALGPS2" 202.660960310537 -0.118821214261052 0.0900794998760187 -1.31907053685458 0.187145532042613 0.480915776993146 0.490301973436841
"STON1-GTF2A1L" 12.5829184605462 -0.408478671632465 0.309651149611999 -1.31915761379959 0.187116425300677 0.480915776993146 0.490301973436841
"DCP1A" 118.112493356481 0.133043353087856 0.100873091184178 1.31891817258718 0.187196470069974 0.480930815567537 0.490320381140354
"DKK3" 164.707001687143 0.106739354008523 0.0809521819677631 1.31854820233294 0.187320200178602 0.481132813702178 0.490529398497718
"ATP7A" 13.5663817597923 -0.362773438981906 0.275279935934923 -1.31783465347677 0.187559004684734 0.481398436711275 0.490777813023047
"OSBPL3" 34.5994735729773 0.223210882792186 0.169374429229462 1.31785467149701 0.187552302160207 0.481398436711275 0.490777813023047
"USP33" 114.054564342262 -0.138460517823763 0.105049071820724 -1.31805560414716 0.18748503477145 0.481398436711275 0.490777813023047
"DNAJC14" 46.7976123389119 0.185086041343649 0.14051861552065 1.31716385517939 0.187783706669098 0.481465053157333 0.490777813023047
"FAM177A1" 124.058084820422 -0.12478950389943 0.0947468436352164 -1.31708349441043 0.187810638997625 0.481465053157333 0.490777813023047
"ITGA5" 95.2874842825523 0.146288369282145 0.111065609928534 1.3171347042192 0.18779347607237 0.481465053157333 0.490777813023047
"PASK" 20.1849606591012 0.291666444355013 0.221377496284565 1.3175071958538 0.187668670639322 0.481465053157333 0.490777813023047
"STARD13" 33.1511654639014 0.248522406377375 0.188688969747159 1.31710087086909 0.187804815162049 0.481465053157333 0.490777813023047
"TMEM267" 12.0394691856978 0.402202676319359 0.305263506664782 1.31755898605013 0.187651322889654 NA 0.490777813023047
"METTL8" 33.3222126155156 0.234132296775289 0.177827484056487 1.31662604359243 0.18796400462466 0.481626720473516 0.490948789623147
"SOD2" 90.7428150019942 -0.159715323889176 0.121306305710734 -1.31662837272476 0.187963223522358 0.481626720473516 0.490948789623147
"ATP7B" 18.8746715101074 0.307978336569633 0.234019703143692 1.3160359253192 0.188161985019054 0.481843468285668 0.491178999341683
"COA8" 93.0713449330712 0.15291535102622 0.116199723334235 1.31597000955309 0.18818410882892 0.481843468285668 0.491178999341683
"LSM12" 100.10846298021 0.151669062877268 0.115239549889445 1.31611988265115 0.18813380856012 0.481843468285668 0.491178999341683
"CTR9" 170.919038338666 -0.115453739199439 0.0877669674931403 -1.31545776841911 0.188356101628924 0.482168115208959 0.491513024255332
"ATP5PO" 504.20981355389 -0.0885806086765933 0.0673462696573068 -1.31530089383329 0.188408797859422 0.482187295289457 0.491535662826707
"CPT2" 46.8442862391738 0.209028123165139 0.158991615854718 1.31471160942312 0.188606843373561 0.482578363700113 0.491937400866429
"CPLANE1" 69.3414722389569 -0.161751276379903 0.1230458946084 -1.31456052958682 0.188657642698439 0.482592583852338 0.491954983272015
"ENSG00000290927" 10.6085545308677 -0.42747557456141 0.325377645303346 -1.31378286348738 0.188919286042889 NA 0.492522238607261
"COQ5" 79.0877149159171 0.152211925140502 0.115887104209497 1.31345007003833 0.189031335075229 0.483371410633896 0.49264321591121
"NDFIP1" 226.568972083064 -0.10996378991592 0.0837339601191578 -1.31325199189715 0.189098049739875 0.483371410633896 0.49264321591121
"ZBED5" 98.6864508178495 -0.141440958784538 0.107693202465322 -1.31336941930094 0.189058496941557 0.483371410633896 0.49264321591121
"MOB4" 149.604372994099 -0.173960162227912 0.132507283400148 -1.31283471945149 0.18923864799668 0.483559618346977 0.492841258271087
"R3HCC1" 66.1386557210622 0.20704885793828 0.157719736043873 1.31276442081216 0.189262342420421 0.483559618346977 0.492841258271087
"LANCL2" 42.302872629666 0.219200179286842 0.16700991632677 1.31249798878982 0.189352164196837 0.483673260413713 0.492960192450894
"IRF7" 31.6584854000012 0.229087436671784 0.174576773994993 1.31224464417216 0.189437602977183 0.483775655005414 0.493067663133619
"SERP2" 18.9930774604208 0.316314286856641 0.241084294830452 1.31204849772191 0.189503771569368 0.483828801180098 0.49309882987587
"GUCY1B1" 12.3400359607667 0.3915787531091 0.298471392405087 1.31194735265498 0.189537898784456 NA 0.49309882987587
"SSU72" 210.090088485608 0.0971396058719563 0.0740636313784667 1.3115695796169 0.189665402703516 0.484125592399714 0.493315603677489
"LIG4" 36.4709742154689 -0.223808371153495 0.17067687760253 -1.31129872011543 0.1897568606373 0.484243165650257 0.493438543520282
"CIAO1" 131.792494166401 0.134140550946792 0.102322834092876 1.31095421795135 0.189873231561761 0.484424243259821 0.493626194090483
"DDX51" 26.5908360414878 0.26892112961141 0.205283117538071 1.31000119657447 0.190195430797405 0.48512947323931 0.49429630697343
"ZFC3H1" 104.093522130666 -0.13978838173925 0.106719469637913 -1.30986765782791 0.190240609970941 0.48512947323931 0.49429630697343
"FAM111B" 67.1715296733244 -0.155697781305803 0.118915970470559 -1.3093092600573 0.19042961417334 0.485379377392359 0.49429630697343
"SLU7" 142.075185609121 -0.115123968560538 0.087918915241233 -1.30943345063642 0.190387566700369 0.485379377392359 0.49429630697343
"KIZ" 14.8298290752606 0.32998371796059 0.252084665761103 1.30901940014594 0.190527779274833 0.48551357418171 0.49429630697343
"OAS3" 11.6487874166761 0.359976836497903 0.274998333907287 1.30901460886401 0.19052940222225 NA 0.49429630697343
"PIH1D2" 10.5941877586417 -0.416714883520274 0.318288172904544 -1.30923772541573 0.190453836915197 NA 0.49429630697343
"SGSH" 11.555784941528 0.419957846024337 0.320709008080786 1.30946694805202 0.190376226578732 NA 0.49429630697343
"ZNF230" 11.5857819523733 0.374575216461241 0.286063909186324 1.30941095479914 0.190395182657563 NA 0.49429630697343
"ENSG00000289106" 13.0077972025652 0.393108088630134 0.300373271988852 1.30873191887966 0.190625175611733 0.485529787070286 0.494315074519417
"TCEAL1" 21.2939260045637 -0.305881851663671 0.233703920575673 -1.30884347558314 0.190587376747988 0.485529787070286 0.494315074519417
"STXBP6" 120.76478580328 0.127602615737651 0.0975527284650691 1.30803738393993 0.190860629698491 0.486013448792983 0.494810724683852
"CIR1" 129.193983854403 0.121181889983213 0.0926736097445614 1.30762026338706 0.191002140466349 0.486257716552398 0.495062650985899
"MT2A" 45.7854640371076 0.224967897361257 0.172079535043581 1.30734835670193 0.191094428083808 0.486376584197083 0.49518690739935
"SLC44A1" 27.4200831202326 0.254849108380287 0.194972786721772 1.3071009173396 0.191178439783788 0.486474336157841 0.495289665574426
"WDR44" 22.8119186222091 -0.280422942559848 0.214577430981476 -1.30686131005109 0.191259818203077 0.486565342421231 0.495385555568443
"AGO2" 118.125220797718 -0.147630719877557 0.113054707427931 -1.30583434547975 0.191608897485597 0.487337174410793 0.496174617190208
"FBXL12" 57.0254499096459 -0.193453312500806 0.14820293605848 -1.30532712539832 0.191781481321148 0.487427510311177 0.496276298792334
"LMO4" 106.868149932636 0.138361913501974 0.105985987316498 1.30547364802853 0.191731614620806 0.487427510311177 0.496276298792334
"METTL4" 17.0442640611304 -0.370584241596694 0.283901445076687 -1.30532707044373 0.191781500025875 0.487427510311177 0.496276298792334
"CCDC74A" 19.5428134839853 0.303175356383884 0.232309224848248 1.30505087166439 0.191875525932437 0.487550318037471 0.496404569638923
"ACTR3B" 23.9026198942076 0.272823435815972 0.209146299713872 1.30446216925289 0.192076050080959 0.487943611863203 0.496808240723648
"SKA3" 76.6916783921742 0.152113862615867 0.116628959699858 1.30425464659316 0.192146773287428 0.488007054918331 0.496876070061932
"CES2" 58.8259223396156 0.176470083894815 0.135333422724692 1.30396527584917 0.192245422077889 0.488025206402867 0.49690101456521
"GIT2" 34.25899091271 -0.238666749875832 0.183017742186446 -1.30406345868202 0.192211946595747 0.488025206402867 0.49690101456521
"TRMT13" 50.7868806192785 -0.185314526912357 0.14215226745239 -1.30363398511687 0.192358407437291 0.488195843952792 0.497077985985835
"STT3B" 148.361853690825 -0.116571024179507 0.0894845079840876 -1.30269503409725 0.192678898092499 0.488892912928802 0.497790970870163
"LMCD1" 85.7081867792119 0.162501593985618 0.124810789403401 1.30198354455075 0.19292201090267 0.489393362734549 0.498303764455057
"ATP6V0B" 164.842888453573 -0.122704675372004 0.0942702110401349 -1.30162724807907 0.193043840481826 0.489449057109417 0.498370171130774
"GLRX2" 56.2261090397251 0.173843840519489 0.133567952455339 1.30153856013939 0.193074174613366 0.489449057109417 0.498370171130774
"POLQ" 38.6297746337865 -0.202176144082202 0.155338866715783 -1.30151679587129 0.193081619229064 0.489449057109417 0.498370171130774
"MXRA7" 471.966864856503 -0.085747592075462 0.0659138341998077 -1.300904326329 0.193291205072717 0.48986393074618 0.498795839113002
"MTMR3" 44.047443567705 0.205473324426611 0.157984690026442 1.30059010396654 0.193398796168065 0.490020180219656 0.49895816959626
"KRT19" 146.419547796064 -0.153286548292653 0.117891270796561 -1.30023662699481 0.193519880774741 0.490210536267909 0.499155229552035
"DYRK4" 65.8899574151916 0.170406720112172 0.131113036826799 1.29969318258779 0.193706147879998 0.490565878308627 0.499520288043431
"PHLDB2" 113.527444368765 0.143087302212979 0.110131611103012 1.29923916285163 0.193861865331242 0.490757187363574 0.499721552455477
"SLC31A1" 47.3554236090741 0.201578543781509 0.155155342357702 1.29920465978401 0.19387370277961 0.490757187363574 0.499721552455477
"CNKSR3" 25.7284324832112 -0.270234926992715 0.208043306037732 -1.29893593857667 0.193965914871138 0.490874119556449 0.499843850784936
"TRIM52" 16.5652349797646 -0.318416700884463 0.245190031277327 -1.29865271938528 0.194063136812569 0.491003671816811 0.499978999919046
"HEBP2" 176.305573479832 -0.103917541574045 0.0800622033326178 -1.29796005166534 0.194301062724148 0.491489076613347 0.500361085419243
"FRS3" 10.2654650802735 -0.450088521152985 0.346741981049733 -1.29805026720554 0.194270062276365 NA 0.500361085419243
"IGF2R" 123.75587008357 -0.130327642289392 0.100497103000649 -1.29682984283189 0.194689740073036 0.492005557298999 0.500899916510488
"NTN4" 22.7912217585548 0.279252504004311 0.215310418871806 1.29697627020351 0.194639351751753 0.492005557298999 0.500899916510488
"PRR5L" 28.7634221740603 0.26784039779919 0.206527268699475 1.29687667631404 0.194673622779364 0.492005557298999 0.500899916510488
"TNRC6C" 66.3623381726243 0.158091847123241 0.121887142673424 1.29703464742644 0.194619265755613 0.492005557298999 0.500899916510488
"EOGT" 18.6132917945286 0.304482736695494 0.234815989210325 1.29668655750171 0.194739056424132 0.49201362266135 0.500911380795176
"MGST3" 329.159048644839 -0.115937927795138 0.0894356671935794 -1.2963276445872 0.194862628315193 0.492192394160088 0.501099889369845
"TANC2" 44.3878088309988 0.210620322745957 0.162488970458938 1.2962130423442 0.194902097396851 0.492192394160088 0.501099889369845
"CCDC66" 73.0389512447047 -0.154321693184728 0.119082037170452 -1.29592755424426 0.195000445168514 0.492207701990663 0.501121972555035
"ENSG00000290399" 16.6964802395147 -0.37629684321644 0.290345270971639 -1.29603227893868 0.194964364341219 0.492207701990663 0.501121972555035
"FEZ1" 164.636530528347 0.108640642483606 0.0838746785714057 1.29527342857257 0.195225922095496 0.492660258100936 0.501585974716592
"ST8SIA2" 29.7706231633532 0.250115034461376 0.193121443913382 1.29511787708856 0.195279568772148 0.492679082330299 0.501608388523074
"KLHL8" 48.0920221558591 -0.191462257683135 0.147870650046162 -1.29479553666238 0.19539077211302 0.492843075462186 0.501778601981136
"TPGS1" 19.210465943003 0.349984078152425 0.270348862359439 1.29456464176686 0.195470456445985 0.492927508016389 0.501867812526068
"PABIR1" 30.9716480707731 0.239066729079132 0.184715766497694 1.29424105809677 0.195582168766718 0.492976132853161 0.501923809802154
"ZNF587B" 26.1295130208514 0.243821058092547 0.188375615972181 1.29433449671402 0.195549905706058 0.492976132853161 0.501923809802154
"ARHGAP28" 16.6330290071708 0.334506824165948 0.258540740060643 1.2938263582269 0.195725405979524 0.493220624990216 0.502175984183678
"ATG4D" 25.5729269884111 0.261526056915026 0.202220731182695 1.29327025664224 0.195917603967477 0.493532287715763 0.502506277564569
"BBS4" 55.2581478373899 0.170992265635656 0.132251427456058 1.29293323274314 0.196034152343835 0.493532287715763 0.502506277564569
"EXOSC2" 59.2119419117357 0.16941790580762 0.131031916100635 1.29295144915307 0.196027851512823 0.493532287715763 0.502506277564569
"L3MBTL2" 40.9926715620771 0.204267960409407 0.157965058732338 1.29312116267134 0.19596915683632 0.493532287715763 0.502506277564569
"RSPRY1" 135.625303714031 -0.119171068209871 0.0922026231766138 -1.29249108218536 0.196187132275061 0.493567957542 0.502552309929647
"SRD5A3" 22.3678467368 -0.309711905018716 0.239580276638545 -1.29272705317883 0.19610547765215 0.493567957542 0.502552309929647
"TNFAIP8" 16.9909990339961 0.290842040640394 0.225004859282908 1.2926033756218 0.196148271519319 0.493567957542 0.502552309929647
"LRRC4" 22.0481126331909 -0.297714906856084 0.230389016594708 -1.29222699613243 0.196278545276347 0.493681500227019 0.502671155173324
"ENSG00000291207" 32.5916201025787 0.21335879442109 0.165129945959926 1.29206603430287 0.196334277282188 0.493705265386398 0.502698587510413
"RBIS" 216.42938010892 -0.115115652767197 0.0891065839737852 -1.29188717189589 0.196396220846096 0.493744635344167 0.502741907832991
"RALGAPA2" 26.4610971936413 0.248983552206453 0.19277784957929 1.29155685028038 0.196510655339097 0.493915919062712 0.502919545614567
"FAM98A" 47.2198932768375 0.199939392061207 0.154831314748419 1.29133691324706 0.196586875988664 0.49399109686009 0.502999325685019
"CEP128" 47.1080611894934 -0.200181096296402 0.155061481632554 -1.29097886972838 0.196711004677436 0.494070234729035 0.503086366978527
"PYGO2" 38.9733474278384 0.240403009970233 0.18620873848515 1.29104043089473 0.196689658195528 0.494070234729035 0.503086366978527
"GAS2L3" 37.0831936292121 -0.21729134657055 0.168335808424282 -1.29082070300145 0.196765857148072 0.494091666242581 0.503111417658661
"KYAT1" 78.6856200410581 0.155255694826413 0.120339244659807 1.29015015230744 0.196998529592476 0.494559499920672 0.503591021389557
"TSPAN5" 59.2546523795781 0.168572823911622 0.130685707926998 1.28991017139983 0.197081848800262 0.494652254388798 0.503688698490209
"UBE2G2" 193.93247286315 -0.0994967886174855 0.0771443493040783 -1.28974823840047 0.197138085053519 0.494677006178754 0.503717129910204
"CSE1L" 405.61620466073 -0.101359035619257 0.0786114740280757 -1.28936693876339 0.197270549566011 0.494776617028131 0.503825012912644
"SP110" 25.2844341749247 0.272900967135136 0.211638165739192 1.28946953486376 0.197234901001605 0.494776617028131 0.503825012912644
"ENSG00000279670" 10.6909479000503 -0.438063118238346 0.339795892599047 -1.28919486014875 0.197330351467839 NA 0.50386249816828
"BACE2" 47.2835767355073 0.196484659089048 0.152563846876772 1.28788479781682 0.197786068122863 0.494962621241582 0.50394130369794
"FAM156A" 20.9930582607493 0.384712154837876 0.298824118489793 1.2874200274802 0.197947927460072 0.494962621241582 0.50394130369794
"FN3KRP" 51.9195108860363 0.187781651178578 0.145793086917614 1.28800106471915 0.197745592552919 0.494962621241582 0.50394130369794
"ID3" 93.3953962022604 -0.147692021981649 0.11470067861181 -1.28762988823714 0.197874830071753 0.494962621241582 0.50394130369794
"MIGA2" 15.6558574439886 0.323990406191626 0.251441223546051 1.28853336625721 0.197560361760243 0.494962621241582 0.50394130369794
"PDE4D" 14.4846635246684 -0.366817048093119 0.284759218791342 -1.28816566378455 0.197688301648113 0.494962621241582 0.50394130369794
"RECQL" 130.729878482756 -0.120751199425266 0.0937775368456857 -1.28763458165857 0.197873195514304 0.494962621241582 0.50394130369794
"RNF13" 97.1410575291774 -0.139668143166029 0.108442711984247 -1.28794402694686 0.197765448145868 0.494962621241582 0.50394130369794
"RNF145" 183.055259925497 -0.103977745287944 0.080696711233102 -1.28850040725442 0.197571827176393 0.494962621241582 0.50394130369794
"SETDB1" 58.3418687382914 0.175920569724053 0.13655139304754 1.28831032622865 0.197637959979361 0.494962621241582 0.50394130369794
"SPCS3" 133.368303913096 -0.114048206981545 0.0885849265226956 -1.28744484483289 0.197939282205012 0.494962621241582 0.50394130369794
"ZFP30" 36.4295274854233 -0.20943751565499 0.162637604768834 -1.2877557804216 0.19783098956982 0.494962621241582 0.50394130369794
"ZNF250" 18.9299633092304 -0.323576464656544 0.25110515695408 -1.28860939608547 0.19753391519515 0.494962621241582 0.50394130369794
"DNAAF4" 29.3386038142567 0.252789598825663 0.196509864292761 1.28639648566983 0.198304724284396 0.495738573691506 0.50473456835185
"POMT1" 41.8619194584986 0.192974432534933 0.150143823100853 1.28526387932263 0.198700087869809 0.496610552321287 0.505625611019664
"SP3" 89.0149006049203 -0.169903980548714 0.132281241484216 -1.28441477145486 0.198996867195607 0.497119340134787 0.506150118247414
"TERF1" 238.13831754829 -0.0909671581183136 0.07082090882279 -1.28446753409977 0.198978416214095 0.497119340134787 0.506150118247414
"GSK3B" 101.196848551676 -0.148828087478117 0.115926461677987 -1.2838146297566 0.199206823443582 0.497527320457198 0.506568752122759
"ARMH3" 30.7526962837732 0.237946035108495 0.185441932181825 1.28312961534067 0.19944666971888 0.49800974388841 0.507063186266169
"LMX1A" 14.3046453561241 0.363069477553774 0.282999345836135 1.28293398163543 0.199515206284694 0.498064288658747 0.507121965257203
"ENSG00000289268" 23.1177527677332 0.262435022847867 0.204611040974671 1.28260440686754 0.199630705471442 0.498210541386189 0.507287073525875
"GEN1" 50.2278650658312 -0.177678180525985 0.138576747744171 -1.28216445701266 0.199784961615088 0.498210541386189 0.507287073525875
"PNMA8A" 63.0743023266228 -0.166743027814115 0.130045760535753 -1.28218734026531 0.199776936095225 0.498210541386189 0.507287073525875
"PNPLA4" 57.2056348468523 0.168673688365506 0.131548557704922 1.28221617407512 0.199766823955804 0.498210541386189 0.507287073525875
"SPART" 114.88195379173 -0.124231280907569 0.0968966636599291 -1.28210070620774 0.199807321275909 0.498210541386189 0.507287073525875
"RBM20" 34.2764554285805 -0.214980288268323 0.167751209768855 -1.28154240177788 0.200003216470434 0.498465960301431 0.507553617070197
"THOC5" 72.2713070260406 0.162950350305304 0.127141318256446 1.28164748124312 0.199966335978907 0.498465960301431 0.507553617070197
"MRAS" 31.5702378482354 -0.256853263398642 0.200510057809474 -1.28099939825815 0.200193877454334 0.498824594908989 0.507922025824834
"SNHG29" 535.201556842973 -0.119694791055888 0.0934543402195941 -1.28078365086775 0.200269668134653 0.498896905649776 0.507998890138922
"FAM136A" 180.744285040852 -0.105390681208975 0.0822975032829257 -1.28060605735096 0.200332071319848 0.498935840478361 0.508041768875181
"MPHOSPH10" 195.024957435765 -0.11398130993999 0.0890205349956524 -1.28039345018042 0.20040679634405 0.499005438049016 0.508115869204737
"MCM7" 425.201807633172 -0.112557702515905 0.0879237438365451 -1.28017413277073 0.20048390113323 0.499080927278451 0.508195968230113
"NBR1" 112.055199483655 -0.124892837782198 0.0976016993038717 -1.27961745208307 0.200679708986845 0.499406214874977 0.508533659727689
"PIP4K2B" 83.5746801029942 0.147550519906101 0.115315603630301 1.27953646567332 0.20070820691563 0.499406214874977 0.508533659727689
"SNHG15" 83.647810510947 0.148947570715247 0.116481945170994 1.27871809228971 0.200996346219974 0.499881057751184 0.509032706258161
"ZSCAN30" 28.3053542025214 -0.236726458320792 0.185110725203823 -1.27883707472993 0.20095443521191 0.499881057751184 0.509032706258161
"CHPT1" 51.5880679108669 0.173475366139511 0.135713610557333 1.27824589904507 0.201162736957849 0.499881057751184 0.509036553251359
"NXF1" 87.9633161155843 0.132095379501673 0.103316205865448 1.2785543022525 0.201054050926104 0.499881057751184 0.509036553251359
"PLAA" 89.9760266685978 -0.141478983797727 0.110680785414537 -1.27826147300853 0.201157247426347 0.499881057751184 0.509036553251359
"SMARCE1" 332.042048464204 -0.248952991111811 0.194768979960644 -1.27819630806772 0.201180217579997 0.499881057751184 0.509036553251359
"FNTB" 36.6664469319722 0.220876534918897 0.172851682225246 1.27783850336538 0.201306375154818 0.499961607398473 0.509125024910237
"ZNF330" 106.127046428069 -0.151675861899587 0.118693985373488 -1.27787319148747 0.201294142020604 0.499961607398473 0.509125024910237
"ZBED5-AS1" 10.4915742079498 -0.428723947788971 0.335725176022584 -1.27700863208463 0.201599199751942 NA 0.509750150459734
"GABRQ" 14.9992541942478 0.300971721699927 0.235713929960172 1.2768516555249 0.201654624701478 0.500709935216635 0.509774856105208
"PPP2R2B" 75.0434156852087 0.149575672690333 0.117160488752304 1.27667334169765 0.201717596846217 0.500749733665022 0.509818625256872
"RBMS2" 76.3765008506616 0.14948450843515 0.117150908818334 1.27599956281137 0.201955673640043 0.50122409742167 0.510304831831799
"ICE2" 77.0377363270348 -0.147050616852212 0.115268801355731 -1.2757191462276 0.202054817943531 0.501353510817317 0.510439840985852
"ZBTB21" 43.1756270066479 -0.209062908272989 0.16391605907 -1.27542663884879 0.202158274878676 0.50149356235601 0.510585681360619
"FRS2" 67.6637990834706 -0.165501912466106 0.129838421007133 -1.27467594863167 0.202423963183154 0.501978603361719 0.511086019269402
"TRIAP1" 178.057676556083 -0.106444365221856 0.0835114328016487 -1.27460829794019 0.202447918970855 0.501978603361719 0.511086019269402
"SLC39A1" 195.307165571537 -0.130274063528866 0.102227186388443 -1.27435830067601 0.202536463429496 0.502081444434682 0.511193976187557
"NCAPD2" 133.065194465065 0.129437267119451 0.10158552500327 1.27417038121606 0.20260303963969 0.502129791783591 0.511246449856899
"CDC123" 238.701667179084 -0.0984974210607061 0.0773251259818846 -1.27380873693994 0.202731208038953 0.502230782074999 0.511355768308244
"ZNF444" 46.7814817610281 0.195809257610529 0.153721808421819 1.27378970896062 0.202737953277861 0.502230782074999 0.511355768308244
"GASK1B" 17.1413005659017 -0.339093022470263 0.266294627671631 -1.27337537912481 0.202884869831757 0.502439851918147 0.51157512814064
"VAT1L" 58.732453228909 0.182961274157349 0.143692199995083 1.27328605285193 0.202916554051128 0.502439851918147 0.51157512814064
"GYG1" 111.056995001838 0.133627106460359 0.104971029475074 1.27299033960688 0.203021469883714 0.502582970352651 0.511724093165136
"ABHD16A" 99.4504017056816 0.193680038049624 0.152215111441879 1.27241005321327 0.203227463983145 0.502976185222323 0.512127705447032
"PSMC5" 458.835160465069 -0.142866881718322 0.112294602876183 -1.27225065193781 0.20328407599311 0.502999591421598 0.512154781710078
"EPB41L2" 198.166707768815 0.128941976069173 0.101450258987917 1.27098715523763 0.203733218257879 0.503877171146949 0.513054829740071
"SNX11" 24.766452154654 -0.308562367180049 0.242768975627067 -1.27101235395931 0.203724253673679 0.503877171146949 0.513054829740071
"ORAI1" 51.5078599255291 0.184500270282051 0.145229320982567 1.27040647875918 0.203939876664718 0.504154499277531 0.513343702172733
"ZNF623" 32.2290307045925 -0.230613588783835 0.181519620794398 -1.2704609439717 0.203920486423 0.504154499277531 0.513343702172733
"MVB12A" 31.1328458937751 0.224256956237317 0.176586534733093 1.26995501993556 0.204100652851592 0.504435047258556 0.513632609813134
"TMEM164" 21.4307901509298 0.269834445531325 0.212534189320984 1.26960488754024 0.204225407555464 0.50462645874314 0.513830757270012
"MRPS24" 176.925099619341 0.14777959357289 0.116524613018593 1.26822642654312 0.204717102336223 0.505724254428089 0.514951828043763
"CACHD1" 57.0361013687073 0.174533322920463 0.137666407205262 1.2677989239614 0.204869766562029 0.505750011552225 0.514987801312836
"GNB1" 384.475729869567 -0.0797510336084267 0.0628992183584652 -1.26791772123339 0.204827334904298 0.505750011552225 0.514987801312836
"QSOX2" 41.7724600679616 0.202660116813463 0.159832760789412 1.26795104966295 0.204815431902529 0.505750011552225 0.514987801312836
"SNAP25" 12.9835289899895 -0.333952760639761 0.26347043079916 -1.26751514250314 0.204971152651923 0.505883221966233 0.515126691539809
"PEX3" 34.3864060936674 -0.228052505923057 0.179943261627954 -1.26735785413611 0.205027362493727 0.505904898385516 0.515152009362051
"MAGT1" 111.783648801034 -0.129103288985223 0.101891687606939 -1.26706399724437 0.205132407592543 0.506047037879199 0.515299991716161
"NIT1" 60.9210564412577 0.1763728427373 0.139214334390274 1.2669158209158 0.205185391058772 0.506060708999751 0.515317156221828
"ZNF131" 91.6494764903131 -0.136364113473207 0.107698349081231 -1.26616716631706 0.205453239877258 0.506604186262301 0.515873819759268
"PABPC4" 287.403758354203 -0.0957919732109871 0.0756643965710498 -1.26601119617781 0.205509073838818 0.506624749396503 0.515893763660218
"EXOSC1" 66.3276805722192 0.160770022456756 0.127016085770713 1.26574536981856 0.205604259379467 0.50672806473784 0.515893763660218
"VPS39" 58.5656323490682 0.170240622628422 0.134510699874321 1.26562885173808 0.205645991586211 0.50672806473784 0.515893763660218
"ENSG00000278291" 11.5941476248804 -0.414746712728251 0.327638583582952 -1.26586651728472 0.205560875634259 NA 0.515893763660218
"GSTM4" 11.1429544531411 0.379679163018162 0.300041847343357 1.26542069507948 0.205720560456738 NA 0.515964909716967
"DCLRE1B" 37.9754092283287 0.221687447476412 0.175228438172214 1.26513395764298 0.205823311831679 0.507047867738688 0.51610669209803
"CTBP2" 237.177941285229 -0.0973479701816723 0.0769804630593542 -1.26458021052191 0.206021850732696 0.507419783367736 0.516488546313714
"SPIN3" 12.0586469420777 0.358575857684652 0.283865793693613 1.26318797703282 0.206521632609873 NA 0.51762526368616
"NAA16" 58.7841743666448 -0.162203411323625 0.128437906077382 -1.26289361355595 0.206627415410775 0.508768705187287 0.517751985469589
"TMEM258" 521.056252863489 -0.11343256217895 0.0898269938616984 -1.2627892496725 0.206664929181261 0.508768705187287 0.517751985469589
"AJUBA" 312.00308882118 -0.0970176644971918 0.0769562965475307 -1.26068520510561 0.207422286450875 0.509052051650347 0.518090061241412
"CMSS1" 149.630681838456 0.10739782285033 0.0851745687627372 1.26091419552118 0.207339763136182 0.509052051650347 0.518090061241412
"ELP3" 54.7762240951962 0.192716872030552 0.152793627051786 1.26128867904441 0.207204858512362 0.509052051650347 0.518090061241412
"ERC2" 15.7092737245041 -0.329946931612197 0.261566017673015 -1.26142889105979 0.207154364673396 0.509052051650347 0.518090061241412
"ERCC6L2" 83.7461930497114 -0.145043866464555 0.114914169579563 -1.26219305239056 0.206879328086968 0.509052051650347 0.518090061241412
"EXOC4" 77.7667906018927 0.14423641031488 0.114380858822984 1.26101877358781 0.207302083332045 0.509052051650347 0.518090061241412
"KBTBD2" 65.3728364501937 -0.158888879368242 0.125888929905381 -1.26213543548002 0.20690005629477 0.509052051650347 0.518090061241412
"KBTBD3" 15.2972715408112 0.315294641501064 0.250025286456503 1.2610510159576 0.20729046730758 0.509052051650347 0.518090061241412
"LIX1L" 172.966896217389 -0.116375710911945 0.0923264220632144 -1.26048110943003 0.2074958583084 0.509052051650347 0.518090061241412
"MLLT1" 141.332111253009 0.121068421181525 0.0960056740338236 1.26105485326702 0.207289084863723 0.509052051650347 0.518090061241412
"NR2C2AP" 21.5394424147771 0.264665298887746 0.209810995144798 1.26144627789926 0.207148103861796 0.509052051650347 0.518090061241412
"PDLIM1" 307.332822693053 -0.0800230238370681 0.0634797076590208 -1.26060794524936 0.207450134648593 0.509052051650347 0.518090061241412
"STARD4" 77.2172925741967 -0.16730647301015 0.132662390613755 -1.26114471657051 0.207256712276884 0.509052051650347 0.518090061241412
"TMEM134" 24.1670303062394 0.280229606962957 0.222307059050672 1.26055199578292 0.207470303242041 0.509052051650347 0.518090061241412
"UCHL3" 79.0995083997058 -0.159298222306269 0.126301336151163 -1.26125524211092 0.207216901303682 0.509052051650347 0.518090061241412
"PIK3C2A" 167.528543388097 -0.120242977926005 0.0954256899700168 -1.260069253508 0.207644380660985 0.509299289149396 0.518344993172492
"BRI3BP" 53.8877315874931 0.164807275227711 0.130847273284641 1.25953924060147 0.207835625912165 0.509596944129546 0.51865784625093
"TAF1A" 28.1374651277009 -0.245645875833596 0.195059863786243 -1.25933583191049 0.207909056046853 0.509596944129546 0.51865784625093
"TM9SF1" 17.1999791614024 0.339087714174933 0.269241366795182 1.25941907891474 0.20787900176917 0.509596944129546 0.51865784625093
"GABPB1-IT1" 28.8777672603543 0.227137073902372 0.18041840159675 1.25894627095768 0.208049739295575 0.509707526197955 0.518776996197943
"MYCBP2" 86.7515401009935 -0.152339051758382 0.120993948595031 -1.25906339554438 0.208007434507434 0.509707526197955 0.518776996197943
"CDC37" 121.60823611101 0.173719476437306 0.13800561085259 1.2587856056292 0.208107780920196 0.509732651911765 0.51880586777292
"MYL6B" 272.143901526153 -0.0932041456648612 0.0740527706238154 -1.258617940689 0.208168363728142 0.509763988955025 0.518841060131347
"TRNAU1AP" 97.8891959719292 0.137849651817892 0.109538938560986 1.25845341965901 0.208227822967367 0.509792560842989 0.518873437012636
"CNOT6" 119.103985460478 -0.126822478575861 0.100946282127179 -1.25633629989544 0.208994066219619 0.511551102424203 0.520666609417284
"PPP2R5A" 50.6012558938933 -0.188365236296708 0.149994517502731 -1.25581414196208 0.209183363041645 0.511791315844622 0.520917714212763
"ZNF500" 22.93593354693 0.287002479211102 0.22854138577307 1.25580090555712 0.209188163221389 0.511791315844622 0.520917714212763
"IVD" 63.9939161561152 0.159825030410783 0.127311090409979 1.2553896906868 0.209337329963051 0.511928895558097 0.521067655289638
"RHOJ" 31.7690447996784 0.231257532118859 0.184232392960369 1.25524902761593 0.209388372674602 0.511928895558097 0.521067655289638
"TMTC3" 123.202939991103 -0.128419269247888 0.102296712613484 -1.25536066572447 0.209347861575654 0.511928895558097 0.521067655289638
"NUDT4" 94.6239947804029 -0.136542065785785 0.10881913415897 -1.25476155311359 0.209565333343771 0.512244136291934 0.521391825337912
"CDC42EP3" 190.85265012947 0.0953910406942059 0.0760859115617987 1.25372803895143 0.209940872878344 0.513044511109575 0.522209798743504
"LSM1" 122.33482607665 -0.127857821287849 0.102000750179185 -1.25349883273644 0.210024223613215 0.513076743253875 0.522249213583141
"ZSWIM1" 18.542896950159 -0.290255086404177 0.23156915373273 -1.25342724506037 0.210050261347115 0.513076743253875 0.522249213583141
"BICD1" 62.4194996205291 -0.173424622125879 0.138394320703005 -1.25311950118277 0.21016221997918 0.513232692426261 0.522411252958042
"BBLN" 49.8271977704935 0.31500902247994 0.251460576480614 1.25271733203167 0.210308596051228 0.513237933196027 0.522426485455579
"DISP1" 35.3539032009651 0.205518343147222 0.164048127044034 1.25279298734119 0.210281054425431 0.513237933196027 0.522426485455579
"SLC23A2" 27.4431416753204 0.247247863775219 0.197369285989349 1.25271701995498 0.210308709665308 0.513237933196027 0.522426485455579
"ENSG00000284707" 41.8094877166304 -0.547998470743825 0.437526127113686 -1.25249313534466 0.210390228141385 0.513319433573686 0.52251274186537
"NSUN5" 69.5613468936169 0.164511306453583 0.131365682330694 1.25231570022564 0.210454850163394 0.513359681384159 0.522557006209575
"CSNK2B" 225.027250349656 -0.0902172088430936 0.0720529367473571 -1.25209620753456 0.210534809459535 0.513437314244367 0.52263932468323
"FANCC" 19.2144221337755 0.287997953753026 0.230082339999296 1.25171690167054 0.210673039125607 0.513653222157115 0.522750034417006
"AP5S1" 11.6542433749254 0.395877820900901 0.316253493232886 1.25177374913415 0.210652318138193 NA 0.522750034417006
"DCPS" 21.6978777048006 0.285336606661262 0.228023095793959 1.25134958661859 0.21080696156902 0.513653222157115 0.522756155636845
"NDOR1" 20.1635008586433 0.387831463569789 0.309936657283127 1.25132492222598 0.210815956370474 0.513653222157115 0.522756155636845
"TAF15" 201.710721086329 -0.0948088994800931 0.0757632778508758 -1.25138328448123 0.210794672820596 0.513653222157115 0.522756155636845
"HSF2" 66.3422521886205 -0.158459011905863 0.126663169913944 -1.25102673502898 0.210924723551017 0.51368356760701 0.522793665520678
"POMGNT1" 75.0349669029265 0.152574467300457 0.121954339991651 1.25107861934969 0.210905795237222 0.51368356760701 0.522793665520678
"EIF3C" 796.392170548412 -0.150251573311182 0.120146866923541 -1.25056588788785 0.211092902629145 0.513715293148168 0.522839190198169
"GPS1" 152.538830532838 0.146987659085414 0.117518057311358 1.25076658386189 0.211019649803132 0.513715293148168 0.522839190198169
"NOP16" 120.211507132063 -0.124124903641039 0.0992530976764554 -1.25058972008773 0.211084203057155 0.513715293148168 0.522839190198169
"SOX9" 39.9782427297377 0.197066425366986 0.157594741107978 1.25046320696681 0.211130387659282 0.513715293148168 0.522839190198169
"MESD" 150.74011885908 0.101783478380267 0.0814078942527108 1.25029002794625 0.211193619859321 0.513751959644099 0.522879813602922
"NINL" 28.9267250458442 0.245740468042521 0.196594749856017 1.24998489645577 0.211305064682873 0.513905865246741 0.523039758866983
"CEP162" 71.6409538388797 -0.173643270382008 0.138957216467829 -1.24961678706489 0.211439567847868 0.514115767092137 0.523256696495854
"PPP1R14C" 18.3769858102387 0.298541285654058 0.238992154042269 1.24916772623948 0.211603733582366 0.514397681431881 0.523507917359469
"CNTN2" 10.748669411774 0.388971879961494 0.311406041753336 1.24908263748331 0.21163485034575 NA 0.523507917359469
"CREBBP" 151.611092345447 -0.112328631405297 0.089957700776237 -1.24868277463767 0.211781123566335 0.514477168089752 0.523521812207593
"MMADHC" 214.462093910871 -0.0944225684443401 0.0756116300542115 -1.24878366432045 0.211744210374442 0.514477168089752 0.523521812207593
"ZNF232" 32.2846717986598 0.244864501444954 0.196078579077106 1.24880801665063 0.211735301119103 0.514477168089752 0.523521812207593
"CTDSP2" 125.760098231349 0.115821060462194 0.0927948421601337 1.24814114412011 0.21197937310056 0.514841523876063 0.523895900850122
"SSRP1" 459.228420561566 -0.141621671261891 0.113519197823529 -1.24755701218086 0.212193329419062 0.515243852700463 0.524308633833425
"TESK1" 28.5824853973252 0.233229069685546 0.186975220781252 1.24737956565061 0.212258355563274 0.515284451250215 0.524353273942371
"CCSER2" 80.7528544934014 -0.141412477366892 0.113397240048904 -1.24705396097741 0.212377712420877 0.515441041269883 0.524519272099372
"RASSF3" 36.6129448716889 0.20308221290317 0.162864463414617 1.24693999320262 0.212419501023944 0.515441041269883 0.524519272099372
"TRIM69" 109.711796023448 -0.118577687314405 0.0951105305903211 -1.24673563041265 0.212494449671551 0.515505638991683 0.524588331866579
"FKBP14" 38.668233582181 0.227995429387657 0.182921986953564 1.24640800805174 0.212614642770331 0.515562717533784 0.524653061032821
"PRKAA1" 36.0349334859434 -0.218767195392881 0.17550809553505 -1.24647922778691 0.212588510583652 0.515562717533784 0.524653061032821
"ENSG00000293427" 23.3833604372984 -0.651858628122911 0.523194836211447 -1.24591946060313 0.212793964797586 0.515711532761725 0.524827718018525
"EXOC3" 45.4314778804609 0.194862404838068 0.156470577850214 1.24536131658315 0.212998965969359 0.515711532761725 0.524827718018525
"FAM104B" 55.8321824724747 0.19383710348517 0.155614853799058 1.24562083087177 0.212903631026538 0.515711532761725 0.524827718018525
"LRRC8D" 64.3354439392901 0.165973839589957 0.133278149640638 1.24531920676778 0.213014438300193 0.515711532761725 0.524827718018525
"NAXD" 40.2559677798311 0.240876756860044 0.193378362027897 1.2456241449873 0.21290241375521 0.515711532761725 0.524827718018525
"SPRY1" 31.7189829467182 0.230682350567903 0.185224227100691 1.24542212527361 0.212976624577567 0.515711532761725 0.524827718018525
"YLPM1" 114.756187236331 -0.148806907556108 0.119460988996068 -1.24565273405702 0.212891913227084 0.515711532761725 0.524827718018525
"MAF1" 56.3767840589273 0.193558004618354 0.155448819494243 1.24515583487929 0.213074473408702 0.515739824790248 0.524859821328384
"PMVK" 37.4839353419524 0.216245441070094 0.173709189012408 1.24487047748895 0.213179364455884 0.515759646325906 0.524886611579802
"ZNF90" 17.4362289737069 -0.352401626296124 0.283061541762488 -1.24496469602295 0.213144727691843 0.515759646325906 0.524886611579802
"PPP5C" 36.2785447697768 0.227699494425124 0.183155611663615 1.24320239143597 0.213793261699099 0.517010365573405 0.526166092160489
"ZNF594" 24.4258527502494 -0.265128548456067 0.213253264564034 -1.24325669291903 0.213773257337315 0.517010365573405 0.526166092160489
"COTL1" 611.379262364152 -0.0968667417216603 0.0779617171648628 -1.24249112569981 0.214055412715465 0.517434660777233 0.526604529198739
"VPS28" 128.071739980646 0.121750905357758 0.0979915631068668 1.24246314169905 0.214065731509321 0.517434660777233 0.526604529198739
"EEF1A1" 4148.42279743369 -0.316125999734199 0.254489833834976 -1.24219500233236 0.21416462315451 0.517556419390386 0.526731758181334
"RFC5" 90.4826034707876 0.136947969870991 0.110265951322049 1.24197876342637 0.214244397548752 0.517631934009635 0.526811923151148
"FAM200B" 331.484118259689 -0.103498062922229 0.0833444556015269 -1.24181101400503 0.214306298064836 0.517664239460508 0.526848111887265
"MEX3A" 303.220232217727 -0.101532900430467 0.0818076274693863 -1.24111777313749 0.214562244772325 0.518038053722942 0.527238487491144
"PI4KAP1" 107.84750557092 0.16576461113236 0.133569994649889 1.24103180184187 0.214594000998374 0.518038053722942 0.527238487491144
"SEC11C" 156.53150865353 -0.108693345345354 0.0875854808627937 -1.24099730086116 0.214606745983096 0.518038053722942 0.527238487491144
"CEP295" 111.590234153623 -0.144070425990235 0.116147156669629 -1.24041285315344 0.214822729355023 0.518150729219436 0.527366385969225
"DUSP22" 54.4168324078876 0.164562525072375 0.132638725052637 1.24068234979693 0.214723117079134 0.518150729219436 0.527366385969225
"NBPF15" 17.7574004211186 0.378329065652421 0.304962876883439 1.24057416272678 0.214763101554873 0.518150729219436 0.527366385969225
"NLRP2" 36.7860756154121 0.200040938295779 0.161278433711895 1.24034524450509 0.214847724321512 0.518150729219436 0.527366385969225
"HERC1" 58.1782406664672 -0.194414990728632 0.156773388162437 -1.24010199056994 0.214937672817189 0.518250487328425 0.527471220808073
"COLGALT2" 13.4046982169701 0.335289500353438 0.270417047850617 1.2398977912763 0.215013200951756 0.518315438316921 0.527540628834829
"SPATA2" 18.4458739831531 0.280935082315003 0.226604635753512 1.23975876036618 0.215064635899283 0.518322293524096 0.527550906074559
"CUL2" 94.5953846126718 -0.128975689305626 0.104081714596764 -1.23917721576078 0.215279876372826 0.51850271655363 0.527744436307396
"NHLRC3" 26.8211517114889 -0.285479303049865 0.230357463118684 -1.23928827477485 0.215238759380795 0.51850271655363 0.527744436307396
"RUBCN" 40.618896257439 0.197552978789842 0.159424593294831 1.23916250753419 0.215285322172684 0.51850271655363 0.527744436307396
"ACTG1" 2924.15850463217 -0.225612879048167 0.182124565455691 -1.23878334854864 0.215425742083493 0.518723790249351 0.527972747169509
"ATP6V1C1" 78.0988628661405 -0.140837064050352 0.113783711520697 -1.23776120648634 0.215804616698509 0.519330195527533 0.528599857998244
"ENSG00000261067" 20.9157353804686 0.299969522931985 0.242358502339407 1.23770992160984 0.215823638958803 0.519330195527533 0.528599857998244
"IFI16" 19.0541446313537 -0.289049724691067 0.233533164122135 -1.23772452524086 0.215818222149877 0.519330195527533 0.528599857998244
"LRRC49" 24.391303263718 0.241059368646855 0.194827361443834 1.23729730188 0.215976729187007 0.519581364510104 0.528858806601342
"RNF6" 58.1935355892182 -0.178308053934632 0.144169746125455 -1.23679245283175 0.216164144692958 0.519797775347112 0.528969721595785
"SEC61A1" 127.899842807462 0.133595164452146 0.108015582960138 1.23681380770262 0.216156214736753 0.519797775347112 0.528969721595785
"ABCA11P" 10.0355080674998 -0.485758352719699 0.392738862126943 -1.2368481949787 0.216143445743895 NA 0.528969721595785
"RAB3GAP2" 133.093331386545 -0.112951892348149 0.0913467442881071 -1.23651798680311 0.21626608404807 0.519925697214506 0.529103219649595
"ERLIN2" 96.5644966261964 -0.129818102599691 0.105045740492166 -1.23582452740549 0.216523795784724 0.520427969724121 0.529617678802241
"MAP3K20" 67.1745427726251 0.164448659717234 0.13308446995346 1.23567129789631 0.216580770584079 0.520447641320201 0.529641017157649
"GLCCI1" 29.0973034390471 0.230082085570629 0.186357231097329 1.23462923448602 0.216968523629444 0.5207928086308 0.530008867829003
"HDAC8" 35.6506829992038 0.198923138175397 0.161094452695801 1.23482301746932 0.216896378971954 0.5207928086308 0.530008867829003
"PDCD11" 155.659062627087 0.113154049177563 0.0916165530256837 1.23508302201504 0.216799607399053 0.5207928086308 0.530008867829003
"RILPL1" 52.9015479598981 0.18191704873955 0.147342559932396 1.23465378111401 0.216959384059674 0.5207928086308 0.530008867829003
"WDR25" 19.8509864056255 0.288434273061228 0.233603685198672 1.2347162794796 0.216936114978497 0.5207928086308 0.530008867829003
"SLC39A4" 14.1000596693438 0.333543948668451 0.2702528955824 1.23419195176302 0.217131385731746 0.521066477300458 0.530290694024645
"CNOT2" 199.398118340327 -0.0975432055203372 0.0791090635981197 -1.23302186985633 0.217567604859193 0.52158672491042 0.530843336336769
"CRMP1" 198.586917822834 0.0975834769939244 0.079159892885769 1.23273887111926 0.217673204406048 0.52158672491042 0.530843336336769
"DNAJC7" 153.419779797835 -0.133862367546867 0.108557343348454 -1.23310283227167 0.217537400921427 0.52158672491042 0.530843336336769
"ENSG00000242588" 39.2620773569263 -0.215443649811555 0.174694889381057 -1.23325674022217 0.217479992147072 0.52158672491042 0.530843336336769
"PUS3" 45.4590471603224 0.180602472197535 0.146510545631089 1.23269264625011 0.217690456482721 0.52158672491042 0.530843336336769
"TASOR" 139.778811328706 -0.109771415916069 0.0890495740025579 -1.23270006786238 0.217687686517366 0.52158672491042 0.530843336336769
"ZMIZ1" 60.4961747641319 0.170993448875877 0.138648858912933 1.23328421320261 0.217469745673493 0.52158672491042 0.530843336336769
"ATP6V1H" 88.823490010976 -0.134125041612792 0.108884649739128 -1.23180854173785 0.218020611793749 0.521674711979346 0.530952704752236
"DPCD" 130.652967112776 0.113613310921281 0.0921861931059968 1.2324330476544 0.21778736230847 0.521674711979346 0.530952704752236
"E2F4" 76.6957794726182 0.140887916184417 0.114366122668466 1.23190253282289 0.217985495172688 0.521674711979346 0.530952704752236
"GPC6" 74.83899859793 0.160759143986693 0.130467405837991 1.23217858862249 0.217882379675173 0.521674711979346 0.530952704752236
"TET2" 54.2415168300029 -0.163509490175417 0.132716125529565 -1.23202428885699 0.217940011153073 0.521674711979346 0.530952704752236
"ZNF74" 39.3453071528658 0.187707897196808 0.152354427549411 1.23204753689177 0.217931327233375 0.521674711979346 0.530952704752236
"NSUN4" 29.0736069546875 0.230386124713238 0.187051731273108 1.23167063541828 0.218072143230909 0.521680993909869 0.530962396710931
"PLTP" 113.97786429929 0.120595335467066 0.0979361774913617 1.23136657521377 0.218185792297207 0.521835840007693 0.531007531994467
"ELL" 11.0805337348309 0.360645237463177 0.29286548133013 1.23143648006999 0.218159660080574 NA 0.531007531994467
"EHBP1" 76.0116487561588 0.138719569938906 0.112720571974114 1.23064998260267 0.218453802610117 0.522125635770136 0.531312385089211
"SMAD5" 148.508628624133 -0.106678912153827 0.0866687305943491 -1.23088121196946 0.218367295481828 0.522125635770136 0.531312385089211
"TSEN2" 23.6627503131921 0.266807574413667 0.216786691572295 1.23073779335154 0.218420948106163 0.522125635770136 0.531312385089211
"PIGA" 12.5862311816453 0.354490889950839 0.288201628001101 1.23001001906028 0.218693353028618 0.522581092463323 0.531779176811313
"ZNF121" 112.751211301693 -0.118350389639092 0.0962532194336484 -1.22957331022757 0.218856929659108 0.52285484180822 0.53206106609484
"CENPT" 39.9262653986482 0.230505590885797 0.187497715489857 1.22937813020056 0.218930066024891 0.52291245281852 0.532123012023059
"ZNF76" 22.8583888046923 0.257431908921443 0.209453482239079 1.22906483181597 0.219047499495608 0.523075817577715 0.532176757912959
"SFXN2" 10.5363014219628 0.377922452530935 0.307478093841802 1.22910366657007 0.21903294062937 NA 0.532176757912959
"DCTPP1" 182.799015274937 -0.118503920656823 0.0964310269318296 -1.22889825429939 0.219109956075744 0.523107856190681 0.532212697311672
"MED29" 70.7128797224071 -0.149850549505658 0.121976307660204 -1.22852177099101 0.219251161849577 0.523327845927376 0.532439859332835
"DHRS7" 123.176815684582 0.130409593892014 0.106204001073337 1.22791601610152 0.219478496522401 0.523641999314407 0.53276616890746
"GALNT2" 66.2093459874726 0.149953618955486 0.1221210715222 1.22790945973829 0.219480957995192 0.523641999314407 0.53276616890746
"ARRB2" 48.1007335167477 0.261037474505571 0.212624801123133 1.22769062276231 0.219563127909444 0.523720904608684 0.532849790531809
"CHTF18" 70.5137260993034 0.190224302997956 0.154997811293042 1.2272708976407 0.219720790014497 0.523979804847896 0.533116545263336
"TRAPPC3" 135.537934634442 0.133073073651379 0.108443757843464 1.22711603044471 0.219778983574652 0.524001434463748 0.533141892373357
"HADHB" 167.705113283991 -0.101513361316787 0.0827435693630449 -1.22684290873878 0.219881639908474 0.524117190484298 0.533269682104596
"INSR" 33.2470294494951 0.228430512714328 0.186231442736334 1.22659476486867 0.219974937826775 0.524117190484298 0.533269682104596
"RFTN1" 113.912392593247 0.112430049938519 0.0916561540626456 1.22665031157291 0.219954050733817 0.524117190484298 0.533269682104596
"MAPKAPK5" 76.2980002064661 0.146855018847513 0.119765652530028 1.22618643780772 0.22012852374996 0.524366003314164 0.533526176729336
"CHORDC1" 128.870219326119 -0.112926052568565 0.0921498648489212 -1.22546085936975 0.220401628666737 0.524899346503255 0.53407217571458
"RBMX" 563.161614533661 -0.0909656177280635 0.0742385455630743 -1.22531519223767 0.220456486491956 0.524912799421807 0.534089201164934
"ADCY3" 28.372073175298 0.241177937230888 0.196898088290849 1.22488714504241 0.220617744509118 0.525062356242472 0.534248044933596
"PPIE" 91.6566625869043 0.134539756126699 0.109834146200405 1.2249356031886 0.220599484649807 0.525062356242472 0.534248044933596
"IER5L" 19.9810477247437 0.280244729373418 0.228868288162424 1.22448038399506 0.220771061773075 0.525310041475216 0.534503398906799
"BACH2" 15.52643277842 -0.31703176003444 0.258976252577613 -1.22417309262527 0.220886937355827 0.525351384788096 0.534552133184908
"ZHX1" 59.9187709460177 0.167061431241295 0.13645874532344 1.22426328078365 0.220852924053269 0.525351384788096 0.534552133184908
"GNG2" 32.8536509617196 0.239806404825192 0.195970932700804 1.22368354082038 0.221071631037626 0.525673448122682 0.534838357401868
"RDH13" 12.138506770275 0.339017095725322 0.277064004894203 1.22360570025968 0.221101008218433 NA 0.534838357401868
"EXOSC6" 100.147697055609 0.126857303881738 0.10369110721496 1.22341546241524 0.221172816131435 0.525796841915315 0.53489618040364
"TRIM33" 136.779816233633 -0.108699891306383 0.0888638234916597 -1.2232187074033 0.221247101622948 0.525856246214792 0.534959968973979
"STARD10" 33.0188677665958 0.219997500029693 0.179992450871449 1.22225959458052 0.221609473824569 0.526600190974979 0.535720152570933
"RUSC1" 65.0441136013748 0.173928019226485 0.142417569811284 1.22125394680554 0.221989884361476 0.527151846946541 0.536291442834323
"SOX3" 72.4421431783441 0.186607553516106 0.152793075487225 1.22130896914702 0.221969058745649 0.527151846946541 0.536291442834323
"UBOX5" 13.8255545823344 0.330804454610958 0.270848196791703 1.22136480334541 0.22194792727755 0.527151846946541 0.536291442834323
"KIAA1958" 39.9040269686832 -0.191246707152719 0.156750010657397 -1.22007460382711 0.222436594892699 0.527852568999416 0.536901690066428
"SNX3" 205.314813199966 -0.0897543721912973 0.073572025712875 -1.21995243873774 0.222482905242465 0.527852568999416 0.536901690066428
"TBCEL" 27.014948266241 0.224144721908022 0.183693807231656 1.22020837439203 0.222385893055257 0.527852568999416 0.536901690066428
"ZSCAN2" 19.3536115055646 0.271669887255826 0.222648665049507 1.22017298956371 0.222399303839091 0.527852568999416 0.536901690066428
"MKLN1-AS" 10.3025327565208 -0.593921388498239 0.486784888709916 -1.22009002800448 0.222430748385307 NA 0.536901690066428
"GAB1" 22.7482504875717 0.244473023973882 0.200529098369883 1.21913989521333 0.222791099939145 0.528466235946378 0.537529261434852
"ATAD2B" 50.4451212259253 -0.177775158341612 0.145903364728551 -1.21844454151114 0.223055087520437 0.52862222141313 0.537701448025302
"EIF2B1" 95.079056160541 -0.137117744640999 0.112514408104264 -1.21866831947368 0.222970106912989 0.52862222141313 0.537701448025302
"GAP43" 218.299082832507 -0.132490778936397 0.108708657296917 -1.21876934395872 0.222931750038596 0.52862222141313 0.537701448025302
"MFHAS1" 43.6200733441895 -0.196780360359837 0.161492656781688 -1.2185096479393 0.223030360694629 0.52862222141313 0.537701448025302
"MYL9" 704.819450928893 -0.0954709506776971 0.0783718106837216 -1.21817972361237 0.223155683152505 0.52874315241843 0.53782783468182
"PPP1R3F" 15.2588035372311 0.293982934411505 0.24142160139857 1.21771594881503 0.223331934179688 0.529043247145177 0.538136464620284
"KDM5C" 47.7882990246218 0.204556647743949 0.168033037421906 1.21735969832133 0.22346738973635 0.529129111280278 0.538230559490096
"PLEKHJ1" 114.342879600904 -0.141738213234048 0.116427952934579 -1.21738989359102 0.223455906442969 0.529129111280278 0.538230559490096
"BRIP1" 79.2708326199271 -0.138744097124517 0.113985654508662 -1.21720665396516 0.22352559916066 0.529149482078731 0.538254656076759
"GOLGA8B" 63.8663876180958 -0.170352760272536 0.139975075494778 -1.2170220996158 0.223595807629431 0.529198242729784 0.538307630010829
"ASAP2" 68.8275388499364 -0.145708966647764 0.119759698181875 -1.21667780446875 0.223726827110417 0.529215012346718 0.538334802636645
"DNAJC19" 158.052186818674 -0.119263070465952 0.0980288154344742 -1.2166123801187 0.223751730166279 0.529215012346718 0.538334802636645
"MBIP" 55.6276751155348 -0.172489894057308 0.141761733955278 -1.21675920041811 0.22369584740891 0.529215012346718 0.538334802636645
"ALG13" 39.3265444344974 0.193361638428158 0.159051416548931 1.21571780134804 0.22409244056967 0.529260971100421 0.538405104788956
"DNAJB9" 28.196842793637 0.226079581749077 0.185961266161423 1.21573479475467 0.224085964985291 0.529260971100421 0.538405104788956
"MUC20-OT1" 81.6424507916974 0.147342993040465 0.121201955008661 1.21568165323683 0.224106215777363 0.529260971100421 0.538405104788956
"PRDM4" 105.431137406017 -0.129445309944379 0.106469442128916 -1.21579776653326 0.224061969840968 0.529260971100421 0.538405104788956
"RFC1" 281.681260159747 -0.0997548456722251 0.0820545445644753 -1.21571384256288 0.224093949141461 0.529260971100421 0.538405104788956
"WWC1" 83.2269870982678 0.142141626747938 0.116926490335753 1.2156494763486 0.224118478153239 0.529260971100421 0.538405104788956
"ZNF197" 63.0454844661324 -0.171761837311972 0.141286004791612 -1.21570312335826 0.224098033938516 0.529260971100421 0.538405104788956
"MFSD9" 17.5057190808329 -0.302647259903107 0.249107653316324 -1.21492557885726 0.22439447696658 0.529678222129346 0.538836285980394
"UBQLN4" 82.0632070020216 0.139362076786178 0.114708054809385 1.21492842867715 0.2243933899459 0.529678222129346 0.538836285980394
"MLST8" 70.506797735212 0.164707745647673 0.135595995802649 1.21469476051044 0.224482531630101 0.529768841791656 0.538931831473169
"PALS1" 136.096938795273 -0.104397561192626 0.0859641060616324 -1.21443199930187 0.224582802198312 0.529888243983499 0.539056657211168
"NDUFB5" 172.476002838224 -0.129320978923794 0.10651241293082 -1.21413998017103 0.224694275234452 0.530034019001747 0.539208312329227
"MUS81" 98.7250588924299 0.15454048231891 0.127332518867368 1.21367647238552 0.224871292140562 0.530116972575043 0.539302768121303
"SPATA18" 18.6340696049492 -0.289732374397165 0.238726633693651 -1.21365752079832 0.224878532005444 0.530116972575043 0.539302768121303
"XRCC2" 65.7607486198625 -0.151999235588341 0.125230291010688 -1.21375774472463 0.22484024645759 0.530116972575043 0.539302768121303
"PTPN1" 141.025213308726 -0.120267672507034 0.0991110967369069 -1.21346323940182 0.22495276077876 0.53017478993085 0.539364940273918
"DENND11" 28.5163687247349 0.228002410331464 0.18795604772899 1.21306237860575 0.225105972314607 0.530418689348334 0.539616420537763
"PHF21A" 66.1170187776264 0.148420905825872 0.122425457695628 1.21233694869962 0.225383425682003 0.530854436159615 0.540066430705078
"SDHB" 177.494399000433 -0.102720587874297 0.0847306844108006 -1.21231863744043 0.225390432302137 0.530854436159615 0.540066430705078
"SLC25A28" 34.0128452847052 0.207277783013617 0.171014609488174 1.21204722587137 0.225494303462939 0.530981839964498 0.540199397654404
"LMBRD2" 11.8596820144474 -0.354314462790295 0.292431482570314 -1.21161531472625 0.225659669433583 NA 0.540479594357655
"CREBL2" 43.8392280679919 0.181769870910872 0.150047658162813 1.21141424755619 0.225736681617908 0.531435264360677 0.540548099280626
"CDKL5" 16.3473053524042 -0.310637264260652 0.256504203166632 -1.21104161423372 0.225879456192678 0.53149840906424 0.540622452866613
"TMEM141" 15.0052830792638 0.327136254533016 0.270147518160145 1.2109541363215 0.225912982722158 0.53149840906424 0.540622452866613
"ZNF225-AS1" 18.3719327673857 0.278773082938098 0.230182378808862 1.21109654171045 0.225858406663315 0.53149840906424 0.540622452866613
"ZNF684" 11.2010802923291 -0.368133642473753 0.304040560939302 -1.21080437865409 0.225970386653818 NA 0.540643954869623
"APOO" 64.2850766827844 -0.165042085628517 0.136344173136462 -1.21048140035535 0.226094223591415 0.531807515556697 0.54082435745967
"MTA1" 95.8668781495054 0.148640678005637 0.122853779058796 1.2098991105068 0.226317608598524 0.532215593236432 0.54124275382547
"XPO6" 151.857895492358 0.100651143053251 0.0832005833317544 1.2097408338102 0.226378355811913 0.532241111184853 0.541272102996964
"C15orf61" 25.311402458051 0.237324406856134 0.196220119247845 1.20948049448676 0.226478300362646 0.532241469479698 0.541279259813636
"JAKMIP2" 103.078785043152 -0.129925408668567 0.107420098715411 -1.20950744062132 0.2264679542519 0.532241469479698 0.541279259813636
"ARID1B" 105.853241954857 -0.127955355221396 0.105843345121919 -1.20891261584757 0.226696418805599 0.532636717929366 0.54168461638847
"BCAR1" 372.476835990798 -0.114205353005808 0.0945025214647363 -1.20849000889805 0.22685883656363 0.532837564231628 0.541895665789578
"MRTFA" 14.0371343174456 0.327153050440678 0.270725635262519 1.20843026233346 0.226881805262966 0.532837564231628 0.541895665789578
"ALG1" 34.2483761202939 0.214756048482562 0.177829059284606 1.20765441456257 0.2271802192804 0.533354507780167 0.542428189343595
"AP1G1" 130.695648675479 -0.108590384456468 0.0899226252746063 -1.20759802246491 0.227201920254343 0.533354507780167 0.542428189343595
"TBC1D10B" 25.2684376718128 0.303783580541704 0.251715274832078 1.20685397715479 0.227488384371929 0.53379203609665 0.542879952959384
"WDFY1" 74.4581587617998 -0.140899846531068 0.116747031297818 -1.20688162229699 0.227477736141432 0.53379203609665 0.542879952959384
"TPI1" 641.924157449979 -0.124604565683529 0.103339716610117 -1.20577615045763 0.227903813748646 0.534531658147934 0.543638962682628
"ZNF624" 18.4205233115366 0.298997926919505 0.247948587500671 1.20588679263477 0.22786114378507 0.534531658147934 0.543638962682628
"KIFC1" 28.1440504191462 0.219406349703795 0.182000238810052 1.20552781215184 0.227999607959276 0.5346387817326 0.543751307661956
"TUBGCP3" 37.3959817711697 0.200474009865329 0.166327919339836 1.20529379950775 0.22808990242686 0.534732964656552 0.54385049124457
"PCGF6" 33.4844344443063 -0.220735749068318 0.183183551505012 -1.20499764992425 0.228204209130252 0.534765882863004 0.543890757555687
"RPAP1" 81.5918763910872 0.149017693013436 0.123657170800136 1.20508735602798 0.228169580398213 0.534765882863004 0.543890757555687
"FAM13B" 43.8715345053197 -0.180032831607024 0.149474853128207 -1.20443558123189 0.228421266492812 0.534884008032258 0.544024457614686
"GSTZ1" 15.4070133392567 0.33715280616467 0.279941804462834 1.20436748206155 0.228447574731621 0.534884008032258 0.544024457614686
"KHDRBS3" 50.6951905928823 0.180248691033707 0.149664985843577 1.20434776389245 0.228455192706006 0.534884008032258 0.544024457614686
"VPS13B-DT" 34.2079316427188 0.213128240552385 0.17696038270729 1.20438392645726 0.228441221694651 0.534884008032258 0.544024457614686
"KAT7" 79.1137117542532 0.145734751193128 0.121062397514916 1.20379865412109 0.22866741003281 0.535167116419536 0.544319178498379
"KIF1A" 126.015136779295 0.122751053363572 0.101971735828202 1.20377526543609 0.228676452295889 0.535167116419536 0.544319178498379
"OTUD7B" 32.4638920488674 0.209907727766453 0.174395809749806 1.20362827563113 0.228733285623192 0.535182706238779 0.544338420133965
"KBTBD6" 45.8749286960224 0.171903107264699 0.14285571115209 1.20333381058657 0.228847170221516 0.535331746656339 0.544493394991146
"SRA1" 126.471576926998 -0.120527204030512 0.100191880638469 -1.20296378571255 0.228990334871317 0.53554920019126 0.544717954659805
"MIEF2" 22.8225538718439 0.273228896610018 0.227179305406275 1.20270152301676 0.229091844342729 0.535669159053899 0.544843351209992
"COPA" 179.806557519294 -0.0984213220923807 0.0818656521181172 -1.20222974527066 0.229274527788162 0.535707185446195 0.544898928253678
"GOLGA6L9" 27.0794597904247 -0.231836235652992 0.192873616552882 -1.20201113971141 0.229359212143318 0.535707185446195 0.544898928253678
"NOG" 30.5156157948196 0.234978568226645 0.195471230088162 1.20211331417244 0.229319628594292 0.535707185446195 0.544898928253678
"RAD54L2" 70.574411293411 0.164660580160006 0.136951198751883 1.20233033124686 0.229235569838578 0.535707185446195 0.544898928253678
"TAF9B" 90.6844360156371 0.152292731352405 0.126660768520546 1.20236702438531 0.229221359393683 0.535707185446195 0.544898928253678
"AIMP2" 147.996210639795 0.109902704411573 0.09148382179939 1.2013348617264 0.229621332524248 0.536202003948369 0.545405615606414
"BHLHE41" 19.0264042062812 -0.274729986358448 0.228765921365904 -1.20092181876612 0.229781529733365 0.536223928607701 0.545438044430857
"CCDC18" 115.575992944375 0.121080896657762 0.100813710737149 1.20103600762655 0.229737234050471 0.536223928607701 0.545438044430857
"CRIP1" 15.425740326881 -0.318709267515133 0.265372784234268 -1.20098701317382 0.229756239037225 0.536223928607701 0.545438044430857
"ORMDL1" 193.630367952111 -0.100551642533896 0.0837894068080739 -1.20005196795601 0.230119158168006 0.536894370117698 0.546123383656526
"EYA3" 37.6214349259373 0.190991027333253 0.159219866784734 1.1995426901812 0.230316995558058 0.5368978288999 0.546140396813152
"MRPL30" 132.809147677772 -0.108608643217658 0.0905342520568542 -1.19964146994282 0.230278613473219 0.5368978288999 0.546140396813152
"NUDT10" 43.2562056001345 0.187744927226963 0.156515422739889 1.19952988619514 0.230321971036462 0.5368978288999 0.546140396813152
"TOX4" 83.7959156281213 -0.12938785679773 0.107849152386894 -1.19971139257144 0.230251446929581 0.5368978288999 0.546140396813152
"MMD" 63.7069039821188 0.145630444155729 0.121519112057794 1.19841596675318 0.230755119583716 0.537790006685491 0.547051308974899
"HMG20B" 55.3009974245524 0.191028806245419 0.159530471932904 1.19744399882276 0.231133542862084 0.538337246459872 0.547618101733551
"MRPL14" 196.041790888886 -0.106807232680425 0.0891843810898375 -1.19760020056466 0.231072697995913 0.538337246459872 0.547618101733551
"TUBA1C" 1376.64493228165 -0.226285131164535 0.188976611725976 -1.19742400447236 0.231141332032082 0.538337246459872 0.547618101733551
"HEXB" 183.165210744189 -0.10067680926824 0.0841515887234173 -1.19637443327584 0.231550473822829 0.539172430532224 0.548471062941389
"DGAT1" 20.0520583764913 0.268102614496797 0.224126618165227 1.19621050231147 0.231614423482347 0.539203634938062 0.548506182948862
"ZNF654" 24.2240514076446 -0.248637908925597 0.207886270473045 -1.19602852251773 0.231685428699934 0.539251247641763 0.548557993397681
"SNHG25" 37.1538625312352 0.265441404197623 0.221964471574084 1.19587338602083 0.231745972354012 0.539274495440717 0.548585017448569
"SELENOI" 63.3267078661494 -0.176868000837266 0.147966317480646 -1.19532609751136 0.231959647186362 0.539536318477306 0.548858109871354
"SRP54" 145.23747150361 -0.116998359097803 0.0978760377167678 -1.19537285966123 0.231941384635324 0.539536318477306 0.548858109871354
"XPNPEP1" 100.719892587124 0.11693516629058 0.0978444071498915 1.19511344283013 0.232042710500163 0.539611858056516 0.54893832742475
"MIR34AHG" 27.1517629373173 0.226755620186164 0.18977583504591 1.19486034737409 0.232141597573224 0.539724154601913 0.549055936984245
"MGAT2" 67.4321706691057 -0.160726343047138 0.134559406136308 -1.19446382577167 0.232296582896205 0.539849161166409 0.549189846415208
"TMSB4X" 3849.63240287734 -0.316582652670352 0.265016014469967 -1.194579328738 0.232251429569404 0.539849161166409 0.549189846415208
"THUMPD1" 121.71304081644 -0.114188645169908 0.0956219697493076 -1.1941674645406 0.232412467257013 0.539896994323158 0.549245243604155
"TRAPPC10" 37.9592354559919 0.193065901318911 0.161676110509132 1.19415231298508 0.232418392981339 0.539896994323158 0.549245243604155
"FKBP10" 11.3109515589882 0.392416404597078 0.328753769115752 1.19364838204763 0.232615539827247 NA 0.549594819659551
"ALDH3A2" 86.7268350900661 -0.127815578754474 0.107106529404152 -1.19335001764625 0.232732321254185 0.540508528373262 0.549754410646124
"ASIC1" 14.6686105413591 0.328043878295316 0.275064287925218 1.19260802908919 0.233022919874456 0.54053662958834 0.549806710086643
"CYTOR" 358.228112488971 -0.089154653012315 0.0747310276901362 -1.19300718547569 0.232866558951703 0.54053662958834 0.549806710086643
"KIF13B" 12.5489060273002 -0.327778941163323 0.274814580167989 -1.19272762370525 0.232976063446609 0.54053662958834 0.549806710086643
"NTRK2" 73.5265714318459 0.145140378655666 0.121719157341258 1.19242017301141 0.233096534213689 0.54053662958834 0.549806710086643
"RIGI" 17.6963046874576 0.565517693372426 0.474178555548058 1.19262604087778 0.233015862540055 0.54053662958834 0.549806710086643
"SH3BP2" 21.2923341755862 0.254549228552344 0.213473951665328 1.19241353133057 0.233099137161935 0.54053662958834 0.549806710086643
"TMEM214" 41.4786385448774 0.185688611043827 0.155671053174527 1.19282684389401 0.232937194665274 0.54053662958834 0.549806710086643
"TLE5" 123.899860441367 -0.119018057321594 0.0998295423001061 -1.19221279171855 0.233177818965505 0.540601563769843 0.549876140774832
"NTHL1" 89.4636219247198 0.140931264037079 0.118272211046913 1.19158391298848 0.233424435898265 0.540883443249813 0.550173001607777
"TOMM34" 97.3470632767058 0.12503928632296 0.104932730908992 1.19161376283447 0.23341272600067 0.540883443249813 0.550173001607777
"TRIB2" 58.1702617018781 0.152958467451961 0.128373107817562 1.19151487451202 0.233451520832675 0.540883443249813 0.550173001607777
"MOSPD2" 34.2642700028869 -0.221316706017209 0.185782487228722 -1.19126786016564 0.233548446887928 0.540990506613143 0.550285283382698
"PMF1" 65.5148375114637 0.231358838914862 0.194264188592545 1.1909495033082 0.233673409132726 0.541162452283714 0.550463562526586
"AFAP1L2" 10.5081752787477 -0.393783274900167 0.330838987219307 -1.19025656017722 0.233945568771082 NA 0.550988445665029
"CENPK" 94.6633370686634 0.128258547267671 0.107779408820947 1.19000974927174 0.234042560204954 0.541899715586334 0.551100638390661
"MECP2" 68.6805320302584 0.145683824497808 0.12244716221217 1.18976889187007 0.234137239507181 0.542001287722027 0.551207340572883
"IRF3" 65.4158191382099 0.146350659686258 0.123063234634985 1.1892313745884 0.234348631517863 0.542255282516496 0.551386907199309
"PNPLA2" 22.1605871002083 0.311042896604523 0.261524070644642 1.18934710612993 0.234303105799238 0.542255282516496 0.551386907199309
"ANKRD6" 28.8796272307152 -0.22617182418436 0.190214751328756 -1.18903409227951 0.234426251590531 0.542278683096934 0.551386907199309
"MED10" 101.662218714035 -0.125560955330695 0.105606832934387 -1.18894726640184 0.234460418715952 0.542278683096934 0.551386907199309
"DGKQ" 12.0620751080721 0.35626072125771 0.299618748671116 1.18904682313044 0.234421242129665 NA 0.551386907199309
"ABCA3" 25.7227541652382 0.241087733847556 0.202909025724023 1.18815677610842 0.234771649305215 0.54267294102958 0.551798061603407
"PNMA1" 145.25149223929 -0.111952349241538 0.0942259362499951 -1.18812668461592 0.234783502657871 0.54267294102958 0.551798061603407
"SDHAP4" 16.6217002122526 -0.306693862427331 0.25810652927406 -1.18824526946268 0.234736793305931 0.54267294102958 0.551798061603407
"ACAA1" 65.1375258120415 -0.150042370773655 0.126346146757064 -1.1875500331811 0.235010733551818 0.542727753798928 0.551867476517266
"CDK11B" 70.722173457266 0.188142547742652 0.158420467732059 1.18761515122442 0.234985065833272 0.542727753798928 0.551867476517266
"DHX40" 117.505899570267 -0.109681037814686 0.092353373710374 -1.18762350965815 0.234981771315295 0.542727753798928 0.551867476517266
"ZNF776" 28.9278003665899 -0.251971768240942 0.212160192999846 -1.18764865679173 0.23497185964549 0.542727753798928 0.551867476517266
"GATB" 58.6949934495343 0.169351778410961 0.142644039184813 1.18723347557163 0.235135540022792 0.542898442732276 0.55204445750515
"BBS9" 21.0353791005442 0.26195242536507 0.220827762328262 1.18622958727298 0.235531644829011 0.5433368367938 0.552507317249931
"BRCA2" 110.75476798375 -0.127764044611987 0.107690998379774 -1.18639483832646 0.235466409174457 0.5433368367938 0.552507317249931
"DGKZ" 17.7392243015715 0.29295552293679 0.246964153888905 1.18622690104481 0.235532705368748 0.5433368367938 0.552507317249931
"NUP214" 98.0166958422978 0.12594787171952 0.106146497681098 1.18654759668014 0.235406116599693 0.5433368367938 0.552507317249931
"TEX264" 29.5462667406921 0.218487174459031 0.184205300994671 1.18610687791961 0.235580094700602 0.5433368367938 0.552507317249931
"IPPK" 23.1035586986683 0.239532629556758 0.202039189322421 1.18557508748713 0.235790145356845 0.543703735521286 0.552883822565
"RNU1-1" 17.5037013405073 0.29764451726619 0.251100017654709 1.18536239083617 0.235874194995367 0.543779995248666 0.552964782976752
"FITM2" 15.9634418532766 0.297911611779375 0.251460559477253 1.18472500180023 0.236126193857893 0.54400390876101 0.553207108816037
"GAA" 32.1297784163488 0.218627411343436 0.184522181604796 1.18482997242947 0.236084679456437 0.54400390876101 0.553207108816037
"ZBTB41" 39.9388328039211 -0.21371065541344 0.180356538983885 -1.18493433405558 0.236043411025197 0.54400390876101 0.553207108816037
"ST7" 31.1325330324874 0.208861146582452 0.176315180972994 1.18458969573609 0.23617971311231 0.54400390876101 0.553209529513265
"UPF1" 40.7794389119158 0.193241900369116 0.163146041037771 1.18447189487349 0.236226315307115 0.54400390876101 0.553209529513265
"CMTM6" 174.404658913293 -0.131372805672159 0.110945921406667 -1.18411568452903 0.236367272207258 0.544211027980752 0.553423560802316
"PPP6R1" 49.8891697956901 0.307771310262218 0.260065393188866 1.18343815948901 0.236635541490964 0.544533653335616 0.553649274164694
"RAB22A" 72.1892402701108 0.170916215515097 0.144446875864115 1.18324618994102 0.236711591873746 0.544533653335616 0.553649274164694
"SNX29" 16.1138551119713 -0.333062199860568 0.281393922293504 -1.18361547095951 0.236565313378517 0.544533653335616 0.553649274164694
"ZDHHC9" 79.157922605729 0.160966177435352 0.136025593119098 1.1833521453159 0.236669614607106 0.544533653335616 0.553649274164694
"BTBD9" 11.5678473698671 0.386800445741027 0.32689501205745 1.18325588177849 0.236707751955127 NA 0.553649274164694
"RAE1" 127.781795756671 -0.106950948702419 0.0904058277455601 -1.18300945159668 0.236805401589215 0.544632000593393 0.553752694061817
"SMG6" 51.6764980545816 0.171273262737565 0.144812674582684 1.18272287443854 0.236918995543062 0.544775797684381 0.553902325007083
"BOLA3-DT" 14.9640524062351 0.31583929916158 0.267089033100124 1.18252440205278 0.236997688943052 0.544839299128348 0.553970314996466
"APEH" 113.727598174445 0.122619447716242 0.103721543755078 1.1821984447685 0.237126969606199 0.54498346754052 0.554123746488064
"RNF19B" 40.4609286315413 -0.197445538316231 0.167028245342608 -1.18210867815339 0.23716258144962 0.54498346754052 0.554123746488064
"CCNK" 166.450775791642 -0.104645230823673 0.0885654400475704 -1.18155830047777 0.237381007645163 0.545367910521419 0.554518060955207
"ALG12" 35.7345855225597 0.200496404104744 0.1697185839631 1.18134619923729 0.237465221347942 0.545411402701789 0.554569126571154
"SLC25A29" 77.9796302263874 0.149650579595427 0.126687990834305 1.18125308176332 0.23750219982655 0.545411402701789 0.554569126571154
"H2AC19" 21.9477347810629 0.437685819899269 0.370692408922655 1.18072506845046 0.237711959518476 0.545702487578715 0.55487535924104
"SLC25A11" 96.960447402858 0.140150557548205 0.118716550686694 1.18054775629456 0.237782428261542 0.545702487578715 0.55487535924104
"TTC12" 14.149319143238 0.325708712720518 0.275868526521033 1.18066644581757 0.237735256137898 0.545702487578715 0.55487535924104
"ASH2L" 60.9447182748392 0.163783590182277 0.138948459454459 1.1787362798071 0.238503204388949 0.546542821944739 0.555725797199305
"COG4" 68.2469177783629 0.159213013891724 0.13516946867915 1.17787704166868 0.23884562898536 0.546542821944739 0.555725797199305
"DCAF6" 49.6683386662943 -0.173581668336548 0.147438924435522 -1.17731236171937 0.239070854710242 0.546542821944739 0.555725797199305
"DENND1B" 14.7665455382282 0.32061433129741 0.272316424784336 1.177359505771 0.239052045314103 0.546542821944739 0.555725797199305
"EMC8" 116.535909617669 0.114575915666887 0.0972730706749095 1.17787908690376 0.238844813504218 0.546542821944739 0.555725797199305
"FILIP1" 141.16246156425 -0.108892247705556 0.0923602609742851 -1.17899458659903 0.238400331433145 0.546542821944739 0.555725797199305
"GADD45B" 51.1317378232622 0.168511081912493 0.143006668308307 1.17834422622308 0.238659403041392 0.546542821944739 0.555725797199305
"MRPL33" 440.774438167854 -0.0996525301339927 0.0845005994918082 -1.17931151652543 0.238274154092028 0.546542821944739 0.555725797199305
"NUBP2" 65.8088997846314 0.173934234623496 0.147637312722816 1.1781183998523 0.238749407622281 0.546542821944739 0.555725797199305
"PARPBP" 51.6957458467753 0.158840406342539 0.134781478397328 1.17850322040753 0.238596049231984 0.546542821944739 0.555725797199305
"SAYSD1" 22.0441116893194 -0.258009654686624 0.218962279188269 -1.17832923388956 0.23866537759207 0.546542821944739 0.555725797199305
"SORL1" 17.824512217152 0.285767213221312 0.242537809107855 1.17823779423287 0.238701819225359 0.546542821944739 0.555725797199305
"STAG3L4" 41.2062159164099 0.190469050277012 0.16177527424196 1.17736811864177 0.239048609088847 0.546542821944739 0.555725797199305
"STAT3" 111.539675895151 0.134883692672513 0.114426653724352 1.17877861741409 0.238486340917476 0.546542821944739 0.555725797199305
"TTPAL" 42.9179973173329 -0.190908519223341 0.162049077622377 -1.17809074895332 0.238760429715063 0.546542821944739 0.555725797199305
"VGLL3" 95.7493275892007 -0.153702595235357 0.130512097400151 -1.17768849246292 0.238920816225386 0.546542821944739 0.555725797199305
"ZNF23" 22.3924228249147 -0.733779290538007 0.623060772575401 -1.17770099296246 0.238915830919312 0.546542821944739 0.555725797199305
"ZNF675" 25.3461512616384 -0.235721026991801 0.20010644467125 -1.17797818745449 0.238805302243649 0.546542821944739 0.555725797199305
"BTG1" 83.4410663352762 -0.13121828454174 0.111503116216213 -1.17681271155953 0.239270267843051 0.546647236470727 0.555725797199305
"ENSG00000259529" 43.0249162741662 -0.196739761063431 0.167160412619143 -1.17695187503324 0.239214715150066 0.546647236470727 0.555725797199305
"PCNX3" 21.3013844104519 0.291934945487681 0.248057715512447 1.1768831494904 0.239242148575189 0.546647236470727 0.555725797199305
"PRDM11" 11.4327258142296 0.336023283047406 0.285457804469546 1.17713818920391 0.239140354605773 NA 0.555725797199305
"SLCO3A1" 10.0189332823112 0.381756020141244 0.324412987280805 1.17675936262935 0.239291566624956 NA 0.555725797199305
"PXDN" 358.549375019935 -0.094486743235011 0.0803049456012727 -1.17659930565364 0.23935547506087 0.546724807810343 0.555758626435782
"ZNF275" 33.3122537327044 0.226043505715285 0.192151746521235 1.17638017768579 0.239442989209529 0.546807614193545 0.555846240647318
"PANK1" 44.6705284992828 0.170072842456409 0.144597370103947 1.17618212789174 0.239522104681594 0.54687120946887 0.555914325685861
"KIF18B" 64.214116582273 0.149659446401781 0.127268654271808 1.17593328269311 0.2396215376563 0.546890708735643 0.555947887783072
"NDUFA11" 289.617085618994 -0.10507499273176 0.089366289452823 -1.17577884653284 0.239683261525444 0.546890708735643 0.555947887783072
"SIPA1L1" 74.7923478136686 0.138779847754859 0.118040555813907 1.17569632570731 0.239716247415763 0.546890708735643 0.555947887783072
"ST3GAL3" 17.7783449411197 0.294351085630752 0.250373567380889 1.17564760813174 0.239735722700653 0.546890708735643 0.555947887783072
"ENOSF1" 41.3633943697874 0.178731215673229 0.15211929628436 1.17494111555133 0.240018274794608 0.54718421398463 0.556256549679658
"UAP1" 44.8263044274525 0.172320956924877 0.146654457785802 1.17501342629872 0.239989344317173 0.54718421398463 0.556256549679658
"WFDC2" 13.2446537157698 0.358744848974707 0.305268019477046 1.17517992742663 0.239922738985371 0.54718421398463 0.556256549679658
"RABGAP1" 99.7527846132305 0.1225895222918 0.104356946436274 1.1747135813969 0.24010932393411 0.547274820172042 0.556352087787564
"HIPK1" 46.7345493287844 -0.23167326558726 0.197298832679007 -1.174225221921 0.24030482605522 0.547375888436027 0.556465114763284
"LRP2" 204.896286661482 -0.0894775139329356 0.0761915852437596 -1.17437527578236 0.240244743927842 0.547375888436027 0.556465114763284
"MALAT1" 4111.55767152205 -0.270102584795751 0.230027578587859 -1.17421826745259 0.240307610907089 0.547375888436027 0.556465114763284
"IPMK" 18.4324527264366 -0.290140542086781 0.247157468879511 -1.17390966739599 0.240431209810437 0.54754050278564 0.556635888190616
"ABTB2" 12.9043039754291 0.320442598582992 0.273120727257694 1.17326356663018 0.240690127796634 0.548013146895772 0.557119810733254
"ENPP4" 13.9139169544106 -0.332050390110485 0.283125900188205 -1.17280118099318 0.240875544442147 0.548084349949741 0.55720247135716
"GRAMD4" 15.6995660512434 0.292356031239543 0.249255693926022 1.17291615944514 0.240829428686904 0.548084349949741 0.55720247135716
"SLC25A37" 70.0988477097191 0.136478666245332 0.11635161567187 1.1729847106741 0.240801937001237 0.548084349949741 0.55720247135716
"MSX2" 13.3671630818111 -0.343465236922658 0.292930720242864 -1.17251354394615 0.240990937643175 0.548229970535241 0.557353937390988
"RAB21" 125.613704608714 -0.108928255382078 0.0929743994756237 -1.17159407316889 0.241360068740355 0.548952633955942 0.558092053749183
"CCDC14" 147.288063897971 -0.131619216452228 0.11242003832024 -1.17078074708797 0.241686918559086 0.549355288865896 0.558515112041465
"DNAJB5" 51.0851742771799 -0.166415673834282 0.142136588068366 -1.17081517219366 0.2416730778964 0.549355288865896 0.558515112041465
"DPY19L2" 13.4266213025513 0.298077389428042 0.254618325300018 1.17068317481397 0.241726150661879 0.549355288865896 0.558515112041465
"ZC4H2" 13.9503268377855 0.303005773412981 0.25883748461216 1.17064100613944 0.241743107334444 0.549355288865896 0.558515112041465
"CTIF" 16.8611410121751 0.287783784741522 0.245864523043348 1.1704973990525 0.241800860232216 0.549369494376368 0.55853297586945
"FOCAD" 53.1631597990761 0.165458963171428 0.141410382100687 1.17006234417511 0.241975880772373 0.549533046667852 0.558706096919834
"RPRD2" 75.1747708558426 -0.13975636217623 0.119432222023898 -1.17017300530727 0.241931353866644 0.549533046667852 0.558706096919834
"RETSAT" 32.0093417929922 0.213609725468816 0.182596088378023 1.16984831036789 0.242062018275618 0.549611653670929 0.558789434787172
"DAAM1" 200.256946245032 -0.0897626244530168 0.0768447017276064 -1.16810427309876 0.242764706909148 0.550972580553166 0.560179937455579
"TNFRSF12A" 74.0393525969984 -0.251229404658681 0.215057538027607 -1.16819622768317 0.242727621783948 0.550972580553166 0.560179937455579
"MTFR1L" 94.2118563032244 0.131569464058914 0.112716070545812 1.16726446745178 0.243103583416587 0.551624319145871 0.560845994303639
"CRNKL1" 96.7218462114757 0.114336312770773 0.0979823142640196 1.16690765705622 0.243247663351156 0.551833863242617 0.561062468287339
"GSTM2" 13.0253415299406 0.450092962616869 0.386006447618332 1.16602446771019 0.243604553038236 0.552441851561316 0.561571526056892
"HPS5" 38.8243506143212 -0.192117406223141 0.164767891516205 -1.16598813309598 0.243619243437183 0.552441851561316 0.561571526056892
"SLC12A6" 11.0951422903617 0.336199582654963 0.288320048044778 1.16606384098115 0.243588634786699 NA 0.561571526056892
"E2F6" 71.9702937946658 -0.136209385239034 0.11686088540852 -1.16556865680828 0.243788886401073 0.552709043834271 0.561846585253742
"OSBPL1A" 225.756492569969 -0.0868271384005161 0.0745197013146083 -1.16515682254211 0.243955519518526 0.552969300192119 0.562114595737487
"EPN2" 87.6962888569989 0.126536004502789 0.108650665676658 1.16461324663539 0.244175579343136 0.553350521532449 0.56250557436465
"SFT2D2" 57.2788330238864 -0.159739284907747 0.137176680061389 -1.16447842910516 0.24423018008007 0.553356697305461 0.562515303377488
"ATP6V0C" 142.420394485849 -0.165401026553049 0.142119858724581 -1.16381361505281 0.244499553354379 0.553494512190112 0.562689840300295
"BACE1-AS" 15.2614850026491 0.281203865295154 0.241655388647213 1.16365650635533 0.244563242038814 0.553494512190112 0.562689840300295
"BHLHE40" 14.1954210949264 -0.309236882701014 0.265656355635796 -1.16404850153469 0.244404356848752 0.553494512190112 0.562689840300295
"COMMD10" 43.5264694121449 0.180979499623002 0.155587486615139 1.16320086891481 0.244748014088501 0.553494512190112 0.562689840300295
"GPN1" 109.887042657516 0.118754119008403 0.10207321325452 1.16342099187462 0.244658736651916 0.553494512190112 0.562689840300295
"NEK6" 174.84647769161 0.0959045535606273 0.0824571299281594 1.1630838187575 0.2447954965841 0.553494512190112 0.562689840300295
"PDCD6IP-DT" 14.5163876543026 -0.3160011352579 0.271629641139363 -1.16335291661256 0.244686344164561 0.553494512190112 0.562689840300295
"POLR2K" 225.971265400622 -0.10108538918891 0.0868997952679804 -1.16324082096148 0.244731808645364 0.553494512190112 0.562689840300295
"WDFY2" 66.4001792074401 0.146421218911194 0.125894353806236 1.16304833762879 0.244809891113992 0.553494512190112 0.562689840300295
"ZNF251" 22.6191702030628 -0.272652522423354 0.234324966165845 -1.16356582435344 0.244600007986316 0.553494512190112 0.562689840300295
"DYNC2LI1" 36.2571789800073 0.204846081795585 0.176149790837109 1.16290845888663 0.244866645060171 0.553505510247264 0.562704457448419
"ENSG00000260007" 53.0721429064984 0.180812952943942 0.155580652673854 1.16218147845789 0.2451617564299 0.55363792657185 0.56271710287514
"RBMX2" 94.7440951289538 0.133549231812755 0.11491813994627 1.16212489929959 0.245184734707549 0.55363792657185 0.56271710287514
"SMDT1" 111.003101198874 -0.131499212731549 0.113141106337231 -1.16225850169433 0.245130477705238 0.55363792657185 0.56271710287514
"VCPKMT" 22.8337257014087 0.241641169825638 0.207906204499768 1.16226050303327 0.245129665009515 0.55363792657185 0.56271710287514
"WASH5P" 17.0335007775366 -0.265149862063701 0.228083063657258 -1.16251447087778 0.245026550101728 0.55363792657185 0.56271710287514
"STOM" 29.0766900537641 0.210699905206579 0.181325854949089 1.16199592863212 0.245237118720023 0.553639014896611 0.56271710287514
"ENDOV" 23.9546839509283 0.251931445282767 0.216909146984117 1.16146067966979 0.245454604683779 0.553704750999183 0.56271710287514
"FNDC3B" 103.912525324806 0.121572467927743 0.104680933949801 1.16136208706393 0.245494680245465 0.553704750999183 0.56271710287514
"HDDC2" 164.697586980173 -0.0959694282352277 0.0826497645268007 -1.16115791478278 0.245577686038918 0.553704750999183 0.56271710287514
"LONP1" 115.87983445346 0.127066074975126 0.109385607659618 1.16163431089147 0.245384038856789 0.553704750999183 0.56271710287514
"SCAND1" 76.5114238979347 0.193959597954804 0.167024947541411 1.16126124156821 0.245535676301056 0.553704750999183 0.56271710287514
"TMEM179B" 56.1415110959649 0.169578134578768 0.146029038665102 1.16126310307138 0.245534919512929 0.553704750999183 0.56271710287514
"AK4" 12.4855503722995 0.322429717321375 0.277434017953398 1.1621852276801 0.245160233825965 NA 0.56271710287514
"ENSG00000291044" 11.7696271309622 0.3239014243605 0.278779297311541 1.16185609004723 0.245293925825505 NA 0.56271710287514
"NSMCE3" 51.1400675482628 -0.182626846590091 0.157330771650147 -1.16078275517643 0.245730257661551 0.55393166916225 0.562951181175396
"SECISBP2L" 87.6960418765468 -0.1430221702271 0.123259230396769 -1.16033638833144 0.24591187474376 0.55422395264984 0.563251690951554
"EID2" 74.2893747265575 -0.142604953435034 0.12299795344824 -1.159409156308 0.246289446285381 0.554669905905417 0.563722236542538
"LPCAT4" 32.6880863264141 0.20573118589734 0.177415992926821 1.15959774822667 0.246212618217532 0.554669905905417 0.563722236542538
"TAF3" 74.105196494325 -0.150523354482206 0.129844619868741 -1.159257539006 0.246351223916206 0.554669905905417 0.563722236542538
"UPF2" 105.305024292918 0.127664932448562 0.110104644483769 1.15948725911722 0.24625762693523 0.554669905905417 0.563722236542538
"ZNF117" 45.3633917916305 -0.211835769056263 0.182741164218546 -1.15921210178415 0.246369739774994 0.554669905905417 0.563722236542538
"DHX37" 36.126203715775 0.191970204399458 0.165652166804515 1.15887529938561 0.246507018576159 0.554697820456828 0.563764444388787
"DNAAF10" 23.1001276495741 0.237859145465833 0.205258788347734 1.15882563363314 0.246527266597071 0.554697820456828 0.563764444388787
"ISY1" 62.1396832046151 0.156741939132829 0.13527134580143 1.15872240498676 0.246569355176412 0.554697820456828 0.563764444388787
"ZNF771" 34.4036472453291 0.208229181702874 0.179713746043654 1.15867142211978 0.246590143864843 0.554697820456828 0.563764444388787
"UBE2G1" 118.229337631472 -0.1107014738194 0.0955601175325953 -1.15844848957662 0.246681060891088 0.554785341877553 0.563856852796292
"ZNF317" 31.4946689154416 -0.21266533269509 0.183706755535151 -1.15763479723748 0.247013102658228 0.555297948589109 0.564384756349862
"ZNF772" 21.7264796096239 0.25501103962756 0.220285796503525 1.15763723161098 0.247012108801772 0.555297948589109 0.564384756349862
"DBN1" 212.511600418282 0.144396808399918 0.124771902774112 1.15728625747845 0.247155426284501 0.555500828524393 0.564594412825847
"SLC39A7" 52.3667734882568 0.21789517584358 0.188342273972483 1.15691061410576 0.247308881761177 0.555623436927304 0.564725938910945
"TRPC1" 19.2245262994155 -0.277501825344766 0.239867209141481 -1.15689771160462 0.24731415379496 0.555623436927304 0.564725938910945
"TARS3" 51.6883691406061 0.163829370248645 0.1416296725388 1.15674468006528 0.247376689335748 0.555646903589056 0.564753243329168
"TBC1D7" 53.2221458224819 0.156118921683135 0.135088809026348 1.15567620151781 0.247813626051326 0.556511147176736 0.565635108031297
"WDR45B" 143.698326959875 0.101054902257438 0.0874580031783164 1.15546775120625 0.247898931305644 0.556585539936289 0.565714176774744
"ENSG00000260196" 16.8218899552377 0.275201884522315 0.238254497380028 1.15507529783731 0.248059592895539 0.556594799624888 0.56573394899338
"MAP4K3" 65.5672346996497 -0.162866866345359 0.140999973647212 -1.15508437436207 0.248055876347404 0.556594799624888 0.56573394899338
"RBM4" 236.339791608502 -0.0922912571455508 0.0798947948750746 -1.15515982348862 0.248024983838495 0.556594799624888 0.56573394899338
"SAMD4A" 88.1061835496182 -0.144095219823233 0.124799693575179 -1.15461196814903 0.248249363426869 0.556903461550874 0.56605113171828
"PIERCE1" 25.4964436886669 -0.251098006632243 0.217515403853366 -1.15439183700993 0.248339560301945 0.556988664789916 0.566141186266133
"ACAT2" 592.959835849564 -0.117996003820755 0.102234477307698 -1.15417036334639 0.24843033039873 0.557075117587399 0.566232510559751
"POP7" 117.001109284221 0.115025264181439 0.099683123878455 1.15390910423003 0.248537436237457 0.55709164961268 0.56625621210569
"ZNF625-ZNF20" 17.628936938153 0.335477574243608 0.290734268814562 1.15389759731965 0.248542154355184 0.55709164961268 0.56625621210569
"TMSB15B" 93.9629044249613 -0.124993270250052 0.108342099489688 -1.15369067831243 0.248627006955642 0.557164765377277 0.566333977900183
"ARHGAP18" 15.0548872584152 0.286062120265836 0.248012883886631 1.15341637008099 0.24873952551591 0.557299835891243 0.566474717909576
"CRELD1" 18.4029597172674 0.257871647554132 0.223612762947052 1.15320630251857 0.248825717254541 0.557339934843625 0.566525809282728
"HNRNPA0" 284.857739830533 -0.0748144613928462 0.0648859078328931 -1.15301556056707 0.248903997690596 0.557339934843625 0.566525809282728
"ZDHHC14" 14.6764479011798 0.304047307513345 0.263703156514078 1.15299077770847 0.248914169831727 0.557339934843625 0.566525809282728
"KCTD3" 76.2867439816037 0.124631274309255 0.108153068335543 1.15236004144227 0.249173153801342 0.557697201260725 0.566895849607378
"TSPAN13" 38.0565824717872 0.199156442371646 0.17282671900821 1.15234752771176 0.249178293916623 0.557697201260725 0.566895849607378
"PDK2" 27.8039269572842 0.231573837760818 0.200986842162172 1.15218406971122 0.249245442410413 0.557730466581053 0.566933104492701
"DCXR" 90.4396156445452 0.133383016056857 0.115793527884031 1.15190389734426 0.249360566546276 0.557871049360135 0.567079447261857
"CDK2AP2" 53.6963314113547 0.197396693506008 0.171495856702461 1.15102893621788 0.249720331409967 0.558550750825844 0.567777252978586
"CPT1A" 16.1368618662905 -0.34654117022196 0.301101786379469 -1.15091037615175 0.249769108600288 0.558550750825844 0.567777252978586
"ZBTB8A" 34.6381016414535 0.20241544099505 0.176013797853934 1.14999757668445 0.250144869372817 0.55927380456924 0.56851569538304
"EEIG1" 36.0343823041069 0.191544540392886 0.16660646883614 1.14968249270845 0.250274667683546 0.559329537016632 0.568579234863576
"HSPA13" 107.261922597877 -0.119543000528304 0.103970305934067 -1.14978021324774 0.250234406842088 0.559329537016632 0.568579234863576
"TENM3" 146.237981457278 0.0980611650873582 0.0853191933330293 1.14934472838477 0.250413861352264 0.559523388991327 0.568664058543701
"ZNF586" 11.215677710672 -0.375622191665399 0.326779480417251 -1.14946688569852 0.250363513726469 NA 0.568664058543701
"PPAN" 34.6169770779737 0.205145555263972 0.178522107707395 1.14913249624082 0.250501350490231 0.559601655639642 0.568747067827149
"CHERP" 66.6640531623131 0.157105027365095 0.136795029369579 1.14847029229874 0.25077447012166 0.559823888872762 0.568986780496081
"GID8" 120.105634712135 -0.110509358834534 0.096230457861771 -1.14838234473823 0.25081075887531 0.559823888872762 0.568986780496081
"ITGB3BP" 82.1904151239995 0.130519031839543 0.113626415929848 1.14866803437789 0.250692891549014 0.559823888872762 0.568986780496081
"STOX2" 47.0105938921754 -0.176672633517412 0.153820581713244 -1.14856303070527 0.250736208548403 0.559823888872762 0.568986780496081
"PPIH" 109.40465791071 0.114175118746695 0.0994371395946437 1.14821402960836 0.250880218960916 0.559861777333909 0.569028747698068
"GRB2" 153.441645941709 -0.0950416865491315 0.0827928599517863 -1.14794544607443 0.250991085495307 0.559992032833808 0.569164593956255
"PPFIBP1" 92.1396990973457 -0.127362530501759 0.110985153385051 -1.14756367511507 0.251148732632971 0.560226585319094 0.569406446412133
"AP3M2" 53.3831383373846 0.154642088522944 0.134789835474492 1.14728301268836 0.251264672434269 0.56032726819923 0.569515692203445
"TF" 40.743795352719 -0.262191224354076 0.228548814091094 -1.14720010863663 0.251298926695896 0.56032726819923 0.569515692203445
"ANK2" 48.9096917730108 0.196264429450584 0.171314528600041 1.14563797393269 0.251944978010502 0.561182729334277 0.570286836154771
"CA8" 19.0042099555859 -0.288053800104296 0.251342467484982 -1.14606100189379 0.251769912297907 0.561182729334277 0.570286836154771
"H2AC20" 132.294089132474 -0.212902201691739 0.185837499789681 -1.14563638626589 0.251945635209698 0.561182729334277 0.570286836154771
"PUF60" 351.229353771875 -0.105968070916015 0.0924853655341785 -1.14578204134204 0.251885347685862 0.561182729334277 0.570286836154771
"USF2" 75.2802887871728 0.156423324222317 0.136530628704979 1.14570133973618 0.251918749329547 0.561182729334277 0.570286836154771
"ENSG00000286388" 10.5100078845683 0.358520141652777 0.312842364821712 1.14600892323869 0.251791459926179 NA 0.570286836154771
"SCFD1" 138.329175529055 -0.10777846320044 0.0940982549451288 -1.14538216743008 0.252050882039444 0.561299949627296 0.57040943430329
"FKBP8" 18.1089368686694 0.47732335204552 0.416836009855979 1.14511064485633 0.252163326482866 0.561346723158574 0.570463915652917
"ZKSCAN5" 49.5448657614072 -0.165234652078544 0.144299997066233 -1.14507730726219 0.252177134843525 0.561346723158574 0.570463915652917
"SLC2A4RG" 168.433515949515 0.136816021229732 0.11950914460399 1.14481633755384 0.252285246156909 0.561353091521849 0.570477330617263
"TENM3-AS1" 26.1788970396906 -0.227245760211148 0.198492889244413 -1.14485592444236 0.252268844510352 0.561353091521849 0.570477330617263
"ZNF91" 72.8412363310864 -0.141184492060716 0.123371465288001 -1.14438530604408 0.252463879318256 0.561633409945325 0.570765676547408
"OR10H1" 22.6220732679205 -0.460408718678104 0.402495134321033 -1.14388642102411 0.252670743171224 0.561976400627075 0.571117716244916
"ZFYVE27" 19.4289941737609 0.251333076658884 0.21974983281461 1.14372363082032 0.252738270065856 0.56200940729466 0.571154730531339
"APLF" 14.8664111138036 0.308315606917969 0.269659002862842 1.14335365645028 0.252891785646958 0.562233571799938 0.571386013462957
"POLR3G" 15.3528168008259 0.293108780954575 0.256511396242628 1.14267352346923 0.253174166572514 0.562744078939156 0.571908303449058
"B4GALT6" 37.8021800662204 -0.195000687497898 0.170744792806838 -1.1420593523956 0.253429349748323 0.562959365632104 0.572137508954665
"CCAR2" 75.2523909215254 0.157393605123194 0.137797193069475 1.14221198282202 0.253365916306762 0.562959365632104 0.572137508954665
"CRBN" 62.6754424683687 -0.147579391718849 0.129217926861726 -1.14209688472074 0.253413750230603 0.562959365632104 0.572137508954665
"SNX13" 45.5449786236828 -0.179930821982121 0.157578137367221 -1.14185143312621 0.253515779111077 0.563034106970197 0.572216937447804
"DNAJC2" 171.396266838987 -0.0934545423215341 0.0818746234002308 -1.14143477478604 0.253689040386715 0.563253944650047 0.572450762085946
"HARS2" 43.2837607354364 0.172725249820467 0.151349744138008 1.14123251944825 0.253773175024667 0.563253944650047 0.572450762085946
"UBE2V1" 530.626473098782 -0.0886625092407437 0.0776859688986659 -1.14129373035684 0.253747710321449 0.563253944650047 0.572450762085946
"MSTO1" 82.3911338006929 0.126549005617072 0.110907147211664 1.14103562122606 0.253855099854807 0.563318566705061 0.572519904055499
"COPS4" 130.051490845402 0.109366164543317 0.0958835073878402 1.14061497668145 0.254030182064479 0.563472645473445 0.572683426798299
"RPA3" 170.562484590545 0.110986157962042 0.0972995320107769 1.14066486927963 0.254009411193133 0.563472645473445 0.572683426798299
"BDNF" 31.359490192164 -0.208908633590707 0.183304234136504 -1.13968253147462 0.254418587393927 0.564216854829734 0.57344326742846
"EIPR1" 50.2631988536816 0.16202957094062 0.142249238307463 1.13905404955775 0.254680611329643 0.564563192238841 0.57380220058652
"RPUSD4" 47.1388760322324 0.181586132905021 0.159415569233888 1.13907401753592 0.254672283481386 0.564563192238841 0.57380220058652
"SEC23IP" 85.2240192620019 0.123674486248198 0.108606928013334 1.138734779728 0.254813791784402 0.564690458682831 0.573938477930943
"TPD52L1" 26.4792757194458 0.247006591103289 0.216926933850124 1.13866262118446 0.254843898762459 0.564690458682831 0.573938477930943
"UQCRC1" 330.781288199565 -0.0814239677314357 0.0715245670029271 -1.13840560164598 0.254951156081033 0.564810795828946 0.574064248598672
"CSNK2A2" 180.668881290501 -0.095020506250215 0.0834909375629982 -1.1380936545181 0.255081377503613 0.564981946393488 0.574125914373179
"ELMOD3" 12.0607500637968 0.324575823806752 0.285164339960312 1.13820621418486 0.255034384465604 NA 0.574125914373179
"PAQR4" 54.3500260495872 0.162986517582888 0.143293993392905 1.13742742262746 0.255359648911645 0.565480875013601 0.574636404624633
"MYO10" 132.171279438452 0.105420327130597 0.0927051007962885 1.13715778554892 0.255472330756549 0.565592390431788 0.574767141457211
"PITHD1" 65.8087319228154 0.147462382471974 0.129731608384238 1.13667273772804 0.255675120152066 0.565592390431788 0.574767141457211
"PKP2" 58.6313202350507 -0.155409410842912 0.136712604349236 -1.13675993214141 0.255638657558676 0.565592390431788 0.574767141457211
"SPINT2" 59.2088063369076 0.153327049600908 0.134880426146925 1.13676279042809 0.255637462353539 0.565592390431788 0.574767141457211
"ZFHX2" 43.9789816051964 0.189399899661905 0.166600900824044 1.13684799256842 0.255601836487323 0.565592390431788 0.574767141457211
"STRADB" 55.4067730107486 -0.169032996568134 0.148763839333519 -1.13625056549645 0.255851713473366 0.565865690984947 0.575048356007167
"OR4F17" 11.5019795138966 -0.390932929611201 0.344121211418804 -1.13603264384486 0.255942902573767 NA 0.575137542793053
"ASAH2B" 21.3248244614189 -0.257724920085603 0.226922305088813 -1.13574079896965 0.256065060140044 0.566113150860756 0.575191059115337
"DANT2" 21.4692387164237 -0.267310452881491 0.23536451811785 -1.13572961217394 0.256069743405189 0.566113150860756 0.575191059115337
"NPM3" 81.3411228207217 0.129781819038916 0.114285403756537 1.13559400214738 0.256126520222266 0.566121340905701 0.575202881094494
"ENSG00000276855" 58.5714823646733 -0.160059485068753 0.141033868263606 -1.13490104922589 0.256416780271706 0.566306087805598 0.575299519283122
"EPS15L1" 37.8510524115096 0.188057683055296 0.165746939754295 1.13460727138658 0.256539905133786 0.566306087805598 0.575299519283122
"FAM133B" 204.601250589811 -0.0982578301221571 0.086576330900472 -1.13492716889463 0.256405835276951 0.566306087805598 0.575299519283122
"KMT2B" 33.197258233752 0.207195413494576 0.182593433447426 1.13473638992738 0.256485785368344 0.566306087805598 0.575299519283122
"NPR2" 19.6661580825643 0.245148615313873 0.216042134836946 1.13472594361694 0.256490163622648 0.566306087805598 0.575299519283122
"RNF32-DT" 18.0724766221841 0.262777298010966 0.23162235481705 1.13450749699235 0.25658173079258 0.566306087805598 0.575299519283122
"ZNF614" 17.8826299644027 0.268923959101394 0.236886990749165 1.13524156920104 0.256274116730637 0.566306087805598 0.575299519283122
"FBXW8" 11.9630053796576 0.312539099965135 0.275386002646871 1.13491280225272 0.256411855329244 NA 0.575299519283122
"FBXO33" 44.4004050307519 0.161685763912903 0.14258392814379 1.13396906662474 0.256807523779186 0.566569980589986 0.575574630774466
"VKORC1" 103.91616762286 0.122906771123379 0.108384779342657 1.13398552701585 0.256800619003171 0.566569980589986 0.575574630774466
"WWP2" 29.1473915300521 0.203953800100775 0.179893383738433 1.13374820053041 0.256900184768557 0.566657210696071 0.575666759607808
"KIF2C" 127.149424367939 -0.109306837763665 0.0964354194049568 -1.1334718969247 0.257016136391302 0.566678612419598 0.575695522356124
"PRIM1" 44.2989325763891 -0.184180409510216 0.162475965113152 -1.13358556991459 0.256968428788673 0.566678612419598 0.575695522356124
"ZNF891" 23.6683954108226 -0.234478194252695 0.206914077291381 -1.13321528105842 0.257123858526101 0.566798966500913 0.575821300501894
"PIGF" 53.6736481810955 0.161087330142953 0.142242927002256 1.13248042301884 0.257432510351486 0.567362104942003 0.576396914093582
"RUFY3" 194.66403571747 -0.0835927371292935 0.0738235048965841 -1.13233227339172 0.257494766626646 0.567382085438221 0.576420722564781
"MTHFS" 54.6206443098601 0.158720525079586 0.140190524114374 1.13217727148302 0.257559913586834 0.567408425904741 0.576450991202764
"GDF11" 96.083039894051 0.124636239568144 0.110125133708048 1.13176924623371 0.25773146036321 0.567601528689373 0.576654186672785
"GMPPA" 20.9380564456765 0.273636678200176 0.241789244690071 1.13171567474363 0.257753989403893 0.567601528689373 0.576654186672785
"ANKRD63" 28.5204781663861 0.194220647522608 0.171786116602209 1.13059571613897 0.258225291396483 0.567975439824357 0.576856065919947
"CSNK2A1" 211.096572432124 -0.079558713370615 0.0703580860670017 -1.13076858422288 0.258152505924967 0.567975439824357 0.576856065919947
"DDX39A" 142.95900655486 0.113697371133854 0.100625790556817 1.12990288577813 0.258517147852207 0.567975439824357 0.576856065919947
"ECE1" 69.2469614816293 0.165119003090293 0.146130274381456 1.12994383805282 0.258499890252624 0.567975439824357 0.576856065919947
"EMP3" 78.7236107835073 0.260863316406327 0.230769247447439 1.13040762273033 0.258304503596641 0.567975439824357 0.576856065919947
"FGFR1" 340.343957001791 -0.0859890347130502 0.076090221475837 -1.13009310585798 0.258436994425701 0.567975439824357 0.576856065919947
"KATNBL1" 94.8971001641081 -0.122284654427388 0.108259155447648 -1.12955485309067 0.258663843702012 0.567975439824357 0.576856065919947
"KCTD12" 133.071891302 -0.118940843383523 0.105287936977532 -1.12967208588107 0.258614423614472 0.567975439824357 0.576856065919947
"MAK16" 56.6726175540398 -0.159338892609911 0.140912406215385 -1.13076553647349 0.258153789045448 0.567975439824357 0.576856065919947
"MIR222HG" 27.8235042628035 0.237921810564373 0.210363249727026 1.13100463542519 0.258053140409527 0.567975439824357 0.576856065919947
"PCBP4" 20.4578557210718 0.263652329204655 0.233368927719957 1.12976621086865 0.258574749477074 0.567975439824357 0.576856065919947
"RELT" 18.9270321941826 0.248796933601066 0.219981050096639 1.13099257182275 0.258058217927648 0.567975439824357 0.576856065919947
"TIMM21" 103.820652860071 -0.119359495932854 0.105615113986558 -1.13013650629629 0.258418709107563 0.567975439824357 0.576856065919947
"TMEM205" 80.6986470184944 0.131572376459931 0.116495960291606 1.12941578515329 0.258722476995083 0.567975439824357 0.576856065919947
"TMEM33" 116.515365614949 -0.10939034324959 0.0968522792131215 -1.12945553928451 0.258705715069907 0.567975439824357 0.576856065919947
"DACT1" 11.5807865009245 -0.34930281468809 0.309202499819019 -1.12968949116693 0.258607086884392 NA 0.576856065919947
"ENSG00000261611" 11.6363816285611 1.457907485692 1.28940973813065 1.13067820304013 0.25819055881524 NA 0.576856065919947
"ENSG00000247134" 48.6017709946113 0.165721732431065 0.14675206630142 1.12926336649109 0.258786749748508 0.567999641886283 0.576884178017936
"TFDP2" 105.991693188561 0.119644261504285 0.106038277920412 1.12831200063514 0.259188177084452 0.568763687504598 0.577663709645707
"CLPTM1" 34.8819588928952 0.216907283533376 0.192282727145532 1.12806431837846 0.2592927569547 0.568835267561302 0.577743476368775
"MARCHF8" 32.8515438971065 -0.206097105963661 0.182713088601267 -1.12798216888241 0.259327449718816 0.568835267561302 0.577743476368775
"PRPF4B" 316.27473260134 -0.0842075243681547 0.0746636341638341 -1.12782514956851 0.259393769892628 0.568863763043723 0.577775949455632
"KLF7" 68.8270632197366 0.139944728921482 0.12413524566367 1.12735692569253 0.259591603126926 0.569088289784192 0.57801458356481
"LINC02802" 45.6269768757101 0.331594616979538 0.294143494989491 1.12732262527643 0.259606099792287 0.569088289784192 0.57801458356481
"LRRC17" 28.7767472647762 0.216766841373644 0.192304874906602 1.12720408923031 0.259656201966782 0.569088289784192 0.57801458356481
"DKC1" 192.842587835819 -0.104184197718976 0.0924937215874516 -1.12639210457622 0.259999587259887 0.569305042630586 0.578255885906678
"IRAK1BP1" 17.7284423673076 -0.256445066130004 0.227691678144059 -1.12628212071832 0.26004612318561 0.569305042630586 0.578255885906678
"LENG8" 31.1127511821148 0.20400663273481 0.181129873365689 1.1263003111747 0.260038426115296 0.569305042630586 0.578255885906678
"NSUN7" 24.9079350547305 -0.24247719795064 0.215303120298521 -1.12621311578969 0.260075323215416 0.569305042630586 0.578255885906678
"PSMC4" 296.703338117425 -0.086836547766629 0.0770656473590965 -1.12678671681046 0.259832667970881 0.569305042630586 0.578255885906678
"SSR4" 313.184436525225 -0.0823837349005677 0.0731259380608573 -1.12660072588752 0.259911332091278 0.569305042630586 0.578255885906678
"ZNF181" 30.6551145541909 -0.198716194219555 0.176467261749635 -1.12607966060858 0.26013180236314 0.569311845672468 0.578266315983839
"TTC28" 52.7999081315146 0.160619330318314 0.142652417694656 1.12594888270394 0.260187156703766 0.569316184730065 0.578274241989302
"ADRM1" 309.807462056347 -0.14164593882186 0.125900667262247 -1.1250610652191 0.260563158574859 0.569647498718226 0.578628351864726
"CSNK1D" 120.98985385118 0.1025298739379 0.0911023221324091 1.12543644923652 0.260404132876423 0.569647498718226 0.578628351864726
"MRFAP1L2" 47.7890955059711 0.171205201127888 0.152162970880663 1.12514365444507 0.260528165148585 0.569647498718226 0.578628351864726
"NXT1" 81.0207205985374 0.139618139817897 0.124109322324752 1.12496093929643 0.260605586739003 0.569647498718226 0.578628351864726
"TIMM17A" 219.968070893515 -0.093394355189078 0.0830005106355012 -1.12522627239273 0.260493162806098 0.569647498718226 0.578628351864726
"BLVRA" 105.238150602711 -0.121312955415903 0.107876073424421 -1.12455850092557 0.260776167422948 0.569903580803235 0.57889198517786
"UNG" 57.0076341105061 0.159503885603338 0.141860220977039 1.12437358763987 0.260854572108842 0.569958156633555 0.578950934638706
"GREB1L" 39.3744767093804 0.192204718225606 0.17104085405225 1.12373572554128 0.261125155768923 0.570432528483945 0.579436305507908
"ZNF44" 12.8377296715664 0.304353529023666 0.270992509257419 1.12310679678071 0.261392139834923 0.570812751746242 0.579829559550095
"ZNF513" 29.5382572601567 0.207850574733499 0.185072975674831 1.12307360907563 0.261406233456491 0.570812751746242 0.579829559550095
"CDK2AP1" 315.752862134584 -0.0888106712038727 0.0790895792010674 -1.12291242539161 0.261474689825833 0.570845377890332 0.579866213822294
"GEMIN6" 58.2449864996587 -0.15323525463966 0.136557012610761 -1.12213391103127 0.261805507357528 0.570903952898882 0.579950267230675
"L3HYPDH" 28.6080001313459 0.220727290000215 0.196701447170185 1.1221437014098 0.261801345293891 0.570903952898882 0.579950267230675
"MRPS25" 80.9648119518365 -0.133084579635724 0.118608760682269 -1.12204679376284 0.261842544467862 0.570903952898882 0.579950267230675
"PDAP1" 205.627226320967 -0.101715945698289 0.0906035066285921 -1.12264910579289 0.261586551026502 0.570903952898882 0.579950267230675
"PIK3CD" 20.1351091890171 0.248647465574427 0.221617307326386 1.12196772253095 0.261876164013708 0.570903952898882 0.579950267230675
"SEC24C" 89.4797582358925 0.124176354930038 0.110626235069218 1.12248559170744 0.261656030339778 0.570903952898882 0.579950267230675
"WDR41" 159.741103747066 -0.0986180196190174 0.087871370106006 -1.12229978319499 0.261734998332563 0.570903952898882 0.579950267230675
"ENDOD1" 73.1367370850553 -0.133319050772853 0.118846020248095 -1.12177968176424 0.261956127261737 0.570914911823915 0.579968402498985
"TACC2" 46.652685490589 0.18369025068575 0.163759975401357 1.12170419075568 0.261988234121877 0.570914911823915 0.579968402498985
"ENSG00000173867" 40.1254851630782 0.221084537156549 0.197147545265477 1.1214166367572 0.26211055777553 0.570960255804381 0.58002146323531
"RANGAP1" 166.681846372083 0.152324697802431 0.135833962367332 1.12140362504116 0.262116093810261 0.570960255804381 0.58002146323531
"NPRL2" 32.4908860429576 -0.207264208691127 0.184919915991141 -1.12083226720185 0.262359266446539 0.571023524828654 0.580099716661793
"PITPNB" 163.24903161235 -0.0875171933889502 0.0780765774915638 -1.12091482747699 0.262324118769564 0.571023524828654 0.580099716661793
"SRSF4" 172.087933456977 -0.0927668342941488 0.082752970783538 -1.12100911200886 0.262283983803593 0.571023524828654 0.580099716661793
"ZNF384" 73.9024784032439 -0.142203918523326 0.126853086980952 -1.12101267622033 0.262282466676043 0.571023524828654 0.580099716661793
"SRGAP3" 31.800701661346 0.192662393969634 0.171945501394709 1.12048522588194 0.262507044939872 0.571228610439334 0.580311554899745
"APH1B" 15.4553598929421 0.284997434890072 0.254534830015263 1.1196795144813 0.262850357748783 0.571641172657228 0.580741155040578
"LCTL" 17.3119567427459 0.289923494278635 0.258892120133008 1.11986218093345 0.262772496600049 0.571641172657228 0.580741155040578
"TMEM259" 100.588124679417 0.126970530582172 0.113400668609459 1.11966298029023 0.262857406195153 0.571641172657228 0.580741155040578
"TLCD2" 14.5996982835342 -0.315930812886516 0.282274796069305 -1.11923139184183 0.263041436439685 0.571924786486368 0.581032775328491
"ANTXR1" 81.4447617679037 0.1213070504748 0.108422951820127 1.11883183807841 0.263211886287258 0.572062182360673 0.581179339980922
"OXSR1" 127.371774337551 -0.102843691463224 0.0919158607320429 -1.11888950007266 0.263187282944282 0.572062182360673 0.581179339980922
"CIP2A" 134.770675581913 -0.100918136359816 0.0902439377361548 -1.11828161416082 0.263446736846561 0.572431520262065 0.581561543863204
"SAAL1" 87.3124202693405 0.126725925444676 0.113332081487174 1.11818228150179 0.26348915013469 0.572431520262065 0.581561543863204
"DDX23" 129.965238977286 -0.102931960573356 0.0920721136036285 -1.11794936104627 0.263588621524205 0.572531017267093 0.581666116193532
"LYSET" 67.1095775381084 -0.173884375377876 0.155637035520095 -1.11724291584457 0.263890475604947 0.573069972165711 0.582217160759699
"C1orf198" 250.846340025019 -0.0749358611935603 0.0671304434814324 -1.11627239903885 0.264305552396644 0.573179437840242 0.582237886728791
"CLN8" 34.5541353325019 0.184532042479676 0.16526516883388 1.11658157482151 0.264173273303723 0.573179437840242 0.582237886728791
"MCCC1" 33.2409344872383 -0.209269508937845 0.187406400588413 -1.1166614815758 0.264139093080368 0.573179437840242 0.582237886728791
"METTL16" 56.4685100957901 0.146029887584489 0.130797357540666 1.11645900444959 0.26422570887481 0.573179437840242 0.582237886728791
"NPHP3" 55.6902469406906 0.151297170212646 0.13548787695339 1.11668419060618 0.264129379818103 0.573179437840242 0.582237886728791
"PIN4" 201.556627913866 -0.102906006284814 0.0921893947488415 -1.11624560032278 0.264317020224632 0.573179437840242 0.582237886728791
"ZNF214" 13.9182029403057 -0.310141252205596 0.277731066118709 -1.11669629379176 0.264124203061157 0.573179437840242 0.582237886728791
"PWWP2B" 11.7756364034999 0.340687577115587 0.305172906757605 1.11637556798642 0.264261407075658 NA 0.582237886728791
"SPAG16" 73.5915297498491 0.129335638546227 0.115909678169529 1.1158312281487 0.264494383905594 0.573447478276621 0.582513666802734
"SUCLG1" 159.09489510193 -0.0998710960898993 0.0895267661709984 -1.11554455009737 0.264617138688308 0.573597036860025 0.582669092998156
"PAFAH1B2" 321.630853557676 -0.0784414953289101 0.0703606780882214 -1.11484848441279 0.264915355580079 0.574126797637689 0.58321073746198
"PPP3CA" 45.8750835830005 0.16171445604247 0.145072327286146 1.11471608036933 0.264972107929882 0.574133145498284 0.583220689364294
"TRIM16" 27.2070663240061 0.217192650554462 0.194874095497137 1.11452807516766 0.265052706998233 0.574191150599137 0.583283115164026
"CFAP210" 11.5506200562086 0.332429543798034 0.2983939463318 1.11406262722364 0.265252320268717 NA 0.583607371058225
"DIDO1" 107.109820105891 -0.116254516187196 0.104392780095973 -1.11362601973352 0.265439659053358 0.574850004523163 0.58384439011845
"GINS4" 70.3141354575205 0.133328506211796 0.119730921897466 1.11356785781684 0.265464621944418 0.574850004523163 0.58384439011845
"SLC4A3" 11.6981406234247 0.372747751673959 0.335001901647781 1.11267353958445 0.265848663777452 NA 0.584573883367276
"MAST4" 29.7407964096937 0.216192057850697 0.19435462834623 1.11235868005965 0.265983963053897 0.575740855092516 0.584641128240121
"YIPF1" 42.9308746978522 0.168443748034131 0.151416980930286 1.11244952183853 0.2659449222831 0.575740855092516 0.584641128240121
"AK5" 14.6148952347869 0.312561300866199 0.281213415014033 1.11147365018345 0.266364525880204 0.576213830371961 0.58507750549288
"RAB30-DT" 86.134219238571 -0.128534613683479 0.115637616334837 -1.11152942924124 0.26634052982857 0.576213830371961 0.58507750549288
"TBCC" 30.947590118594 0.205827051754787 0.18517991846112 1.11149769081468 0.266354183460904 0.576213830371961 0.58507750549288
"SMIM27" 63.3139109175464 0.164917330193193 0.148401996922265 1.11128781022791 0.266444484634721 0.576269934630692 0.58507750549288
"C2CD2L" 11.035743751591 0.35211739738842 0.316854776211435 1.11128953648297 0.266443741827147 NA 0.58507750549288
"PPIF" 150.855543399471 -0.102870779765461 0.0926035073618744 -1.11087347224835 0.266622815491315 0.576538733599404 0.5853539830468
"DXO" 17.4908534646593 0.268592352374926 0.241938844440715 1.11016630254569 0.266927370618129 0.577035997848535 0.5858802614036
"INTS3" 85.8309002850138 0.126841851291856 0.114311594690333 1.10961492257603 0.267164998097799 0.577035997848535 0.5858802614036
"RIC1" 63.1257611805315 0.14477454420724 0.130438058450159 1.10991029709753 0.267037682854867 0.577035997848535 0.5858802614036
"TRAPPC1" 105.589183934762 0.128415376958078 0.115713235375469 1.10977259032982 0.267097033392823 0.577035997848535 0.5858802614036
"TSSC4" 34.3743316294897 0.247646193816 0.22318786770483 1.10958627080714 0.267177350086614 0.577035997848535 0.5858802614036
"ZNF93" 43.7856991439736 0.162756546252928 0.146681766736017 1.10958948664588 0.26717596369526 0.577035997848535 0.5858802614036
"PCDHGA8" 14.7836915626825 -0.714240248171275 0.643994249656417 -1.1090786114198 0.267396270913353 0.577391907253591 0.586245191639211
"MAU2" 41.8276598809859 0.172949336130825 0.155967605362944 1.10887985827803 0.267482013937966 0.57746015840443 0.586318054109016
"GCAT" 33.9017291113056 0.189555656894329 0.171005700123973 1.10847566342472 0.26765644376651 0.577719806891414 0.586585250460618
"SEMA6A" 65.2296255755535 -0.137567811987567 0.124123473737365 -1.10831422812618 0.267726132830469 0.577753319624238 0.586622841284344
"IGSF8" 13.4888047925003 0.313428913702372 0.283096552058233 1.10714493491217 0.268231270498491 0.578726327347776 0.587614354794222
"ZNF395" 68.2197741936815 0.140000787362517 0.126530626584801 1.10645771021049 0.268528458631697 0.579250367689446 0.588150013550712
"MDN1" 67.9679457594913 -0.156882334587048 0.14187643692031 -1.10576737048426 0.268827221450097 0.579417135134047 0.588337178616397
"PARP4" 107.585821741152 0.110564021196091 0.0999690212164091 1.10598283198898 0.268733950281746 0.579417135134047 0.588337178616397
"PTPN14" 82.5598738029662 -0.12795908136711 0.115731832217531 -1.10565156461531 0.268877361855586 0.579417135134047 0.588337178616397
"REX1BD" 103.767398904969 0.132241646051053 0.119581068607573 1.10587442971452 0.268780873783343 0.579417135134047 0.588337178616397
"UBQLN2" 107.41673947654 -0.106626019411784 0.0964247463061451 -1.10579517703112 0.268815183020179 0.579417135134047 0.588337178616397
"F3" 16.3623661083888 0.285381386804295 0.258176995662388 1.10537108882265 0.268998825916236 0.579561800858106 0.588479918201751
"CDKN2D" 11.2930457285755 0.344410982199433 0.311611514112947 1.10525756142181 0.269048001291415 NA 0.588479918201751
"OGFRL1" 118.239653807423 -0.112361885240139 0.101718346950237 -1.10463735018333 0.269316760095443 0.58012962034291 0.588952397811539
"P4HTM" 58.6122453159021 0.149228116235864 0.135120236344454 1.10440982248911 0.269415401829197 0.580224932629122 0.589003690173076
"AGAP4" 16.3638595794403 0.284038796226543 0.257534549369037 1.10291530562576 0.270063946837637 0.58028844051442 0.589003690173076
"ATAD1" 95.7660849903944 -0.121175462724341 0.10992159079895 -1.10238090482128 0.270296109522913 0.58028844051442 0.589003690173076
"CTSH" 20.8006568160545 0.277514746532519 0.251765986226348 1.10227259326056 0.27034318058467 0.58028844051442 0.589003690173076
"IFT70B" 13.1197847519678 -0.327736531250495 0.296890997334443 -1.10389514735371 0.269638624141574 0.58028844051442 0.589003690173076
"MAP6" 213.16742748334 0.0835944932922433 0.0757523592518708 1.10352329772724 0.269799979829066 0.58028844051442 0.589003690173076
"MAPK8" 43.9149413796678 0.164469181212638 0.149196513290413 1.10236611825168 0.270302535278835 0.58028844051442 0.589003690173076
"METTL3" 159.298468166258 -0.100200053410066 0.0909081837722495 -1.10221158593482 0.270369696199181 0.58028844051442 0.589003690173076
"NIPSNAP1" 146.822314942577 0.118325337902677 0.107286178663442 1.10289451424927 0.270072976792205 0.58028844051442 0.589003690173076
"PIAS4" 69.5181415216653 -0.14647732989683 0.13287339602359 -1.10238267614402 0.270295339771441 0.58028844051442 0.589003690173076
"RBM38" 50.6705474687865 -0.202261246065733 0.18338997475314 -1.10290241512926 0.27006954531692 0.58028844051442 0.589003690173076
"RELA" 87.6596145904536 0.12672135404913 0.114932006284149 1.10257671597443 0.270211026325195 0.58028844051442 0.589003690173076
"SCAF8" 78.4251115449657 -0.127591850834465 0.115563500963729 -1.10408433260006 0.269556556923086 0.58028844051442 0.589003690173076
"SMARCA2" 29.0406717132226 0.192329957951803 0.174473058473733 1.10234760388956 0.270310581158235 0.58028844051442 0.589003690173076
"SMYD3" 35.5822902987566 0.202534164175741 0.183546661061587 1.10344782631476 0.269832737016332 0.58028844051442 0.589003690173076
"TRIM4" 33.2118585981233 -0.196682783000207 0.178265517468467 -1.1033136738573 0.269890970528716 0.58028844051442 0.589003690173076
"USP6NL" 40.2679084120973 -0.187487011414082 0.169807069299962 -1.1041178214017 0.269542031503973 0.58028844051442 0.589003690173076
"ZFP37" 15.0725676296778 -0.289524804407096 0.262464278713761 -1.10310174712516 0.269982982218636 0.58028844051442 0.589003690173076
"CCS" 40.3872033078763 0.18179257121142 0.165044558964938 1.10147570057151 0.270689674535768 0.580311275373697 0.589003690173076
"GPC2" 26.5701998295309 0.229594434259242 0.208521018971804 1.1010613481142 0.270869957821847 0.580311275373697 0.589003690173076
"NAA20" 161.061354560315 -0.10536484967651 0.0956930690225343 -1.1010708586606 0.270865818894353 0.580311275373697 0.589003690173076
"NOP56" 559.696013216841 -0.12291763943027 0.111580581790326 -1.10160421695279 0.270633774228093 0.580311275373697 0.589003690173076
"SEMA5B" 12.6947326632486 0.327530569034423 0.297348298139315 1.10150477095035 0.270677029205169 0.580311275373697 0.589003690173076
"THAP11" 104.221531274578 0.120168315413887 0.109049531294346 1.10196086115702 0.270478687433577 0.580311275373697 0.589003690173076
"TTC31" 35.3158774573329 0.17614580007837 0.159861670681337 1.10186387598496 0.270520855419886 0.580311275373697 0.589003690173076
"TUFM" 372.771790228019 -0.10167304680494 0.0923146520801155 -1.10137496609642 0.270733496180202 0.580311275373697 0.589003690173076
"UBN1" 106.752422095853 -0.131632876876417 0.119534062524799 -1.10121645743537 0.270802460672027 0.580311275373697 0.589003690173076
"PPARA" 10.7774647217628 0.338010895196574 0.306901770167443 1.10136508828919 0.270737793498713 NA 0.589003690173076
"ZNF876P" 10.4795124260383 0.311634558583099 0.282862132617436 1.1017189034793 0.270583896124492 NA 0.589003690173076
"XPNPEP3" 56.8085165293059 0.147751284676937 0.134277339419805 1.10034414827812 0.271182203371106 0.580863566939677 0.589567851020594
"P4HA1" 79.1377095988335 -0.130599804495822 0.118714403250583 -1.10011760089592 0.271280885984525 0.580958283637207 0.589667582811603
"CEP250" 50.9900163251158 0.162602066030742 0.147896598272405 1.09943073694806 0.271580229942908 0.581249260192816 0.58997370574757
"ENSG00000288013" 20.0984835142973 0.247356504633712 0.224963903070844 1.09953864267645 0.27153318829587 0.581249260192816 0.58997370574757
"HMCES" 143.289830659468 0.106143126342282 0.0965302899836185 1.09958362665537 0.271513579118195 0.581249260192816 0.58997370574757
"MB21D2" 40.9307757902689 0.170486850796337 0.155095968600035 1.0992345728598 0.271665762235741 0.581315684206349 0.590044719144969
"SLC9A1" 23.3544467573293 0.250163898404898 0.227637329005557 1.09895815197687 0.271786319743684 0.581457014180882 0.590191763177358
"AGK" 52.2390097865968 0.160804092832913 0.146360928278974 1.09868183212401 0.271906869796466 0.581598271529758 0.590338733841598
"DYNLT3" 39.6796513153598 -0.182134204792427 0.165843440603071 -1.09822977701208 0.27210416678968 0.581670370169443 0.590422682933068
"SENP3" 16.2396042499658 -0.402354688224604 0.366366350020075 -1.09823046849842 0.272103864919415 0.581670370169443 0.590422682933068
"UBE2C" 284.096380419677 -0.0807567109777303 0.0735277233344402 -1.09831648955604 0.272066313977868 0.581670370169443 0.590422682933068
"GOSR1" 102.979777443164 -0.116543990248931 0.106156698245755 -1.0978486725268 0.272270573883091 0.581899024472012 0.590661951564423
"SRRM1" 383.130618333278 -0.0704080210316439 0.0641393621758274 -1.09773497339484 0.272320233445607 0.581899024472012 0.590661951564423
"WASH6P" 23.6664597087038 0.244833613507732 0.223088163802589 1.0974746904295 0.272433938724946 0.58202540043641 0.590793816236696
"GVQW3" 21.134561941047 -0.253317176505082 0.23089563790689 -1.09710680895251 0.272594704093962 0.582252244407348 0.591027663284113
"MIR4435-2HG" 399.925152346939 -0.0787479282114716 0.071787747595698 -1.09695499369854 0.272661066757052 0.582277397216711 0.591056779539748
"CEMIP2" 157.387800047124 -0.0973590270501231 0.0887842255511065 -1.09658023647546 0.272824930862497 0.582312881235862 0.591107122963628
"SLC35B2" 52.4713461408457 0.164496724565371 0.150023184286583 1.09647535710974 0.272870801849908 0.582312881235862 0.591107122963628
"SLC66A1" 29.7737040662993 0.225382650950653 0.205529595008228 1.09659463369073 0.272818634378071 0.582312881235862 0.591107122963628
"YIPF4" 88.5879378111382 -0.128821742085937 0.117493312921054 -1.09641765036019 0.272896043245343 0.582312881235862 0.591107122963628
"NANOS1" 19.8230308069598 0.264088366218296 0.240944734583798 1.09605369328562 0.273055277793046 0.582536129643685 0.59133732192342
"SH3PXD2A" 26.7738848093251 0.215688288974832 0.196843347288404 1.09573573070172 0.273194441328202 0.582599981137132 0.59140929272406
"TMUB1" 16.6957822112487 0.288129993176134 0.262938720239671 1.09580663096519 0.273163406019191 0.582599981137132 0.59140929272406
"APPL2" 50.0717759302171 0.159698804379606 0.145798472595947 1.09533935120282 0.273367993712354 0.582807686409677 0.591627290258337
"BOC" 106.713656073042 0.104843781538675 0.0957246903793739 1.09526373105163 0.273401112102187 0.582807686409677 0.591627290258337
"RAPGEF2" 93.4055950801326 -0.125090994923976 0.114251200630683 -1.09487685235215 0.27357059133221 0.583052447101036 0.591879330132815
"NELFCD" 130.725105338995 0.1065886291505 0.09737107461042 1.09466419649736 0.27366377966703 0.583091346882457 0.591925965603497
"PLAT" 82.1852761628462 0.121895127416321 0.111361882324248 1.09458573142113 0.273698169479747 0.583091346882457 0.591925965603497
"ZNRF3" 47.3628748727061 0.165270482860492 0.151094964666493 1.0938186009394 0.274034544398814 0.583691390795157 0.59253867597931
"CYTH1" 21.2343560062721 0.250632788124976 0.229210286031672 1.09346221962458 0.274190908182873 0.583791300915511 0.592647247535803
"ENSG00000290928" 32.5886247754435 -0.214300458566301 0.195969166273629 -1.09354171700193 0.2741560230969 0.583791300915511 0.592647247535803
"PAN3" 27.5018174588563 0.209287124984748 0.191488369303732 1.09294953915861 0.274415955770379 0.584067821063903 0.592935107317861
"ZNF689" 48.7693965841984 0.177192192621066 0.162127783110523 1.09291689074829 0.274430291475793 0.584067821063903 0.592935107317861
"PIK3R4" 47.0821769430959 -0.172276021356081 0.157654713613736 -1.09274259809426 0.274506830905461 0.584106613975577 0.592985736871808
"FAM76A" 28.9747497959326 0.189451940628875 0.173396454673013 1.0925940843839 0.274572061191779 0.584106613975577 0.593011921715165
"ERBB4" 66.7507131871273 -0.148770251875025 0.136290012797374 -1.09157119308665 0.275021623702892 0.584106613975577 0.593024352384481
"FIP1L1" 188.60857395147 -0.102967355836745 0.0943231716469452 -1.09164433340044 0.274989461736196 0.584106613975577 0.593024352384481
"H1-4" 146.011331429632 -0.250934015138691 0.229867534332254 -1.09164617729786 0.274988650952958 0.584106613975577 0.593024352384481
"MPC2" 126.388477152926 -0.10844591075495 0.0993047529661557 -1.09205156365385 0.27481043745675 0.584106613975577 0.593024352384481
"NFIB" 42.5970336568871 0.176587496773851 0.161825971447573 1.09121851822814 0.275176741348763 0.584106613975577 0.593024352384481
"PDXDC1" 87.9197358369292 0.114423989086786 0.104863600852544 1.09116974962252 0.275198196035274 0.584106613975577 0.593024352384481
"PTPRN2" 77.8130236197266 0.137357904192494 0.125865759448993 1.09130477418013 0.275138797715657 0.584106613975577 0.593024352384481
"SLC5A6" 100.494693401951 0.115653453680439 0.105948433005229 1.09160136115209 0.275008357598025 0.584106613975577 0.593024352384481
"SNRPC" 401.908831312181 -0.0673270077157692 0.0616882271414162 -1.09140772616834 0.275093514241331 0.584106613975577 0.593024352384481
"TRAM2-AS1" 15.6631023279131 0.29697802871629 0.27217443291371 1.09113124821112 0.275215134699658 0.584106613975577 0.593024352384481
"ZFYVE9" 35.3970259175469 -0.199013282870258 0.18229588577466 -1.09170474157745 0.274962900404134 0.584106613975577 0.593024352384481
"ZNF264" 25.6452691741192 -0.232290213545714 0.212649724547289 -1.09236075447659 0.274674565881936 0.584106613975577 0.593024352384481
"FEZF1-AS1" 14.7415188721159 -0.307975939858396 0.28243678405977 -1.09042432586692 0.275526271093778 0.584650633331476 0.59358023211135
"DOCK6" 13.3246240531289 0.30404349420561 0.279114693994289 1.08931382240962 0.276015519385302 0.585245328425487 0.594198229589162
"MMP19" 13.5729098679659 0.304850066808413 0.279861237804504 1.08929006817788 0.276025991122961 0.585245328425487 0.594198229589162
"NDUFA10" 93.0555751296229 0.117410289383636 0.107774037262372 1.08941162793971 0.275972405970619 0.585245328425487 0.594198229589162
"ULK1" 42.5063723295406 0.164119173691819 0.150618010588911 1.08963843732977 0.275872444359569 0.585245328425487 0.594198229589162
"POLK" 62.0390922156523 -0.144713101201324 0.132947251211287 -1.08850013733145 0.276374375981919 0.585867541454516 0.59483351623248
"CCNJ" 49.5726802689312 -0.156483940234603 0.14392099076159 -1.08729059886632 0.276908402034099 0.58679373910777 0.595795224275158
"CEBPB" 27.0192438568992 0.21661847399726 0.199275220903097 1.08703165910726 0.277022818434842 0.58679373910777 0.595795224275158
"HSD17B14" 24.85356601461 -0.249099566296591 0.229212311547565 -1.0867634666513 0.277141357234925 0.58679373910777 0.595795224275158
"TEFM" 29.2422301974959 -0.215603245296767 0.198354560073649 -1.08695885396692 0.277054994275 0.58679373910777 0.595795224275158
"TUBA1B" 2704.3123314389 -0.25678294032226 0.236195972071284 -1.08716053906611 0.276965866873662 0.58679373910777 0.595795224275158
"ZNF574" 27.2988553620099 0.254641589874645 0.234299819982324 1.08681940043256 0.277116632124322 0.58679373910777 0.595795224275158
"AHNAK2" 60.1161069799323 -0.163090771943568 0.15011302521539 -1.08645316893425 0.277278549322671 0.586858127986989 0.595867702744957
"SLC52A2" 63.404546223702 0.146563657582837 0.134901948440919 1.0864458169559 0.277281800417589 0.586858127986989 0.595867702744957
"BANF1" 281.282422783764 -0.0890441728121937 0.0820077075556848 -1.08580248693979 0.277566385893393 0.587227417359147 0.596249762386615
"ENSG00000290318" 50.8202381820486 -0.925736096517325 0.8525275080506 -1.08587240619851 0.277535446560097 0.587227417359147 0.596249762386615
"MAGED4B" 60.2253846411813 0.622029510453856 0.573203430054299 1.08518106808072 0.277841467497686 0.587576315185926 0.596611120399839
"RDH14" 74.1200572995142 -0.129430726528699 0.119267119572046 -1.08521717463391 0.277825479241594 0.587576315185926 0.596611120399839
"RASD1" 14.1948086792013 0.304423145015358 0.28056610713667 1.08503178848708 0.277907576285292 0.587599626607574 0.596638338166039
"ENSG00000285816" 21.6437356528506 0.236464247218547 0.218082257126552 1.08428925091934 0.278236569753004 0.587860512651264 0.596917421529586
"GPR161" 109.870406782906 -0.113339080278682 0.104498819171598 -1.08459675599364 0.278100292433564 0.587860512651264 0.596917421529586
"RANBP17" 12.602033861281 0.311396208801496 0.287189103891524 1.08428977486247 0.27823633751797 0.587860512651264 0.596917421529586
"RIN2" 34.0736861495519 0.171744397002631 0.158398414450534 1.08425578373617 0.278251404178891 0.587860512651264 0.596917421529586
"GRAMD1A" 53.2277995605932 0.15343672872585 0.141595791698178 1.08362492193915 0.278531136212584 0.588102064524867 0.597173323147026
"HTT" 62.2113969176118 0.156033746300729 0.143961431491244 1.08385797976884 0.27842777316751 0.588102064524867 0.597173323147026
"LYSMD3" 53.6271998543135 -0.160753971944409 0.148333198589525 -1.08373562677129 0.278482034462939 0.588102064524867 0.597173323147026
"TTLL1" 24.3165793681626 0.218771016834986 0.201934685096097 1.08337513553393 0.278641947502672 0.588218584689472 0.597296215360882
"PFKFB3" 42.1262260182594 0.170016382442994 0.156949990482989 1.08325194490165 0.278696608889153 0.588218584689472 0.597298720701782
"PSAT1" 146.567248080455 -0.108544167394252 0.100215320326902 -1.08310951898554 0.278759814329324 0.588235596330543 0.597319533064907
"CTCF" 120.105196995019 -0.103127207129694 0.0952663235673013 -1.08251482022227 0.279023833719926 0.588559864403885 0.597655884772049
"MTHFD2" 133.331873757931 -0.105778872318224 0.0977151440889149 -1.08252280958591 0.27902028567663 0.588559864403885 0.597655884772049
"BOLA3" 174.847972244098 -0.106966537591061 0.0988899345943795 -1.08167264979808 0.279398010224898 0.588999718393081 0.598113148422395
"CLSTN1" 140.289433826782 0.105510668902413 0.0975365845408339 1.08175480409857 0.279361494041387 0.588999718393081 0.598113148422395
"SDHAF4" 13.8077271132909 -0.309876193317755 0.286436226599796 -1.08183310817981 0.279326692235092 0.588999718393081 0.598113148422395
"WFS1" 46.70494668171 0.155124389244474 0.14345131276225 1.08137308929037 0.279531187244211 0.589164033656195 0.598283541646322
"A2M" 303.748693134369 -0.0675747028022945 0.0625310650213777 -1.08065811415802 0.279849221483443 0.589454542502355 0.5985926828465
"ANXA7" 84.0382791301827 -0.126838671673246 0.117353302631648 -1.08082745716472 0.279773872348339 0.589454542502355 0.5985926828465
"SSNA1" 104.661516417112 0.130899928009514 0.121140111689187 1.08056634738267 0.279890058852013 0.589454542502355 0.5985926828465
"ZNF786" 16.0574103567543 0.286757753964171 0.265338406189235 1.08072464172284 0.279819618412897 0.589454542502355 0.5985926828465
"DDA1" 108.280142291011 0.120533834951891 0.111597348916281 1.08007794201558 0.280107473513415 0.589679577652969 0.598828269050506
"VTI1A" 32.2153285357163 0.21851649208631 0.202307432789702 1.08012092819871 0.28008833352092 0.589679577652969 0.598828269050506
"FUCA2" 186.39534754247 -0.0879410890962111 0.0814436246791053 -1.07977867442303 0.280240749785042 0.589843740717648 0.598998509207461
"DEPDC1" 110.412624483149 -0.106302175551561 0.0984849520343682 -1.07937480148709 0.280420679444803 0.589873276994225 0.599039086795613
"SNHG12" 95.6671834814526 -0.127131039898223 0.117770127615953 -1.07948460676544 0.280371752268012 0.589873276994225 0.599039086795613
"TRAF2" 43.4014776938844 0.168930403806594 0.156486150022466 1.07952303627089 0.280354630169622 0.589873276994225 0.599039086795613
"ANKS1A" 40.9321317778483 0.164782448059762 0.152770533584718 1.07862716842828 0.280753964912445 0.58998748133759 0.599176199181998
"C2orf49" 49.2186878121942 -0.153998046863516 0.142785045806824 -1.07853064018946 0.280797015592033 0.58998748133759 0.599176199181998
"CYP27A1" 19.9325154513023 0.245316057072787 0.227363786354511 1.07895835570879 0.280606292594099 0.58998748133759 0.599176199181998
"GALNT11" 101.327329452774 0.112017584694111 0.103863409807226 1.07850863843214 0.280806828794501 0.58998748133759 0.599176199181998
"GALNT7" 38.5668563111577 -0.179414586217823 0.166336993334762 -1.07862107292478 0.280756683316649 0.58998748133759 0.599176199181998
"RABL2A" 18.603933563985 0.28236021956308 0.261784466693428 1.07859806630066 0.280766943713572 0.58998748133759 0.599176199181998
"ARFGAP2" 82.6996240983546 0.133132082684079 0.123489822083042 1.07808141949182 0.280997422732611 0.590034011180914 0.599237516884937
"COG7" 19.6444572992934 0.234769667528505 0.217773708753917 1.07804412604183 0.281014064517325 0.590034011180914 0.599237516884937
"ITFG2" 17.805075785741 0.255889428122034 0.237372728017387 1.07800685554446 0.281030696728152 0.590034011180914 0.599237516884937
"RNF113A" 33.3425913368652 0.1865371625914 0.173045965366687 1.0779630845257 0.28105023069375 0.590034011180914 0.599237516884937
"ABHD18" 16.7605060189588 0.268123885301303 0.24881056231965 1.0776226009121 0.281202211910945 0.590120793715139 0.59933267764795
"CDCP1" 38.1041419718726 0.166882767766436 0.154858701827866 1.07764540059192 0.281192033105911 0.590120793715139 0.59933267764795
"ETV6" 31.6658775264185 0.1939217298705 0.179993187515258 1.07738371961473 0.281308874329725 0.590138705118637 0.59935788807524
"TUBB2B" 914.433132554818 -0.175178612085338 0.162600536469917 -1.07735568337284 0.281321394537196 0.590138705118637 0.59935788807524
"PLAAT3" 63.6441346898043 -0.140063217346109 0.1300511601836 -1.07698552745223 0.281486731355389 0.590369438334239 0.599595734893986
"RNF40" 93.6399534623 -0.129720799415161 0.120490815110946 -1.07660321905629 0.281657565503082 0.590596869662704 0.599845198628154
"ABR" 59.8131079769929 0.152796199784107 0.141948495267112 1.07642000358357 0.281739460092847 0.590596869662704 0.599848641828803
"CNNM4" 12.8211448922821 -0.337931567817054 0.31395797553557 -1.0763592396103 0.281766624251484 0.590596869662704 0.599848641828803
"OTUD4" 76.3658864208212 -0.12891617307407 0.119819119724095 -1.07592321969083 0.281961596377469 0.590596869662704 0.599851256054603
"PPP1R9A" 38.895634012764 -0.175839868690355 0.163438794185342 -1.0758759544625 0.281982737151228 0.590596869662704 0.599851256054603
"RARRES2" 46.1663000973288 0.163599055279823 0.152056374371718 1.07591053617974 0.281967269348058 0.590596869662704 0.599851256054603
"SMIM10L1" 141.717937880001 -0.094463101928178 0.0877982122495196 -1.07591145090423 0.281966860215451 0.590596869662704 0.599851256054603
"SCAMP4" 36.1167246157525 0.185614935309887 0.172545305225906 1.07574607762795 0.282040833949267 0.590602586520775 0.599860562262384
"PPP1R14B" 466.805248129468 -0.164886199941162 0.153308643188657 -1.07551796501295 0.282142893447324 0.590700342375388 0.599963349501584
"RASA4B" 34.3195905593636 -0.274982500894312 0.255758864198791 -1.07516312975405 0.282301699493795 0.590916842327377 0.600161827532651
"SYNDIG1" 11.4799325611277 0.330715993330071 0.30762297027394 1.0750692415315 0.28234372918046 NA 0.600161827532651
"SFR1" 21.523942371587 -0.241563528200348 0.224788541600737 -1.07462563029305 0.282542372079031 0.591304587594081 0.600469761445462
"ENSG00000285991" 16.3726773111383 -0.387036331087305 0.360272092597657 -1.07428895837219 0.282693192269702 0.591504174566674 0.600586811390631
"AKNA" 17.9238363078506 0.282932843643855 0.2634034480566 1.07414252065166 0.282758809554052 0.591525440579147 0.600586811390631
"TBC1D17" 10.1827780306848 0.339272076739834 0.315836947292852 1.07420008851989 0.282733012734261 NA 0.600586811390631
"DNM1L" 144.915045884086 -0.0939261682857324 0.0875132994829646 -1.07327879123122 0.283146048105342 0.591757103005362 0.600839712948926
"GLTP" 71.5802553068537 0.12810253120356 0.119330006059251 1.07351483029301 0.283040188303094 0.591757103005362 0.600839712948926
"NIPA2" 85.1527555182525 -0.123128644767748 0.114683467720284 -1.07363901018464 0.282984506344075 0.591757103005362 0.600839712948926
"PHLDB1" 167.961050674616 0.0988210574402629 0.0920741547708449 1.07327683524448 0.283146925446646 0.591757103005362 0.600839712948926
"TOM1" 15.4370948763373 0.283964784135599 0.264560957890462 1.07334349860182 0.283117025200072 0.591757103005362 0.600839712948926
"KIF21A" 146.002115696165 -0.0968305907713019 0.0902704122840122 -1.07267252160819 0.283418073406155 0.591994108698043 0.600912593294623
"MED26" 24.5944592564943 0.220429873819557 0.205477425049381 1.07276930186653 0.283374637492566 0.591994108698043 0.600912593294623
"SPG21" 96.040118252819 -0.11229631258869 0.104690248865582 -1.07265302934635 0.283426822266889 0.591994108698043 0.600912593294623
"CDC27" 133.354202540266 -0.104226163551014 0.097219122766565 -1.07207471724749 0.283686473727984 0.59202566405506 0.600912593294623
"FAR1" 103.442413361273 -0.144676802027059 0.134959535523788 -1.07200133332971 0.283719433266098 0.59202566405506 0.600912593294623
"KDM6A" 20.356433888545 0.239616434486847 0.223451939684017 1.07233991714589 0.283567383877121 0.59202566405506 0.600912593294623
"KLHDC4" 27.841104520667 0.202681317511372 0.189051997667214 1.07209296919543 0.283678276479274 0.59202566405506 0.600912593294623
"NPIPB13" 22.638024471872 -0.250129717957123 0.233325007028689 -1.07202275976517 0.283709809562355 0.59202566405506 0.600912593294623
"SH3BP5L" 11.488415172141 0.318572529150286 0.297128868903905 1.07216956173086 0.283643879266212 NA 0.600912593294623
"TNFRSF10A" 11.7698741236751 0.304797532377581 0.28409328817152 1.0728783292957 0.28332571033205 NA 0.600912593294623
"TOB1" 49.5280801398552 -0.183538297358158 0.17123343822378 -1.07186014169906 0.283782855148154 0.592042189686164 0.600932933924576
"ARHGDIA" 196.287596632593 0.104150844114573 0.0972581711677822 1.07086985971493 0.284227949775844 0.592160066456822 0.60096369763247
"BRPF3" 59.9415833828904 -0.13913977094137 0.12988028211724 -1.07129249084762 0.284037935163114 0.592160066456822 0.60096369763247
"CCT7" 472.118263984527 -0.0714643597477526 0.066709835077624 -1.07127171974861 0.284047271822514 0.592160066456822 0.60096369763247
"CYC1" 254.839975225098 -0.0811508798597899 0.075776710678745 -1.07092111986529 0.284204898670403 0.592160066456822 0.60096369763247
"LDHA" 405.814311150869 -0.0678233780849086 0.0633281906237236 -1.07098240794363 0.28417733978093 0.592160066456822 0.60096369763247
"NME5" 13.3006723204288 0.296291813676953 0.276541906830896 1.07141741037511 0.283981787914337 0.592160066456822 0.60096369763247
"TVP23A" 13.9469749185273 0.286599050014942 0.267568436247189 1.07112428519099 0.284113549984919 0.592160066456822 0.60096369763247
"CFAP20DC" 10.5876056256966 0.336515400750286 0.314199308323884 1.07102527547068 0.284158064979314 NA 0.60096369763247
"ENSG00000271976" 13.4549435586779 0.286176460946044 0.267347851582931 1.07042738234712 0.284426979410325 0.592459009835956 0.601270664917775
"ARV1" 34.886062176447 0.182630523540122 0.170670303809051 1.0700779190295 0.284584237270473 0.5926708432183 0.601489228347928
"FBXO17" 29.1874521446713 0.207508219073777 0.194026329889604 1.06948484358717 0.284851254759957 0.593111133032298 0.601939650009402
"ZNF343" 17.4378191547861 0.254841381293708 0.238372968220619 1.06908674752855 0.285030582650608 0.59336870123615 0.602204633089251
"ZNF281" 165.517904656981 -0.109986029924633 0.102919925845409 -1.06865632695692 0.285224557453987 0.593656654509596 0.602500455643439
"GOLGA7" 148.098013656796 -0.0988613933539336 0.0925562254428602 -1.06812256961544 0.285465226313422 0.593848782887597 0.602706185529885
"PTRHD1" 121.748583454843 0.10968495859512 0.102690854394004 1.06810834560088 0.285471641737055 0.593848782887597 0.602706185529885
"ZDHHC16" 96.6862511118651 -0.115827491067472 0.108444460968273 -1.06808120980342 0.285483881001931 0.593848782887597 0.602706185529885
"RAB40C" 24.5231557933762 0.232899038227313 0.218140845463409 1.06765442176843 0.285676425117109 0.594133442527627 0.602998669727342
"NFIL3" 41.9440734056387 0.159485284610666 0.149492763003148 1.06684284514366 0.286042807530947 0.594779459635986 0.603657907558222
"ACIN1" 210.025909680998 -0.0946431131278172 0.0887476831278415 -1.06642911445343 0.286229706415654 0.594896328939483 0.603680423261351
"EEIG2" 19.7292417387701 0.22138454213798 0.207609294675745 1.06635178585694 0.286264648018578 0.594896328939483 0.603680423261351
"STK39" 55.375995453366 0.150201058760028 0.140884290143452 1.06613064243777 0.28636458951018 0.594896328939483 0.603680423261351
"VIRMA" 102.461802875271 -0.114203242811797 0.107108971749089 -1.06623414403909 0.286317811029444 0.594896328939483 0.603680423261351
"ZNF345" 13.7138085619647 -0.288927116816255 0.271012822630042 -1.06610127894453 0.28637786154535 0.594896328939483 0.603680423261351
"CCDC102A" 11.1569625898635 0.321644602042437 0.301533086143845 1.06669754273333 0.286108437109259 NA 0.603680423261351
"CYP1B1" 68.2303414537118 -0.131244725973553 0.123129684106848 -1.0659064621628 0.286465927503451 0.594925621334313 0.603720928916968
"GAS7" 75.3866508176032 0.121222881768744 0.113740960785192 1.06578035680287 0.286522942555731 0.594925621334313 0.603720928916968
"ZNF12" 54.8694958669924 0.153862154756955 0.144376612164324 1.06569999427494 0.286559280248964 0.594925621334313 0.603720928916968
"TFRC" 65.3602435527342 -0.123711959006641 0.116113747931479 -1.06543765239277 0.286677925592414 0.595056126151836 0.60385695475663
"FANCM" 37.9092875348363 -0.170394492278187 0.160049292506085 -1.06463758514714 0.287039964565835 0.595575822218198 0.604391522598928
"MRPL53" 62.2607226097043 -0.359926408767772 0.338070657476578 -1.06464847157789 0.287035036269354 0.595575822218198 0.604391522598928
"CCT3" 654.976360489874 -0.092509320955235 0.0869240725478129 -1.06425433419896 0.287213498998598 0.595673051250496 0.604500960688617
"EAPP" 90.2234365699147 0.116705556526044 0.109668755944127 1.06416413244901 0.287254352267043 0.595673051250496 0.604500960688617
"MBTPS2" 40.9226115213019 -0.185361345526533 0.174148263727034 -1.06438813433751 0.28715290680988 0.595673051250496 0.604500960688617
"AFMID" 15.0808565169222 0.293442994624355 0.276071983275273 1.06292203628559 0.287817308786681 0.595798026941108 0.60454628854629
"BLOC1S5-TXNDC5" 115.721796023548 -0.666562778397654 0.626920233505151 -1.06323379398821 0.287675940617964 0.595798026941108 0.60454628854629
"DDX20" 74.9976401383796 -0.125639554100133 0.118097720442312 -1.06386095878544 0.2873916913722 0.595798026941108 0.60454628854629
"DNLZ" 43.7244219773772 0.282224258660181 0.265312521205663 1.06374270380329 0.287445273449752 0.595798026941108 0.60454628854629
"DNMT3A" 153.52406199459 0.0898827102694223 0.0845436008055513 1.06315214177062 0.287712961716566 0.595798026941108 0.60454628854629
"NCDN" 14.5652607915603 0.288807215705348 0.271611565096592 1.06330971438068 0.287641521211053 0.595798026941108 0.60454628854629
"NDUFV3" 169.16026888423 0.0885716389770702 0.0832976490903227 1.06331499081119 0.287639129182206 0.595798026941108 0.60454628854629
"PPP1R11" 98.342279445073 -0.126243719918524 0.118756371469678 -1.06304797255242 0.287760196684132 0.595798026941108 0.60454628854629
"TXNL4B" 26.6827807792779 0.206660298444859 0.19441750768582 1.0629716474857 0.287794809192564 0.595798026941108 0.60454628854629
"KCNH2" 10.519764574509 0.341459621050886 0.320984099410355 1.06378983157778 0.287423918750302 NA 0.60454628854629
"PPM1M" 13.9206567280818 0.29842504977987 0.280816699677836 1.06270407038554 0.287916174399652 0.595887045463929 0.604590286572954
"TCF7" 12.1390888601722 0.303304018613649 0.28542577065974 1.06263711896997 0.287946547017282 NA 0.604590286572954
"PDCD6" 114.148598113473 -0.138446461164369 0.13031439640068 -1.06240342577872 0.288052579245699 0.596053707626357 0.604699210351095
"SH3BGRL3" 302.303870731352 0.169977236923851 0.160012759539458 1.06227301755855 0.288111760040934 0.596060540022622 0.604709758010727
"ZFTRAF1" 48.22007934595 0.186449718062645 0.17557491026246 1.06193827913071 0.288263705837887 0.596259249597196 0.604914966996025
"FBXO42" 47.6533116511268 0.156676667304265 0.147568530493452 1.06172140347509 0.288362179735614 0.596347299581192 0.605007910358487
"PPP1R2" 79.0652498307101 -0.124895919425612 0.117673833719165 -1.06137376065849 0.2885200766812 0.59650645278974 0.605076338372534
"RAB3D" 21.764426164478 0.225276371691133 0.212263407059591 1.06130573711129 0.288550979318933 0.59650645278974 0.605076338372534
"SLC45A4" 10.7244252052711 -0.333450640244757 0.314193208018185 -1.06129168847424 0.288557361797756 NA 0.605076338372534
"RGS14" 14.1620962819985 0.293032762506398 0.276168349968764 1.06106569612174 0.288660046145662 0.596616297662425 0.60513554517145
"NCOA2" 41.3283054016346 0.163470720294804 0.154082073180473 1.06093276732676 0.28872045662394 0.596625554205263 0.60513554517145
"AFDN" 180.269485746261 -0.079747695468482 0.0752141062940371 -1.06027578333141 0.28901915300012 0.596664854858192 0.60513554517145
"AREL1" 48.7391187487674 0.148739308092343 0.140278712780546 1.06031275269137 0.289002339432776 0.596664854858192 0.60513554517145
"ENSG00000274276" 35.8985400917178 0.337402269677251 0.318139775409888 1.06054726807594 0.288895697805449 0.596664854858192 0.60513554517145
"MYD88" 48.2478833658523 0.148522405142045 0.140074118608584 1.06031297299874 0.289002239239544 0.596664854858192 0.60513554517145
"PYM1" 44.9091406016563 -0.178660260562221 0.16844145832929 -1.06066678794098 0.288841358511775 0.596664854858192 0.60513554517145
"SLC25A43" 10.8357651183076 -0.341432140095849 0.321842814063188 -1.06086612836046 0.288750744403439 NA 0.60513554517145
"CACNA1A" 15.1144483033416 0.316819729862736 0.298891915701685 1.059980926948 0.28915327649579 0.596793567497033 0.605273374840568
"PRAG1" 134.5514682713 0.0990744213144002 0.0934758932587016 1.05989274732261 0.289193395555654 0.596793567497033 0.605273374840568
"PPP1R15A" 61.0700013293542 -0.145168044968603 0.136986962401738 -1.0597216145495 0.289271266486491 0.596838800698531 0.605322893850854
"ITSN2" 38.6873574183341 -0.175760440434585 0.165893072722528 -1.05948028781504 0.289381101934629 0.596949954425969 0.605439270039735
"GTF3C3" 88.9074631807881 -0.11483364674689 0.108411656478273 -1.05923708277536 0.289491820674196 0.597022847300217 0.605520481141644
"MAP3K14" 15.8033896142153 0.275193336125008 0.259823037063683 1.05915679854653 0.28952837621487 0.597022847300217 0.605520481141644
"CRIP2" 33.9437665998282 0.327027607478091 0.308903585432822 1.05867209996891 0.289749138381164 0.597362593566269 0.60586870396331
"RAB34" 205.407937955214 0.0915693375480792 0.0865197360675542 1.05836357934081 0.28988971706317 0.597536929838228 0.606049163214259
"IL1RAP" 11.5865814113073 0.307956777898142 0.291121991530817 1.05782725749712 0.290134203571583 NA 0.606446745990321
"MRPL19" 154.685803772336 -0.0888209457385283 0.0840102267640837 -1.05726349231212 0.290391349918243 0.598224126994572 0.606530081030135
"PIGW" 16.789698459573 0.254349038104651 0.240565340194629 1.05729710646958 0.290376013425074 0.598224126994572 0.606530081030135
"SGMS2" 15.5333215093428 -0.277030047858672 0.262007745420671 -1.05733533722021 0.290358571269104 0.598224126994572 0.606530081030135
"SLC35F2" 11.5024849223366 0.296210724958509 0.28008249126138 1.05758386975385 0.290245199546755 NA 0.606530081030135
"FBL" 375.972974751282 -0.076017695758437 0.0719101119417724 -1.05712108778235 0.290456328173995 0.598242450788183 0.606552339702792
"KIF20A" 129.377698604305 -0.109381851073138 0.10351612221622 -1.0566648820622 0.290664557730055 0.598555760097779 0.606873682051944
"LDOC1" 44.0873607905721 0.174077756011902 0.164800002490087 1.05629704721863 0.290832524586431 0.598743689283034 0.607071583036811
"PML" 42.9309155602528 0.175072741243593 0.165754173514064 1.0562192042105 0.290868078922348 0.598743689283034 0.607071583036811
"SLC37A4" 39.031077020936 0.175671720795104 0.166398388405154 1.05572970074308 0.291091723743125 0.599088446299038 0.607424815420619
"MED20" 46.3653652461067 0.154165728208054 0.14615794103653 1.05478858770679 0.291522025179003 0.59978531165767 0.608138742476694
"PPP1R8" 109.189697369675 -0.102500449858232 0.0971804778657946 -1.05474321704596 0.291542780626701 0.59978531165767 0.608138742476694
"AIG1" 43.8101333542666 0.162872689234086 0.154455398854247 1.05449657598425 0.291655627429658 0.599870079846278 0.608232051555813
"PCYOX1L" 21.846729976227 0.226288012540138 0.214611565121839 1.05440735410354 0.291696456750974 0.599870079846278 0.608232051555813
"RABGAP1L" 15.3154073117121 -0.262472702477852 0.248961710052663 -1.05426935902043 0.291759613013775 0.599884308407466 0.608250156630286
"ZBTB33" 44.2699189025399 -0.177592804351032 0.168479615588488 -1.05409074997419 0.291841370728239 0.599936770390852 0.608307027357013
"BRF1" 25.5694737793574 0.23358500430756 0.221671666165208 1.05374317046669 0.292000518253805 0.600145411890511 0.608517990385198
"PPT1" 162.694525677249 -0.0943705966718455 0.0895676767121831 -1.05362336208738 0.292055388874439 0.600145411890511 0.608517990385198
"UBE2E2" 43.7809113238133 0.162240646973329 0.154013693156039 1.05341702837394 0.292149903167548 0.60022400175043 0.608517990385198
"PTGR2" 10.8593619447393 -0.327776421524394 0.311162302387724 -1.05339374020947 0.292160571955494 NA 0.608517990385198
"ZNF626" 27.3688459377978 -0.205303807984622 0.194949574231377 -1.0531123691553 0.29228949451689 0.60039515463348 0.608672975713464
"ARL5A" 109.51609623928 -0.103432435860397 0.0982679327483908 -1.05255532468796 0.292544841710976 0.600457153459876 0.60875059682161
"DRAP1" 254.129610659624 -0.0879943331223008 0.0835923839796215 -1.05265969138711 0.292496988988358 0.600457153459876 0.60875059682161
"IDH2" 219.341703034405 0.0830056784904569 0.0788416685090001 1.05281483839959 0.292425862920365 0.600457153459876 0.60875059682161
"USP25" 62.3511528527441 -0.140666699068272 0.133634244232577 -1.05262464629542 0.292513056775127 0.600457153459876 0.60875059682161
"CTSC" 205.511504886084 0.0822981093396414 0.0782296130343395 1.0520071127479 0.292796286322096 0.600857634897613 0.609160300553852
"AIFM1" 86.368796772213 -0.122607472312886 0.116602979358508 -1.05149519323959 0.293031215901461 0.601224077711268 0.609535498650468
"CDCA5" 105.206653311131 0.124287816743639 0.118223191113768 1.05129810465051 0.293121697319966 0.601294066406169 0.609610145702131
"SETD4" 34.7664296425271 0.176770649679123 0.168272307007973 1.05050351315827 0.293486676580448 0.601927010014159 0.610255536442697
"SMARCD3" 38.7337542163299 0.178283030795715 0.169763115458134 1.05018708165545 0.293632107736926 0.602093116783008 0.610444258981664
"GNAZ" 28.6981362666963 0.209244026460339 0.19935692014689 1.04959499929154 0.293904357203868 0.602093116783008 0.610449763510176
"LGR4" 47.6072333411937 0.157655727506764 0.150220133923127 1.04949798265685 0.293948983227772 0.602093116783008 0.610449763510176
"MARCHF9" 31.9909529632196 0.187670396990917 0.178821094080285 1.0494869073257 0.293954077983223 0.602093116783008 0.610449763510176
"PDRG1" 85.531016471012 -0.121386077593279 0.115606366821849 -1.04999474449652 0.293720529051239 0.602093116783008 0.610449763510176
"RAB5B" 52.982066755387 0.146782105481973 0.139863346163096 1.04946799507292 0.293962777932493 0.602093116783008 0.610449763510176
"TAP1" 45.0266317859197 0.154783060167287 0.147433814424921 1.04984776234023 0.293788111784272 0.602093116783008 0.610449763510176
"ADAM12" 21.447107923662 0.231200256779295 0.220336291911894 1.0493062889147 0.294037172491733 0.602129875018106 0.610490715515562
"RTF2" 176.426436919729 0.0923378014426889 0.0880438794688908 1.04877024955852 0.294283873124257 0.60251940011832 0.610889333947844
"RBM19" 63.659431855058 0.133274886118974 0.127154582008574 1.04813278462893 0.294577433292355 0.603004697933132 0.611385059506029
"PPP1R26" 41.648821390574 0.159196026406199 0.151909558805072 1.0479658268936 0.294654351734867 0.603046425547932 0.611431052122565
"BCAP31" 139.724233401265 0.111859789338099 0.106781387164677 1.04755887058847 0.294841895362599 0.603235277013254 0.611633579838846
"SOX12" 69.7331553103099 0.136231825527456 0.130054713839793 1.04749625373266 0.294870759103136 0.603235277013254 0.611633579838846
"WDR89" 35.1677709248083 -0.191524608596112 0.182857613566025 -1.04739750706064 0.29491628101848 0.603235277013254 0.611633579838846
"ARHGEF39" 30.422134070451 0.199633572421276 0.190720878855427 1.04673160914178 0.295223380868332 0.603400613857539 0.611815937411989
"ARMC9" 73.7488752202949 0.120246723719241 0.114859810227555 1.04689989893779 0.295145748496299 0.603400613857539 0.611815937411989
"PCYOX1" 100.724577932144 -0.107860689532394 0.103032939795603 -1.0468563718202 0.295165826319222 0.603400613857539 0.611815937411989
"SPTAN1" 250.525974280882 -0.0854878822019586 0.0816691154042528 -1.0467590077204 0.295210740924894 0.603400613857539 0.611815937411989
"HHAT" 29.3457075526056 0.194233639789247 0.185622154745058 1.04639254972563 0.295379831094487 0.603604723809365 0.612026571534801
"ADAMTS18" 41.3673899759264 -0.173159086188425 0.165514111800759 -1.04618926026603 0.295473660396117 0.603615361763315 0.612044709057481
"BLMH" 129.257459691557 0.0952709847164851 0.0910693999702788 1.04613607586717 0.295498211224152 0.603615361763315 0.612044709057481
"CCDC28B" 36.9179622532092 0.193162635591955 0.184746562540664 1.04555469360594 0.295766676301973 0.603992409980684 0.612438046037781
"GRK5" 17.8496567528426 0.271281293930546 0.259493993544544 1.04542417427469 0.295826968693403 0.603992409980684 0.612438046037781
"NRF1" 21.440083210216 0.230797216979983 0.220780713870691 1.04536856020475 0.295852661680798 0.603992409980684 0.612438046037781
"IFT56" 30.926194456499 0.180220750109836 0.172473134146941 1.04492071186168 0.29605961632274 0.604225591551032 0.612500349008737
"MRPS33" 152.776198635854 -0.0991075510367204 0.0948509944224984 -1.04487624658168 0.296080169404448 0.604225591551032 0.612500349008737
"GPR63" 11.0369784895202 0.307448488182439 0.29422106457598 1.04495743234945 0.296042643818033 NA 0.612500349008737
"TBC1D3L" 10.8936270356089 -0.454565046999613 0.435061816752292 -1.04482864157768 0.296102174811854 NA 0.612500349008737
"MGST2" 23.0726354575578 0.241868588861488 0.231673384494982 1.04400680030091 0.296482243404905 0.604814704608936 0.613059394418365
"PRDM5" 23.9341871819866 -0.226598233514584 0.21702496181545 -1.04411138524828 0.29643385894976 0.604814704608936 0.613059394418365
"ATRNL1" 30.9816877294254 0.182457912141809 0.174788239442824 1.04387979834017 0.296541005815011 0.604818911860176 0.613067371029515
"PBX3" 127.044669164632 0.0910702617315896 0.0873010034885122 1.04317542860287 0.296867051373793 0.605075661655999 0.613342462945553
"PLCXD1" 25.5803824333915 0.21113330866537 0.202393976350477 1.04317980442145 0.296865025112267 0.605075661655999 0.613342462945553
"SUN1" 124.47645458429 0.313815850644483 0.300813818644117 1.0432228547843 0.296845090753784 0.605075661655999 0.613342462945553
"ZNHIT2" 20.9275352590025 -0.234548577628289 0.224853416360291 -1.04311769607478 0.296893785798022 0.605075661655999 0.613342462945553
"RLIM" 83.8243604076661 -0.118835810754137 0.113945691020397 -1.04291623219754 0.296987091064204 0.605150200646011 0.613421727492213
"DCAF13" 169.827370677687 -0.0898001963673807 0.0861412710251977 -1.04247586898402 0.297191107588652 0.605450256808279 0.613729592627129
"ATP2B1" 133.642851170388 -0.0976058032032382 0.0936526913902693 -1.04221033858488 0.297314170833184 0.60547490003074 0.613761984305487
"STAG1" 68.741455078808 -0.128212902034337 0.123020829562119 -1.04220482409929 0.297316726948628 0.60547490003074 0.613761984305487
"ERCC4" 45.4992326352597 -0.163745127785675 0.1571398219248 -1.04203457646806 0.297395648626713 0.605520019832248 0.613811425612916
"ETFRF1" 37.8098626923856 0.171941288316989 0.165072199386249 1.04161263347965 0.297591309053913 0.6058027659691 0.614101747716872
"ATOSA" 23.1431032102032 -0.202643312563861 0.194741451769526 -1.0405761625095 0.298072299208975 0.605891821944499 0.614228997100195
"FAM210B" 135.705684955127 -0.100766342608057 0.0967995852044336 -1.0409790743963 0.297885260140521 0.605891821944499 0.614228997100195
"ILDR2" 126.783212109607 -0.103358323253895 0.0993467826968444 -1.04037916929119 0.298163775613427 0.605891821944499 0.614228997100195
"PABPC1L" 21.8585251006032 0.223789849355347 0.21492904589299 1.04122664494016 0.297770372267853 0.605891821944499 0.614228997100195
"RNF216" 77.9467058945913 -0.121800464547979 0.117006983807411 -1.04096747548383 0.297890643471418 0.605891821944499 0.614228997100195
"SLC25A32" 30.2455877114707 0.210283856599387 0.202076922946018 1.04061291875253 0.298055233037325 0.605891821944499 0.614228997100195
"TSC22D4" 27.241799490702 0.21889497866042 0.210366091309865 1.04054307087919 0.298087664434586 0.605891821944499 0.614228997100195
"TXNIP" 29.9898045153102 0.202100126375524 0.19417995124314 1.04078781090261 0.297974038374077 0.605891821944499 0.614228997100195
"UBE2B" 150.8605036169 -0.112072617978389 0.107716790756997 -1.04043777382134 0.298136559866051 0.605891821944499 0.614228997100195
"ZNRF1" 72.4630254538217 0.128074082666095 0.123113284761599 1.04029457839666 0.298203062267612 0.605891821944499 0.614228997100195
"SPICE1" 27.723016529993 0.198684622789311 0.191040989126887 1.04001043806022 0.298335051228036 0.606044561312027 0.614387528958364
"CROCC" 21.8680827371205 0.222826946981644 0.214347431061542 1.03955968064608 0.29854451723612 0.606206587579854 0.614562852828593
"FNBP1" 131.242340041062 0.0924444616159083 0.0889196585508894 1.03964031264247 0.298507040509414 0.606206587579854 0.614562852828593
"RBM24" 43.3100915766224 -0.166271527931394 0.159957687668197 -1.03947194008139 0.29858530150413 0.606206587579854 0.614562852828593
"WDR3" 100.284721829042 -0.105647631225445 0.101688087017872 -1.03893813251573 0.298833510348118 0.606595062775143 0.614960371645243
"LRCH2" 24.1874945506335 -0.208533608059051 0.200818582031223 -1.03841788917037 0.299075544615551 0.606970858906789 0.615345039833655
"ANKRD13D" 46.1622147795192 0.163747801256926 0.157818128946843 1.03757282100385 0.299468976820458 0.607065691852389 0.615361130589552
"FZD1" 45.8812967449551 -0.175210975420993 0.168787489947044 -1.03805664433996 0.299243684497869 0.607065691852389 0.615361130589552
"GTF2H3" 33.7134773922785 -0.198604440605234 0.191417937135835 -1.03754352166223 0.29948262369076 0.607065691852389 0.615361130589552
"MKS1" 64.604977311556 0.15144322011803 0.145951626304022 1.03762612279886 0.299444151296312 0.607065691852389 0.615361130589552
"NAT9" 43.1753476611324 0.160895196494915 0.155070151175415 1.03756393654966 0.299473114924021 0.607065691852389 0.615361130589552
"NIF3L1" 80.7094685624448 0.130188128932225 0.125516701316484 1.03721757795373 0.299634467760648 0.607065691852389 0.615361130589552
"RCHY1" 51.0121303351462 -0.153166125196542 0.147669328964826 -1.03722368260389 0.299631623377762 0.607065691852389 0.615361130589552
"ZNF182" 14.0793925868658 -0.293112842129108 0.282580053186364 -1.03727364626051 0.299608344134301 0.607065691852389 0.615361130589552
"ZNF547" 16.0087983065915 0.266327220735515 0.256684874985811 1.0375649159314 0.299472658756475 0.607065691852389 0.615361130589552
"TMOD2" 12.2681329207851 0.273389533470015 0.263439777697732 1.03776861588343 0.29937779131382 NA 0.615361130589552
"STRIP1" 51.1877619275821 -0.14871797429395 0.143428457177303 -1.03687913277983 0.299792190095622 0.607269899686669 0.615571826886303
"CDK7" 82.2478850914697 -0.120808038415531 0.116633807389478 -1.03578920314342 0.300300495682944 0.608107762228156 0.616428545885961
"ENSG00000274265" 21.9337521606846 -0.242592271218616 0.2342194511972 -1.03574775698012 0.300319836075553 0.608107762228156 0.616428545885961
"ETV1" 35.9122637917453 0.167526374975524 0.161830095909157 1.03519913298182 0.300575923616489 0.608419210140884 0.61676274634296
"IVNS1ABP" 161.540425033606 -0.0876052857559648 0.0846413998222077 -1.03501697679839 0.300660982926212 0.608419210140884 0.61676274634296
"PDIA5" 25.1744762501372 0.219398194274768 0.212018371856201 1.03480746670186 0.300758835199482 0.608419210140884 0.61676274634296
"RC3H2" 165.473641132545 -0.086023763746893 0.0831231107079235 -1.03489586727765 0.300717544877242 0.608419210140884 0.61676274634296
"WDR46" 77.7364812444427 0.151651982190603 0.146505908241783 1.03512536805223 0.300610366817324 0.608419210140884 0.61676274634296
"C1orf21" 79.807294599255 0.113995736482722 0.110189052254625 1.03454684608141 0.300880588397287 0.608462039628462 0.616820932561433
"INPP5A" 100.737536117731 0.112084706842917 0.108366803249671 1.03430851037175 0.300991959574467 0.608462039628462 0.616820932561433
"MIOS" 50.3968360320958 0.148283472976983 0.143369647764083 1.034273817991 0.301008173162032 0.608462039628462 0.616820932561433
"POGK" 118.874905180078 -0.0931770250833401 0.0900834719172212 -1.03434096289008 0.300976793319931 0.608462039628462 0.616820932561433
"TCF4" 148.668200621506 -0.0983793533333171 0.0951308175532548 -1.03414809063576 0.301066937090989 0.608465520642209 0.616828150377612
"MOB3B" 59.079386901639 0.131522485381787 0.127228013859252 1.03375413474021 0.301251118310005 0.608722424514647 0.617092274270687
"LARS2" 47.8938338989391 -0.157996897625263 0.152910991230476 -1.03326056782354 0.301481975286924 0.609073528482125 0.617451895827915
"PIK3CB" 30.6714845638363 0.188623937516039 0.182701602603849 1.03241534188965 0.301877587906017 0.609749828389484 0.618144882910796
"RAB36" 18.2134365521672 0.249287357669557 0.24148704593868 1.03230116009145 0.301931057800061 0.609749828389484 0.618144882910796
"PEX10" 54.6947389308735 0.140520510556766 0.136146503004076 1.03212721190906 0.30201252765201 0.609798908283928 0.618198328829027
"EIF2S3" 233.254382908981 0.0729269761655436 0.0706788240278416 1.03180800145764 0.30216207015967 0.609869972070615 0.618277748836884
"SCAF4" 94.7176524203138 -0.109655201809489 0.106268039621193 -1.03187376186076 0.302131258945328 0.609869972070615 0.618277748836884
"RNASEH2A" 180.436570590855 0.091993310648731 0.0891801972716895 1.03154414839957 0.302285716232824 0.610004111815273 0.618417425330838
"PDK3" 29.2263526096308 -0.195592352296216 0.189677073623387 -1.03118604984688 0.302453581201648 0.610226447798588 0.618647497288441
"CERS6" 71.1793287326354 -0.125985389872371 0.122256266779008 -1.03050251076375 0.302774174237873 0.610226447798588 0.618672289781528
"DAP3" 230.779346004955 -0.0919930802044218 0.0892815871654088 -1.03037012585797 0.302836291428768 0.610226447798588 0.618672289781528
"LARGE1" 52.5946772327438 0.150579869764883 0.146047506808093 1.03103348393852 0.302525117977169 0.610226447798588 0.618672289781528
"MARK2" 24.2784693991114 0.201690633893346 0.195749233119565 1.03035210242766 0.302844748976199 0.610226447798588 0.618672289781528
"MPV17L2" 40.5654408395061 0.170970708728627 0.165901156665495 1.03055766557043 0.302748297189451 0.610226447798588 0.618672289781528
"RANBP9" 80.3632165769817 -0.123918633621825 0.120257008308774 -1.03044833198951 0.30279959479196 0.610226447798588 0.618672289781528
"SLC25A4" 199.415070119678 -0.0902168237052012 0.0875608111470131 -1.03033334802859 0.302853549699609 0.610226447798588 0.618672289781528
"BCL2L13" 70.1371077466328 0.127298404740948 0.123575478976118 1.03012673546303 0.302950516344626 0.610306545391525 0.618757173130436
"AGPS" 89.740218017644 -0.119184715800092 0.115772784618633 -1.02947092611358 0.303258435095823 0.610507955763082 0.618983414378994
"CDK14" 46.3191415788456 0.154888698333054 0.150496815541979 1.02918256293503 0.303393894581429 0.610507955763082 0.618983414378994
"DCLRE1A" 41.8349209631301 -0.167164933557099 0.162346592113145 -1.02967935071034 0.303160552036471 0.610507955763082 0.618983414378994
"FAH" 39.0740494303567 0.170372756394071 0.165520001697001 1.02931823735692 0.303330156098154 0.610507955763082 0.618983414378994
"MRPS31" 96.2676159132427 0.112303412077747 0.109114530162107 1.02922508955409 0.303373915044421 0.610507955763082 0.618983414378994
"RACGAP1" 121.594309150366 0.0943767972774331 0.0916623924864592 1.02961306940984 0.303191677641771 0.610507955763082 0.618983414378994
"MTF2" 179.123439454923 -0.0881837362787786 0.0857439821446448 -1.0284539401263 0.30373634652608 0.610994484042725 0.619299678984816
"TTC39C" 22.5724323893889 -0.233487452163031 0.227034142165159 -1.02842440320354 0.303750234262545 0.610994484042725 0.619299678984816
"CDPF1" 10.5444656044656 0.326045762853199 0.317047713123807 1.0283807432034 0.303770763191818 NA 0.619299678984816
"ENSG00000289357" 12.031655782669 -0.322956714118642 0.313980900893878 -1.02858713125292 0.303673727664231 NA 0.619299678984816
"LRRC8A" 159.447218726278 0.100613045304231 0.0978716774621666 1.0280098176832 0.303945209528576 0.611271408378831 0.619542206936123
"POLDIP2" 138.569853903949 0.0933395904701384 0.0908185194420388 1.02775943765202 0.304063000913088 0.611316025817955 0.619594846257664
"TKFC" 13.9978760823929 0.29842498508899 0.290376042533807 1.02771903110515 0.304082013029912 0.611316025817955 0.619594846257664
"ANKRD27" 34.4721911120735 0.187283330508471 0.182289131455608 1.02739713011403 0.304233502309453 0.611390122293696 0.619677359866354
"METRNL" 137.858308390304 -0.0995008120592306 0.0968424224390637 -1.0274506724761 0.304208301355077 0.611390122293696 0.619677359866354
"ESCO2" 66.9726420234044 -0.134317171419233 0.130893999798287 -1.0261522424727 0.304819828386064 0.612329963797061 0.620644774578734
"GLI3" 108.155027498764 -0.12158539409767 0.118510357418741 -1.02594740869833 0.304916374264412 0.612329963797061 0.620644774578734
"NDRG4" 46.3896403955128 0.15455273211673 0.150648404306217 1.02591682154547 0.304930792883659 0.612329963797061 0.620644774578734
"STIL" 53.492757101201 -0.143006440788858 0.139372114139318 -1.02607642620609 0.304855561084873 0.612329963797061 0.620644774578734
"DDT" 160.83533689249 -0.100447982388187 0.0979415282550191 -1.02559133166313 0.305084255088237 0.612522821198234 0.620843957046702
"HDX" 16.7881948950571 -0.243975616531103 0.238034741464819 -1.02495801675724 0.305382997693155 0.612684910852947 0.620909986398876
"POMGNT2" 45.279610396973 0.155620016606882 0.151832601820366 1.0249446742077 0.305389293627979 0.612684910852947 0.620909986398876
"RBM18" 63.8693174887206 -0.127222403635805 0.124094366612405 -1.0252069220287 0.305265562809168 0.612684910852947 0.620909986398876
"ZFYVE1" 34.7236927818402 0.16240923754862 0.158458373326377 1.02493313631401 0.305394738071165 0.612684910852947 0.620909986398876
"ENSG00000267547" 10.0764942102028 0.337262260264316 0.328922934342056 1.02535343404662 0.305196451638006 NA 0.620909986398876
"SPIDR" 29.8041443899291 0.19265708437772 0.188017380356611 1.02467699535175 0.305515621159061 0.61269696012478 0.620929637033505
"TNFRSF9" 65.5716759939504 -0.127882560906323 0.124791030887107 -1.02477365558437 0.305469999630439 0.61269696012478 0.620929637033505
"NUP50" 207.659724979386 -0.0747859376549624 0.0730064360501932 -1.02437458532486 0.305658381302229 0.612866537776598 0.621106730777195
"ZBED6" 81.8972027236547 -1.73129390477349 1.6902966250903 -1.02425448828013 0.305715088357484 0.612866537776598 0.621108929512312
"ZNHIT1" 193.279811912983 0.0825600342673552 0.0806267465288849 1.02397824322203 0.305845551381488 0.613012870459663 0.62126094719405
"MATCAP2" 20.9631051074241 -0.240091554016299 0.234549303278675 -1.02362936346496 0.306010370539525 0.6132279959694 0.621482684147751
"FAM89B" 83.2693542538453 0.137743200984191 0.134619891189215 1.02320095319781 0.306212842347933 0.613415220233006 0.621679860727192
"ZNF747" 15.3523075237878 0.262452461161227 0.256504549333807 1.02318832879521 0.306218810137879 0.613415220233006 0.621679860727192
"CHCHD6" 58.7537726776647 0.143274081029164 0.140093181471272 1.02270559869142 0.306447063467881 0.6136854773839 0.621961189046409
"ZNF555" 17.4824210951628 0.235537757156885 0.230318808761357 1.02265967084319 0.306468785790197 0.6136854773839 0.621961189046409
"ADAMTS12" 45.5079198010459 0.15943284335655 0.156184796274991 1.02079617964761 0.307351014800647 0.613838845699026 0.622168497328503
"ATP2A1-AS1" 25.4531282165424 0.219463070783961 0.214710347842874 1.02213550948446 0.306716768693407 0.613838845699026 0.622168497328503
"CDC25B" 75.8030677919789 0.119901719413518 0.117443780755017 1.02092864043289 0.307288248691863 0.613838845699026 0.622168497328503
"DDB2" 109.210071183832 0.120565013239913 0.118036400773769 1.02142231082589 0.307054399355657 0.613838845699026 0.622168497328503
"FNDC4" 41.7951342886809 -0.167888331534504 0.164337197009977 -1.02160882982756 0.30696607686904 0.613838845699026 0.622168497328503
"MRPL57" 247.169301074455 -0.0759033270736474 0.0743235761196581 -1.02125504498661 0.307133619189803 0.613838845699026 0.622168497328503
"MTPAP" 34.7260888452561 -0.178949978013727 0.175271294961066 -1.02098850843475 0.307259883220403 0.613838845699026 0.622168497328503
"MTRF1L" 134.62414529583 -0.10292101856809 0.100797347606183 -1.02106871869491 0.307221882300353 0.613838845699026 0.622168497328503
"PDIA4" 349.694164962968 -0.0666184325632772 0.0652577020933936 -1.02085164549521 0.307324731457714 0.613838845699026 0.622168497328503
"POFUT2" 56.8084356545124 0.139538527339065 0.136672066557302 1.02097327459786 0.307267100850966 0.613838845699026 0.622168497328503
"PTGES2" 57.8292820263825 0.178440612028287 0.174727145295263 1.02125294685464 0.307134612985328 0.613838845699026 0.622168497328503
"TIMP2" 348.795928325122 -0.0688784019613306 0.0673762247055756 -1.02229536104641 0.306641128175089 0.613838845699026 0.622168497328503
"TRMT2A" 29.4787017337914 0.191947620062507 0.187801117564512 1.02207922163494 0.306743406609268 0.613838845699026 0.622168497328503
"VAPB" 107.248143868839 0.100609440717716 0.0985519868325231 1.02087683821828 0.307312793990813 0.613838845699026 0.622168497328503
"LMO3" 13.5255312857911 0.274929263045637 0.269373835010296 1.02062348793129 0.307432856949925 0.613884644438453 0.622221366812192
"LRIG1" 56.9472161968907 0.137712006003459 0.134944967135345 1.02050494306571 0.307489046145557 0.613884644438453 0.622222306861415
"IFT88" 40.9182559665096 -0.168713346609313 0.165381918267365 -1.02014384871605 0.307660243496775 0.613996598200205 0.622343166464672
"ZNF791" 47.6154248506798 -0.152117913632044 0.149106752672798 -1.02019466526679 0.307636147201768 0.613996598200205 0.622343166464672
"COX17" 312.232654538451 -0.0801679114152116 0.0786551351833534 -1.01923302564202 0.308092351282856 0.614628971597948 0.622991523800139
"PNKD" 130.00804897985 -0.0965272950530801 0.0946959507691357 -1.01933920372592 0.308041958182056 0.614628971597948 0.622991523800139
"BIN3" 37.9328628090806 0.16692771165184 0.163925559700247 1.01831411743893 0.308528701461581 0.615384378924959 0.623760905399242
"ZNF7" 38.1978268626675 -0.169229795308084 0.166212469131742 -1.01815342851294 0.30860504771799 0.615421582353299 0.62380231043068
"ENSG00000290450" 82.864709307726 0.124144998309963 0.122031041125808 1.01732311028942 0.308999746179591 0.616093512616392 0.624487088840057
"FDX1" 67.8729122185809 -0.140970977627331 0.138606079711794 -1.01706200709561 0.309123932622036 0.616110797697918 0.624512001385499
"MGAT4B" 122.342387517141 0.125023800507636 0.122923411889815 1.01708696972798 0.309112058417144 0.616110797697918 0.624512001385499
"BAIAP2L1" 11.318506314229 0.299737560706221 0.294801865568085 1.01674241487117 0.309275982631857 NA 0.624706154498429
"ARNT" 29.1315977353038 0.205213443451415 0.202012251773119 1.01584652242722 0.309702478121024 0.616482141485686 0.624801351865148
"MORC3" 35.053923484194 -0.177847499787423 0.175052507949644 -1.01596659122749 0.309645296044874 0.616482141485686 0.624801351865148
"PODXL" 232.030550306503 -0.072543757801818 0.0713852621751308 -1.01622877876171 0.309520454983163 0.616482141485686 0.624801351865148
"PRPF31" 183.03792210837 0.0971802275906465 0.0956521621339167 1.01597523174218 0.309641181318435 0.616482141485686 0.624801351865148
"SNAPIN" 108.282771775158 -0.108430620957861 0.106685608445814 -1.01635658771102 0.309459610582061 0.616482141485686 0.624801351865148
"SVIL-AS1" 18.9210703346864 0.234596413543683 0.230906393349833 1.01598058910504 0.309638630090108 0.616482141485686 0.624801351865148
"YTHDF1" 89.0956636101255 -0.115422638438718 0.113625017210731 -1.01582064647483 0.309714802308221 0.616482141485686 0.624801351865148
"MRPS9" 187.696492336422 0.0823118178960749 0.0811089251577326 1.01483058413119 0.310186592090849 0.6173060406405 0.625640080795957
"MPI" 51.7107061407762 0.144073851313256 0.141990568337443 1.01467198138726 0.310262214387916 0.617341361849637 0.625679589282187
"WDPCP" 37.4354397665204 -0.187275441034513 0.184626307823933 -1.01434862258691 0.310416430603461 0.617533022239298 0.625877548594844
"PLEKHA4" 20.1879965120111 0.240463451858525 0.237140935648867 1.01401072404715 0.310577635163023 0.617738510961024 0.626089524143404
"BEND6" 18.4196155625067 0.237569174997083 0.234363675043538 1.01367746069415 0.310736682480624 0.617869733738853 0.626116941583682
"RNFT1" 19.5499185658182 -0.308206392056381 0.30406210161192 -1.01362975004938 0.310759456408451 0.617869733738853 0.626116941583682
"CEP72" 12.127707812646 0.276151653569972 0.272405815733298 1.01375094664037 0.310701607271648 NA 0.626116941583682
"HDAC11" 13.9567184040885 0.271663000291617 0.268218231224907 1.01284315779348 0.311135082648728 0.61804058223724 0.626308695304795
"JUP" 45.9893267475721 0.204889490047652 0.202281996702041 1.0128903876179 0.311112520251887 0.61804058223724 0.626308695304795
"MINCR" 19.7121803890545 0.236258561362817 0.233205860673415 1.01309015425507 0.311017100664675 0.61804058223724 0.626308695304795
"NDRG3" 56.1165306113791 0.138919949565956 0.137150751873409 1.01289965726313 0.311108092129773 0.61804058223724 0.626308695304795
"PLEKHG1" 125.269639798187 -0.0953059789499197 0.094069339022011 -1.01314604674345 0.310990406780032 0.61804058223724 0.626308695304795
"CEP68" 45.077155401434 0.157831709812799 0.15587345946466 1.01256307747877 0.311268903402423 0.61811363282787 0.626390164551467
"FUNDC2" 165.23039181449 -0.0824573171453289 0.0814374243545539 -1.01252363761328 0.31128775059073 0.61811363282787 0.626390164551467
"MLF2" 200.640986495733 0.0885932796857778 0.0875101492903105 1.01237719743654 0.311357736765449 0.618137535469393 0.626418106076217
"NDUFS3" 251.239780785191 -0.0738553276059624 0.0729714426718579 -1.01211275125914 0.311484146241277 0.618273425373224 0.626559534665844
"H2AC17" 12.185224423371 0.432926383604608 0.427941933801549 1.01164749095463 0.311706630199566 NA 0.626894134151361
"MAP1A" 172.185420601922 0.123775869749251 0.122379064548687 1.01141375941805 0.311818438379263 0.618821819942624 0.627006065719944
"ARF5" 95.1588200418346 0.202821753063033 0.20057816514077 1.01118560397982 0.311927604663979 0.618866039376069 0.627058346339391
"PI4K2B" 20.8623547796458 0.21480583212198 0.21244247511116 1.01112469156454 0.311956753888171 0.618866039376069 0.627058346339391
"RNF168" 147.455684734551 -0.0954583998421855 0.0944203258719635 -1.01099417906722 0.312019215805206 0.618874855893294 0.627071015781305
"WASHC1" 16.2075819506712 0.288765075510051 0.28576210037328 1.01050865434167 0.312251655229137 0.619220748527459 0.627425226253112
"ENSG00000272667" 18.6410458555369 -0.344977151466285 0.34148489507026 -1.01022667897304 0.312386700080872 0.619241541859856 0.62745749827484
"HNRNPUL1" 268.368938652933 -0.0748260399913279 0.0740761566503212 -1.01012314049373 0.312436296830388 0.619241541859856 0.62745749827484
"NCS1" 79.0699070863035 0.14730488378992 0.145818524284787 1.01019321456189 0.31240272955402 0.619241541859856 0.62745749827484
"KAT5" 24.6320453685408 -0.219850770512001 0.21768982843942 -1.00992670207916 0.312530408537188 0.619292648212128 0.627516745385869
"RSU1" 150.943724362563 -0.0877347790013996 0.0868810019611821 -1.00982697046472 0.312578196116443 0.619292648212128 0.627516745385869
"HMG20A" 48.4714219706542 0.144570839207424 0.14322150577946 1.00942130457727 0.312772625315457 0.619413992836016 0.627551625486143
"IMMT" 204.929956320369 -0.0759927375423877 0.075273697665402 -1.00955233898807 0.312709813902478 0.619413992836016 0.627551625486143
"ZCCHC8" 61.1863395210844 -0.124572015272049 0.123419800724316 -1.00933573495477 0.312813647642975 0.619413992836016 0.627551625486143
"RBM4B" 33.2020169691235 0.183282455452588 0.181627910616708 1.00910952964367 0.312922108194853 0.619513758001949 0.627551625486143
"HECTD3" 27.1879571044817 0.233080712360011 0.231008547691675 1.0089700778999 0.312988984625858 0.61953117443014 0.627551625486143
"CCDC18-AS1" 10.3011443880461 -0.399132340181154 0.395580277959606 -1.00897937136773 0.312984527494262 NA 0.627551625486143
"RBM33-DT" 12.2623469968757 -0.312793614956512 0.309946679434975 -1.00918524285121 0.312885802593335 NA 0.627551625486143
"ZNF839" 20.217259072765 0.212095722746522 0.210288902634756 1.00859208493233 0.313170304839343 0.61977507267556 0.627802445931078
"MATN2" 149.450162166687 0.0878321876063727 0.0871197520935619 1.0081776577147 0.313369181729632 0.620053619274715 0.628088365319165
"KIF15" 96.7763332207428 -0.121963343999819 0.121060778753454 -1.00745547200058 0.313715945531211 0.620624627407535 0.628670539806443
"BYSL" 94.4432347040953 -0.108569218142176 0.107813560088572 -1.00700893331956 0.313930481266085 0.620933885344953 0.628987574702513
"PLCB4" 33.300508517033 0.19705348021358 0.195716280651773 1.00683233687741 0.314015352159963 0.620986607617784 0.629044747437773
"GOLM1" 188.041122373221 -0.0930851747265153 0.092480401550534 -1.00653947394087 0.314156133104505 0.621070293871952 0.629137049874775
"NPIPA1" 35.2465785324124 -0.229643931174046 0.228160416451408 -1.00650206878876 0.314174116971319 0.621070293871952 0.629137049874775
"ATP5MJ" 579.137985981252 -0.0697222243767112 0.069288966216629 -1.00625291707669 0.314293922857106 0.621132931211136 0.629208026377101
"ZNF514" 27.8610580390006 0.20408450621708 0.202828189927461 1.00619399251193 0.314322261430366 0.621132931211136 0.629208026377101
"KDM2B" 51.9616724048916 0.144123278899749 0.143272086419381 1.0059410908408 0.314443908436655 0.621143179869222 0.629225928602812
"SLC22A23" 59.2448272022219 0.133008068489781 0.132215698546123 1.00599300954706 0.314418932746736 0.621143179869222 0.629225928602812
"RALA" 218.65146333828 -0.0791654388822528 0.0787471620153002 -1.00531164369925 0.314746810137516 0.621396302746046 0.629493620275032
"RHBDF2" 12.7583263614642 0.275380386796355 0.273924049029388 1.00531657505841 0.314744436330367 0.621396302746046 0.629493620275032
"USP24" 61.6928205949409 0.127661089347031 0.126980926728932 1.00535641560997 0.314725258725403 0.621396302746046 0.629493620275032
"MTRES1" 48.2864461063874 -0.171363393255245 0.170510845551264 -1.00499996173982 0.314896868283764 0.621462515075469 0.629568206133663
"ZNF112" 18.1306616722804 -0.247227996232173 0.245992179539188 -1.00502380480266 0.314885387467252 0.621462515075469 0.629568206133663
"RRAGA" 121.172180497561 0.0992484084550806 0.098795048417888 1.00458889432672 0.315094847082787 0.621738204556435 0.629738511280902
"DACT3" 11.0694337505818 0.298338742511664 0.296954816577635 1.00466039227778 0.315060406276065 NA 0.629738511280902
"KCTD6" 30.6845034109364 0.192321904186262 0.191572692003659 1.00391085062682 0.315421586016548 0.622267811732665 0.63027870963865
"SNAP23" 72.213295834836 -0.123991886997398 0.123534718170479 -1.00370073153272 0.315522884364129 0.622352553164231 0.6303683175541
"CSTF2" 64.4634255084018 0.125884061480037 0.125439066644853 1.0035474979772 0.315596771684102 0.622383206425277 0.630403140004416
"BAD" 76.9618866806652 0.222355619959381 0.221630059912655 1.00327374385502 0.315728800810066 0.622528487660069 0.630554067223251
"LYST" 32.3286585084631 -0.19337940279267 0.192828755702852 -1.00285562745976 0.315930524545894 0.622811107989475 0.63084410534325
"HUNK" 22.3807359914193 0.195694023044875 0.195204643529592 1.00250700755082 0.316098783801451 0.623027665707701 0.631067230453603
"MSL1" 139.242590838908 -0.0903433547290587 0.0901458898303139 -1.00219050362825 0.316251593411623 0.623213697934931 0.631259437260312
"CTTN" 280.276902844487 -0.0757724584815601 0.0756578876803868 -1.0015143272524 0.316578217021985 0.6234920083011 0.631560198906719
"SPRYD3" 18.4626807104972 0.237798539211948 0.237491413406263 1.00129320804184 0.316685075557829 0.6234920083011 0.631560198906719
"VWA8" 22.7251952615659 0.209536251998536 0.209251812284227 1.00135931780568 0.316653124734364 0.6234920083011 0.631560198906719
"ZMAT3" 158.575339573657 -0.0802985528003995 0.0801853926764386 -1.00141123115051 0.316628036517297 0.6234920083011 0.631560198906719
"ZNF302" 76.3262893343304 -0.118162075733871 0.118008981194059 -1.00129731261352 0.316683091758328 0.6234920083011 0.631560198906719
"CAPN5" 13.4546783261434 0.28051804503297 0.280205677421629 1.00111477973685 0.316771320446853 0.623546719912638 0.631619386448136
"LTA4H" 132.189387789358 -0.0918241096989771 0.0917469440530856 -1.00084107047584 0.316903650168054 0.623692110026316 0.631770426312532
"HIRA" 24.0354459788699 0.193209811374426 0.19313554458894 1.00038453193919 0.317124452698017 0.623782835152388 0.631873622552758
"MLYCD" 18.7975571234906 0.279063456978503 0.278956609729043 1.00038302462008 0.31712518187226 0.623782835152388 0.631873622552758
"SANBR" 35.7670572056086 0.157482598557367 0.15738972211337 1.00059010488582 0.317025015909338 0.623782835152388 0.631873622552758
"H2BC21" 14.4550518428293 0.250724468879504 0.250722715153072 1.00000699468507 0.317307122856726 0.623797174312972 0.631901784291986
"SIX4" 24.2112289426205 0.196287224202071 0.196262715031991 1.00012487939992 0.317250077318662 0.623797174312972 0.631901784291986
"TNIP2" 55.3794670333778 0.135215935893783 0.135215539875326 1.00000292879397 0.317309090500194 0.623797174312972 0.631901784291986
"ACYP2" 25.6542926930681 0.212020126147474 0.212147127541252 0.999401352282025 0.317600305024257 0.623797174312972 0.63191821202795
"DYNLL2" 130.090466331841 0.0873256366321786 0.0873632972957423 0.999568918931297 0.317519170825588 0.623797174312972 0.63191821202795
"GM2A" 90.1121522011199 -0.113577647478691 0.113641065050287 -0.999441948457909 0.31758064748972 0.623797174312972 0.63191821202795
"SNX8" 74.5138406804846 0.122018757746873 0.12205776938448 0.999680383823134 0.317465208097081 0.623797174312972 0.63191821202795
"TMED5" 128.359949931631 -0.0945613217867052 0.0946165896282198 -0.999415875781068 0.317593272344516 0.623797174312972 0.63191821202795
"MNAT1" 149.353043754195 -0.110956592009117 0.111065742379606 -0.999017245388626 0.317786337250483 0.624047654538089 0.632175706705664
"PIMREG" 133.806204674781 0.103288144589817 0.103465480502948 0.99828603789139 0.3181406759982 0.62451354267074 0.632655171539787
"PSMD2" 439.312013650656 -0.0945265939378129 0.0946869109804255 -0.998306872185895 0.318130576243418 0.62451354267074 0.632655171539787
"HECW2" 29.671748937481 -0.199416519069116 0.199786043796022 -0.998150397696029 0.318206434870359 0.624527698392295 0.632673264202712
"PHF1" 36.8091853126535 0.168942409393521 0.169281734701777 0.997995499580304 0.318281540943646 0.6245601908105 0.632709931667572
"KPNA6" 160.336995445199 0.0885081695823722 0.0887101638987753 0.99772298564758 0.318413704055469 0.624624986724591 0.632783072372417
"SLC26A11" 25.5843374022117 0.187379377628844 0.187813991217049 0.997685936040291 0.318431675054685 0.624624986724591 0.632783072372417
"CEP76" 21.2773700943308 -0.227598777282494 0.228250875666763 -0.997143062946139 0.318695073104551 0.624740412724682 0.632932554752424
"DECR2" 15.468681125232 0.258344799669089 0.259104117898191 0.997069447466673 0.318730801777409 0.624740412724682 0.632932554752424
"SCAMP2" 67.3486943491998 0.131987756479492 0.132343587091801 0.997311312016484 0.31861342463635 0.624740412724682 0.632932554752424
"WDR73" 75.0449965657756 -0.120948216067777 0.12130441282663 -0.997063612521976 0.318733633832427 0.624740412724682 0.632932554752424
"ATP13A1" 35.2098176517735 0.171301815253258 0.17187441192943 0.996668517030874 0.318925436133009 0.624740412724682 0.632937429323756
"CASC3" 150.921342847801 0.0915228200481076 0.0918573574548031 0.99635807717569 0.319076194668048 0.624740412724682 0.632937429323756
"ENSG00000267002" 25.5259868285493 -0.194561007390917 0.195202140946646 -0.996715540348994 0.318902604322617 0.624740412724682 0.632937429323756
"KLF3" 120.923597329729 -0.0928142752884223 0.093152240281472 -0.996371906976917 0.319069477525677 0.624740412724682 0.632937429323756
"SLMAP" 78.3788034581535 -0.115462352451929 0.115860734094135 -0.996561547401533 0.31897737839952 0.624740412724682 0.632937429323756
"WDR74" 99.0749879638899 -0.106377528778378 0.106717518416753 -0.996814115963167 0.318854745164285 0.624740412724682 0.632937429323756
"CCDC32" 33.3952672110244 -0.19241261012548 0.19322183345779 -0.995811946725541 0.319341524536538 0.625145172000596 0.633351236762875
"KLF16" 26.0348572763038 0.196749855297906 0.197615944163907 0.995617312815193 0.319436119595762 0.625215612427154 0.633426338377957
"TXN2" 102.278256937832 0.106370872732061 0.106859303696184 0.995429214422814 0.319527555712689 0.625279845310447 0.63349515040623
"CYB5R1" 48.4018557049563 0.146579638041514 0.147327297818109 0.994925178241453 0.319772656101069 0.625644703343746 0.633868538616108
"UQCC6" 67.2123908815593 0.127270471361129 0.127947269526562 0.994710335219059 0.319877166345124 0.625734409206572 0.633963159284639
"MSANTD2" 21.1820874497087 0.203713407360261 0.204830314542332 0.994547158780838 0.319956558339258 0.625774955593118 0.634002318928287
"CAPRIN1" 391.59870278117 -0.0556938106489215 0.0560251228602274 -0.994086363502808 0.320180823610658 0.62586931380885 0.634002318928287
"MED9" 41.3454704103895 0.160053255612153 0.160992250243663 0.994167454457664 0.320141349859795 0.62586931380885 0.634002318928287
"TUT1" 37.6390582026293 0.169282106553395 0.170288815158093 0.9940882282623 0.320179915840482 0.62586931380885 0.634002318928287
"RASA4" 11.672118921607 1.01307944284746 1.01885200025093 0.994334253255582 0.320060164936978 NA 0.634002318928287
"GUCD1" 115.575300694223 0.107396073325492 0.108074874035363 0.99371916260898 0.32035961083161 0.626104061696737 0.634243867827262
"CYP26A1" 27.1613445083824 0.214793379850102 0.216224974261803 0.993379144030018 0.320525221381566 0.62619826675406 0.634346795807615
"ZNF280B" 26.5575907190615 -0.219045841019198 0.220487181404151 -0.993462928884235 0.320484407664668 0.62619826675406 0.634346795807615
"ENSG00000290596" 16.4087624945948 0.250339726391073 0.252128797777132 0.992904137084569 0.320756673475404 0.626535696019436 0.634692365058721
"ABRAXAS2" 41.3802456310981 0.153187730022888 0.154370929315316 0.992335349034465 0.321033965041921 0.626551487801549 0.634727088589814
"ECH1" 151.281175277134 0.0954109791907214 0.0961185128017108 0.992638945502111 0.320885938338041 0.626551487801549 0.634727088589814
"KATNIP" 19.7555981663778 0.218783625863118 0.220467352727661 0.992362919753374 0.321020520347713 0.626551487801549 0.634727088589814
"NUDT12" 26.5548742679827 -0.194763069635383 0.196219306492123 -0.992578524087287 0.320915394884892 0.626551487801549 0.634727088589814
"VPS11" 33.2998740465032 0.169529367279076 0.170847429469443 0.992285150590443 0.321058444953902 0.626551487801549 0.634727088589814
"IL13RA1" 42.7863301404337 0.15986500189964 0.161137830467102 0.992100994758508 0.321148261338253 0.626612127985211 0.63479226165745
"AIDA" 175.847653689298 -0.0778227436192547 0.0784747509954174 -0.991691501178504 0.321348038147452 0.626887257300451 0.635074724593708
"ENSG00000230551" 65.0800313215917 -0.186693828268867 0.188322803758223 -0.991350089012868 0.321514662575845 0.627097624007413 0.635291580662163
"RPL10P9" 821.031937813801 -0.15907164761355 0.160482445163152 -0.991209022593291 0.321583525774525 0.627117270463777 0.635315224486615
"CLNS1A" 234.382430251295 -0.0754712674319828 0.0762181490380482 -0.990200738072338 0.322076011875216 0.62755355397239 0.635667294653845
"DOK5" 30.5009250185996 0.180230924495669 0.181977709588523 0.990401104086846 0.321978106010126 0.62755355397239 0.635667294653845
"EIF6" 226.931573531169 0.0930631375803743 0.0939963528104473 0.990071793190157 0.322139029142847 0.62755355397239 0.635667294653845
"ENSG00000284906" 16.1582363918971 -0.268094324961022 0.270751932916081 -0.990184343555979 0.322084023670962 0.62755355397239 0.635667294653845
"RABEPK" 65.9483646521003 0.125954471538792 0.127223089405982 0.990028399144264 0.32216023826313 0.62755355397239 0.635667294653845
"YARS2" 80.8746481206517 -0.118427485301488 0.119574281305255 -0.990409342282899 0.321974080954268 0.62755355397239 0.635667294653845
"BBS5" 11.656832741143 -0.366659059047175 0.370174467685159 -0.990503373557966 0.321928141046515 NA 0.635667294653845
"USP32" 49.3064365215408 0.141016539682611 0.142478523323378 0.98973891919522 0.322301746772464 0.627714576012758 0.635721834386386
"ZNF484" 10.0630693926955 -0.336703472302399 0.340174857979308 -0.989795290288265 0.322274187317242 NA 0.635721834386386
"ZNF470" 25.3220030555458 -0.197696508863537 0.199824597276737 -0.989350217930111 0.322491822111196 0.627970110708311 0.635984402277219
"BEX4" 173.069328696716 -0.0873523364833811 0.0883643724139675 -0.988547013881961 0.322884821380765 0.628505910523472 0.636534589607631
"CCDC15" 20.9220312511004 0.213722402773035 0.216174412941916 0.988657259961935 0.322830860653308 0.628505910523472 0.636534589607631
"FBXW9" 30.7000046101853 0.185196625418126 0.187377307124382 0.988362082155396 0.322975350735692 0.628567426801246 0.636600664839318
"COX15" 59.1544471286813 0.139073592066992 0.140777263417172 0.98789810720264 0.323202552550558 0.628665504751422 0.636711309417701
"MRPS11" 111.027545677162 0.0994847104781231 0.100683765139436 0.988090883772052 0.323108140007792 0.628665504751422 0.636711309417701
"RPF2" 152.982207918267 -0.0948776879218494 0.0960339082875959 -0.987960290418631 0.32317209628555 0.628665504751422 0.636711309417701
"SERTAD4-AS1" 55.4703265614106 0.150853686786011 0.152804222892111 0.987235064128577 0.323527415929946 0.629182670141246 0.637238865103859
"ALDH16A1" 37.9296760331111 0.194612859273867 0.197367173290688 0.986044720756253 0.324111168142819 0.629399932747032 0.637489044122374
"BCL6" 34.2523189359267 0.176959980873648 0.179363454090643 0.986599983652299 0.323838778256935 0.629399932747032 0.637489044122374
"ENSG00000291214" 64.6736837694349 -0.125164976733967 0.126926547868739 -0.986121334233448 0.32407357574732 0.629399932747032 0.637489044122374
"RANBP6" 88.2574702622333 -0.114987607370163 0.116584073220497 -0.98630631263574 0.323982822988905 0.629399932747032 0.637489044122374
"YIPF2" 17.1319822350923 0.274994355376743 0.278852292505625 0.986164943833824 0.324052178830876 0.629399932747032 0.637489044122374
"ZBTB46" 13.6228433172933 -0.308356526131079 0.312557514512425 -0.986559310890671 0.323858725632181 0.629399932747032 0.637489044122374
"ZFP36" 25.1847073532324 0.190561420549251 0.193177999685798 0.986455087324627 0.323909844245607 0.629399932747032 0.637489044122374
"ZNF549" 13.7646014753584 0.270275775835952 0.273925852915983 0.986674944912371 0.323802016674213 0.629399932747032 0.637489044122374
"TCEAL2" 10.5792557931247 -0.321135343666429 0.325793978871169 -0.985700671262 0.324280019989994 NA 0.637708824094448
"PAFAH1B3" 191.483660572015 0.0894868079657115 0.0908312353169812 0.985198623066415 0.324526516852623 0.630091801104282 0.638081191614085
"GPC3" 28.8328780858219 0.181597545681468 0.184412474448536 0.984735692227516 0.324753915847938 0.630303861053486 0.638303507192057
"SNRNP200" 321.86715263232 -0.0612730269796728 0.0622219374657095 -0.984749583110303 0.324747090916287 0.630303861053486 0.638303507192057
"RIOK3" 94.4433582723096 0.101688933505504 0.103285719492023 0.984540108793626 0.324850020700531 0.630375690524388 0.638380030120051
"GAMT" 37.8216011305118 0.20835493698807 0.211791461513377 0.983774017607925 0.32522663714772 0.630991731257681 0.639007677352004
"TACC3" 198.547244455396 0.122263599063729 0.124330531736108 0.98337550203062 0.325422662809945 0.631257236623693 0.639280340066123
"INTS12" 53.7332329828952 0.139185567475811 0.141623712013569 0.982784348022708 0.325713586834626 0.631636887092462 0.639448136849135
"TFAM" 156.870429913325 -0.0778352995687382 0.0792025590441374 -0.982737180567143 0.32573680659001 0.631636887092462 0.639448136849135
"ENSG00000273314" 10.5560569909394 0.324569256143905 0.330270892439617 0.98273648563579 0.325737148701225 NA 0.639448136849135
"MAP10" 10.6992889203729 -0.299977447588639 0.305176187446127 -0.982964791909245 0.325624767239749 NA 0.639448136849135
"RRP12" 70.3326647840802 0.124056416367076 0.126254890334506 0.982587019309867 0.325810735651961 0.631665415703283 0.639480167742977
"KCTD7" 23.2588728507248 -0.217421974818488 0.221412157466041 -0.981978484410167 0.326110448010234 0.632016742173903 0.639843483128145
"SHROOM2" 35.7356758182338 0.174171762265586 0.177362362372752 0.982010838914852 0.326094508433023 0.632016742173903 0.639843483128145
"ZNF398" 31.2636789465945 0.17331431163178 0.176542773283736 0.981712864299653 0.326241325974058 0.632155535724846 0.639987815500058
"GPR19" 26.5112310885205 -0.201226306953001 0.205084283173482 -0.981188337980937 0.326499874038071 0.63242675801055 0.640270037497208
"ZNF708" 36.3671313400056 -0.184792045293681 0.188323715124593 -0.981246813081529 0.326471044061044 0.63242675801055 0.640270037497208
"FOXO1" 66.341630222879 0.137986970042971 0.140732457776607 0.980491439025429 0.326843593440128 0.632977598261773 0.640831530176026
"METTL2B" 45.1974721082344 0.143378510547129 0.146264395048979 0.980269398435051 0.326953156028499 0.633009807815689 0.640871777695824
"VPS36" 60.214803253279 0.124468172149926 0.126980194588903 0.9802172106673 0.326978910758831 0.633009807815689 0.640871777695824
"P4HA2" 29.3854353960273 0.185347581637675 0.189155032479621 0.979871268598913 0.327149666926692 0.633132177150692 0.641003301282542
"SMPD4BP" 30.2723804760157 -0.362405248584695 0.369858390979134 -0.979848659443122 0.327160828766721 0.633132177150692 0.641003301282542
"KATNAL1" 40.2320965832411 -0.162156878868304 0.165566918486874 -0.979403858876308 0.327380471186737 0.633442315644644 0.641321112503703
"EXOSC5" 19.0356604029512 0.225344557081705 0.230150459662695 0.979118431533732 0.327521465556217 0.633600194611565 0.641484771864711
"LYPLAL1" 39.2226028568477 -0.171376225823788 0.175085222772013 -0.978816048039336 0.327670878854455 0.633774300043604 0.641664860275139
"ELP5" 98.0915357046498 -0.122352878459796 0.125045263322827 -0.978468717714795 0.32784255579558 0.633991396423397 0.64188847589224
"BAG3" 94.1165248324686 0.116711537644925 0.119348296716769 0.977907023858904 0.328120310912908 0.634413513958309 0.64220708004444
"STIMATE" 11.8163504989493 0.497310140289404 0.50853627473848 0.977924614217837 0.328111610243755 NA 0.64220708004444
"UBA6-DT" 21.0608168972988 -0.229321129324851 0.234552714287049 -0.977695483174857 0.328224956401778 0.634500835436348 0.642299310056476
"ANGEL2" 36.7760641502674 0.161268775331221 0.165008299248119 0.977337358581729 0.328402163735131 0.634555353227405 0.642365998289161
"NOTCH3" 144.336708978496 0.0901021327926497 0.0921799368464485 0.977459259304332 0.328341837813783 0.634555353227405 0.642365998289161
"TMEM106B" 52.3967573526884 -0.173450519506095 0.177483324218515 -0.977277838748078 0.328431621371379 0.634555353227405 0.642365998289161
"FLII" 170.827898965005 0.0949111142314339 0.0971479910372102 0.976974543869677 0.328581755093627 0.634730456643194 0.642547088857345
"ACAD9" 45.4320299877392 0.170514142021663 0.174660315073336 0.976261504796142 0.328934891175659 0.634837793408858 0.642674889740579
"MARS1" 227.253667760774 0.0966827890005655 0.0990213495979042 0.97638326879168 0.328874569551184 0.634837793408858 0.642674889740579
"MRPL50" 71.7374956782475 0.119494926571985 0.122386121182096 0.976376450350859 0.328877947202731 0.634837793408858 0.642674889740579
"WDCP" 61.9798739262441 0.133736285758242 0.136970106473097 0.976390317580065 0.328871077815986 0.634837793408858 0.642674889740579
"WDR6" 169.5316425788 -0.0886204615696878 0.0907383594369673 -0.97665928852559 0.328737856514512 0.634837793408858 0.642674889740579
"LXN" 13.9594897934101 -0.289696217271071 0.297032244888862 -0.975302251711642 0.32941035388424 0.635640420564975 0.64349125463111
"PGRMC2" 159.160627738089 0.0802740035795858 0.0823347096466157 0.974971599755746 0.329574347740382 0.63584184614698 0.643698997178434
"CRYZ" 49.8445663514936 -0.156298781012479 0.160354798729499 -0.97470597856032 0.329706126510324 0.635981058134832 0.643843758064756
"RPL23AP7" 155.267235078968 -0.0876439883623737 0.0899394705894723 -0.974477476773503 0.329819517072231 0.636084756573763 0.643952566467657
"CHST14" 54.560382337947 0.147405121809213 0.151286087104818 0.974346845966631 0.32988435198227 0.636094790779984 0.643966551439515
"IER3" 148.068688528962 0.107027649392159 0.109892594779201 0.9739295864949 0.33009150221199 0.636264194813029 0.644033149344589
"SEPTIN9" 181.63627035672 0.0808247010793001 0.0829865366068959 0.973949563194373 0.330081582775962 0.636264194813029 0.644033149344589
"ADAMTS7" 12.3322401450097 0.289991170067999 0.297693609951366 0.97412628411935 0.329993840353741 NA 0.644033149344589
"MRPL39" 107.100922618476 0.107284495034494 0.110180849010698 0.973712727736165 0.330199195911756 0.636265309446153 0.644041961566101
"SASH1" 30.5081272155701 -0.179904977124764 0.184766516185212 -0.973688203031465 0.330211376497038 0.636265309446153 0.644041961566101
"GPX4" 461.49857845464 -0.129552026013476 0.133148495652403 -0.972989032874121 0.330558752840655 0.636819616498332 0.644606886870198
"C4orf48" 76.0297754824019 0.158809426989659 0.16327823525698 0.972630716762174 0.330736870566326 0.636918384393977 0.644718386238569
"NUP133" 105.910477659712 0.0942275450216544 0.0968724241675559 0.972697295761622 0.330703769674778 0.636918384393977 0.644718386238569
"SLC10A3" 12.5609627139446 0.281895517746525 0.289859233980795 0.972525573448531 0.330789148733724 0.636918384393977 0.644718386238569
"CLN5" 48.1821620330999 0.143133621921856 0.147217812458562 0.972257497455646 0.330922462633207 0.636945129720032 0.644753135187993
"HDAC5" 61.3408554617554 -0.142814445287933 0.146878268780138 -0.972332030286328 0.330885394049815 0.636945129720032 0.644753135187993
"BMP2" 29.2389655638607 0.179994468231841 0.18517351568726 0.97203138129015 0.3310349369742 0.637046666553093 0.644859753359023
"AP1S2" 212.708246896929 0.0677039374178962 0.0697053324538677 0.971287777197017 0.331404993674302 0.637054220366638 0.644895411798902
"CDC34" 118.299887104929 0.125453560209013 0.129173044398316 0.971205415134187 0.331445997837394 0.637054220366638 0.644895411798902
"CDK8" 40.3769346297836 -0.162161946921082 0.166962946426292 -0.971245119902522 0.331426230307705 0.637054220366638 0.644895411798902
"IRS4" 15.508445170608 0.243789552799825 0.251001969394067 0.971265497989307 0.331416085111065 0.637054220366638 0.644895411798902
"SMN1" 113.359277819105 -0.27173236566652 0.279795439400963 -0.971182254608205 0.331457528955212 0.637054220366638 0.644895411798902
"SRSF5" 231.060902702519 -0.0694595318899636 0.071494994015204 -0.971530004956605 0.331284418975341 0.637054220366638 0.644895411798902
"SUMO3" 211.585871343343 -0.0751487424660714 0.0773316282279207 -0.971772406557694 0.331163786144828 0.637054220366638 0.644895411798902
"NFXL1" 28.296634614854 -0.193699990823119 0.199472004315371 -0.971063540911103 0.331516637972739 0.637054220366638 0.644898045227109
"BORA" 47.4834728946161 -0.150906545157481 0.155497068874359 -0.970478390685377 0.331808091079147 0.63738464029196 0.64524018547366
"ZNF354C" 33.8169529325762 -0.174879313075793 0.180193542062593 -0.970508216188159 0.331793231512939 0.63738464029196 0.64524018547366
"DUSP1" 123.732404209942 0.102509103478944 0.105690143706022 0.969902205489229 0.332095240631793 0.637821377713241 0.645686132142539
"ABAT" 32.9814666087889 0.169469939999872 0.174875299851616 0.969090203954872 0.332500184892594 0.6381599233235 0.646044153481788
"GLA" 81.4597510254883 0.106809010305928 0.110218179994795 0.969068898715006 0.332510814083811 0.6381599233235 0.646044153481788
"RPS6KB1" 52.099755975819 -0.129553854147645 0.133659734722579 -0.969281095885338 0.332404958637355 0.6381599233235 0.646044153481788
"WWC3" 108.396718342499 -0.102985194336625 0.106267898792847 -0.969109161905787 0.332490726949131 0.6381599233235 0.646044153481788
"SRRD" 82.9587429614736 0.112245117358423 0.115853047423141 0.968857702538109 0.332616191796387 0.638247331874809 0.646136464439537
"NUP155" 99.4685379511012 -0.0988098693162047 0.101999838774424 -0.968725740191867 0.332682046218072 0.638258882555428 0.646151979139153
"LGI2" 22.2798513888357 -0.210833623878792 0.217802720606152 -0.968002710397903 0.333043016069103 0.638836513650265 0.646740576943931
"ALG11" 111.124801051787 -0.0964921611046551 0.0997238397987877 -0.967593719810096 0.333247314964985 0.638944601352139 0.646752884189369
"DUS2" 23.446366611824 0.206816560983264 0.213783707374314 0.96741030232556 0.333338961894127 0.638944601352139 0.646752884189369
"MAT2B" 99.1365889170156 -0.11667665261832 0.120597478875705 -0.967488323189364 0.333299975768233 0.638944601352139 0.646752884189369
"PIKFYVE" 43.9540522421318 -0.142232532582156 0.146970950462402 -0.967759493523463 0.333164497967361 0.638944601352139 0.646752884189369
"ACTMAP" 11.1279069955715 0.289906817200309 0.299568218054724 0.967748912360755 0.333169783692759 NA 0.646752884189369
"PLBD2" 46.1319163643353 0.143028376056909 0.147926984357379 0.966884957996337 0.333601547012553 0.639333040241269 0.647149908607048
"MYCN" 28.2548749481148 -0.191937966258066 0.198603675308886 -0.966437131435493 0.333825491427971 0.639532420449383 0.647359402098771
"SMARCC2" 193.014543198388 -0.0821908599381894 0.0850363803507392 -0.966537611304559 0.333775236072015 0.639532420449383 0.647359402098771
"C3orf38" 55.8591437841893 -0.135251880597808 0.14005339015733 -0.965716577412881 0.334186022012944 0.639878351608702 0.647721076513892
"CUL4A" 121.022396424753 0.0933750684751973 0.0966805994599168 0.96580977979879 0.334139373889043 0.639878351608702 0.647721076513892
"DYNC2H1" 80.1042994933111 -0.12618799494767 0.130643817312729 -0.965893354490766 0.33409754803069 0.639878351608702 0.647721076513892
"ARL16" 75.0675055512327 0.130508883713137 0.135221588064493 0.965148284243578 0.334470545608171 0.640092367256754 0.647949216670777
"CLTB" 101.793298677715 0.185053102897218 0.191700005130786 0.96532654118067 0.334381282079393 0.640092367256754 0.647949216670777
"FAM104A" 79.9897900201808 0.113796343347773 0.117907327543946 0.965133768343271 0.334477815232882 0.640092367256754 0.647949216670777
"ZNF441" 20.6155382901573 0.209586125245084 0.217185322195813 0.965010540887851 0.334539532169591 0.640095639399647 0.647956360139749
"BOLA2-SMG1P6" 129.004581680924 0.0975830546888316 0.101147532080752 0.964759620738205 0.334665225090568 0.640190255221682 0.648059797365296
"RWDD2B" 19.8306417308018 0.216016119980375 0.223926962624568 0.96467221922955 0.334709014096871 0.640190255221682 0.648059797365296
"APPAT" 39.771215375374 -0.196822522417944 0.204121036398802 -0.964244185167674 0.334923516643601 0.640256120436791 0.648137952659003
"GPATCH1" 33.0089593062973 0.166248822986736 0.172392529616705 0.964362106388086 0.334864413438976 0.640256120436791 0.648137952659003
"TCEAL5" 22.4582503644389 -0.200971945101639 0.208414796342215 -0.964288278129954 0.334901416057053 0.640256120436791 0.648137952659003
"CSTF1" 66.1530185249534 -0.119535413430283 0.124060865735374 -0.963522322061298 0.335285467591671 0.640603632957255 0.648501217933241
"STAG3L5P-PVRIG2P-PILRB" 50.2576520548739 0.231663159897638 0.240431585797521 0.9635304742894 0.335281378559275 0.640603632957255 0.648501217933241
"STOML2" 410.837254987402 -0.114437215951592 0.118766145458618 -0.963550812478508 0.335271177376038 0.640603632957255 0.648501217933241
"ERP29" 171.711057756206 -0.0902255812808018 0.0937090126965209 -0.962827146338631 0.335634275203107 0.641087092317152 0.649002109002899
"SERF2" 906.822067106889 -0.205076748823042 0.213009984903083 -0.962756506068716 0.33566973235485 0.641087092317152 0.649002109002899
"ZSCAN12" 37.8144171447921 -0.151654315355837 0.15753694215741 -0.962658747078546 0.335718805445168 0.641087092317152 0.649002109002899
"ANKIB1" 81.7419029742292 -0.108041653271362 0.112358983909224 -0.961575563540604 0.336262851355822 0.641113523301063 0.649063210701853
"FAM120AOS" 150.845677515428 -0.0818741277617102 0.085112681292432 -0.961949811925268 0.336074815132736 0.641113523301063 0.649063210701853
"FOXJ3" 62.9188015775469 -0.125712399198331 0.13066171198672 -0.962121169904069 0.335988741139228 0.641113523301063 0.649063210701853
"GFPT1" 90.0975835852946 -0.109100989852206 0.113463168052108 -0.961554235838906 0.336273569219973 0.641113523301063 0.649063210701853
"NXT2" 14.8364183344643 0.241566040681305 0.251150723956941 0.961836927544436 0.33613152529007 0.641113523301063 0.649063210701853
"POGLUT2" 65.9583990893917 -0.1202638930723 0.12501780013573 -0.961974158413687 0.336062584901666 0.641113523301063 0.649063210701853
"RB1" 100.629830879158 -0.0972258559729716 0.101095216157112 -0.961725585727744 0.336187466535642 0.641113523301063 0.649063210701853
"TPD52L2" 109.611369530749 0.1123236515916 0.11674594399685 0.962120376487177 0.335989139643913 0.641113523301063 0.649063210701853
"WNT5B" 16.4392946530644 0.272027088462042 0.282741340090336 0.962105818608376 0.335996451595306 0.641113523301063 0.649063210701853
"FANCF" 34.783451703104 -0.170273910519947 0.177114696346627 -0.961376520594924 0.336362885459674 0.641169210006852 0.649123397691448
"JOSD2" 11.2755542806111 0.292539003751203 0.304344834465351 0.961209032067566 0.336447075918724 NA 0.649173673701136
"DLEU2" 24.0854963770935 0.195521034070812 0.203634497310595 0.960156734998549 0.336976337917412 0.641446166470567 0.649322166013802
"DYRK1A" 80.6090679001946 -0.113636112360279 0.11830001705911 -0.960575621079572 0.336765591404896 0.641446166470567 0.649322166013802
"MAX" 60.9795610861131 0.121204871917252 0.126230412334847 0.960187562373925 0.336960825412365 0.641446166470567 0.649322166013802
"MLLT6" 29.1931394290939 0.192025004195929 0.199968410833626 0.9602766926807 0.336915977134147 0.641446166470567 0.649322166013802
"MRPL9" 177.221438299548 -0.0837455677000062 0.0871606896114397 -0.960818094410932 0.3366436389626 0.641446166470567 0.649322166013802
"RNF217" 64.3957907453887 -0.152827020383561 0.15916102250858 -0.960203811051301 0.336952649173223 0.641446166470567 0.649322166013802
"RTKN2" 73.8519956745193 -0.113261903447556 0.117871236993502 -0.960895179659478 0.336604874735388 0.641446166470567 0.649322166013802
"THAP1" 20.9093129634188 0.214874806069911 0.223797365690817 0.960131078427293 0.336989248795449 0.641446166470567 0.649322166013802
"UBLCP1" 113.55645986841 -0.0957174592921561 0.0997163148285986 -0.959897680301202 0.337106713809203 0.641555274969272 0.649436433125183
"ANKRD13A" 39.7695639245573 0.155389715951662 0.161962429925798 0.959418280047128 0.337348069750594 0.641606083830194 0.649522179966068
"ATIC" 226.781155533886 -0.078604260148774 0.0819845013431471 -0.958769753563237 0.337674749659952 0.641606083830194 0.649522179966068
"C5orf15" 155.784136445208 -0.0848051299349375 0.0884208103755872 -0.959108263933667 0.337504207700314 0.641606083830194 0.649522179966068
"CCNT1" 75.9836826700502 -0.120917695767867 0.1260254665707 -0.959470328166027 0.337321860547423 0.641606083830194 0.649522179966068
"CRTC3" 32.3940761683664 0.17298531847052 0.180337891896438 0.959228904427139 0.337443442245168 0.641606083830194 0.649522179966068
"EPC1" 99.0366474184945 -0.0987710640893634 0.103011533934357 -0.958834999508934 0.337641874361854 0.641606083830194 0.649522179966068
"LACTB" 50.3891694052777 -0.143900092159085 0.149975846191154 -0.959488449731264 0.337312735610589 0.641606083830194 0.649522179966068
"LDLRAD3" 48.7100669161379 0.147548265636728 0.153876948300211 0.958871795071366 0.337623335188344 0.641606083830194 0.649522179966068
"ZNF700" 24.1891000709663 -0.211527541581699 0.220571581344349 -0.958997257454802 0.337560126806622 0.641606083830194 0.649522179966068
"FAM219B" 94.235220317977 0.100250135270123 0.104606695618734 0.958352949370568 0.337884812193267 0.641890880082917 0.649814297786776
"ABL2" 100.88957798273 -0.107853794196632 0.112576911256236 -0.958045419732165 0.338039855934103 0.642013710392751 0.649946257359801
"NADK" 100.852055109263 0.097573716167853 0.101852971866221 0.957985951514611 0.33806984262455 0.642013710392751 0.649946257359801
"CENPS-CORT" 24.6230567130677 0.215316835924113 0.224794101218966 0.957840240275604 0.338143324350287 0.642038953514509 0.649975617093356
"OSCP1" 25.5870716663563 -0.195626677843415 0.204292426231783 -0.957581646328209 0.338273757728215 0.642172303557016 0.650114419757874
"TBCB" 385.11465898525 -0.0979186287749947 0.102278317616775 -0.95737426129636 0.338378384948917 0.642177323854785 0.650127106666545
"ZNG1A" 138.17826826039 -0.130468765335022 0.136282900344112 -0.957337751145522 0.338396806729891 0.642177323854785 0.650127106666545
"OIP5" 57.2165835172091 0.138899456896723 0.145163360344045 0.956849280476313 0.338643334359444 0.642530851585234 0.650488813256073
"NOL11" 155.270330354891 -0.0767493461876418 0.080233222810707 -0.956578129345687 0.338780232128162 0.642676282431282 0.650639847255428
"XIAP" 83.6766018515102 -0.106634246584633 0.11149376505491 -0.956414437454112 0.338862893468837 0.642718791719787 0.65068668417421
"FANCL" 67.9948193887888 -0.127992960313136 0.133894782474189 -0.955921940706014 0.339111673152774 0.643076305337002 0.651052431640969
"DCUN1D4" 75.3242006970814 -0.110547051455062 0.115756671119445 -0.954995080508089 0.339580184772986 0.643321446160184 0.651323404384773
"KAT6B" 56.0084522278417 -0.131128933528129 0.137235839587595 -0.955500647077193 0.339324578279975 0.643321446160184 0.651323404384773
"KIAA1328" 43.6925075235625 -0.151348086524735 0.158450747717261 -0.955174328333244 0.33948954577178 0.643321446160184 0.651323404384773
"KRTCAP2" 169.121804188274 0.0925777521791278 0.0969407100097358 0.954993543680773 0.339580961956857 0.643321446160184 0.651323404384773
"RASL12" 20.4128979405603 0.245933723149372 0.257472423489809 0.955184713826667 0.339484294687116 0.643321446160184 0.651323404384773
"SECISBP2" 107.523637239852 -0.0956781474788534 0.100191749507114 -0.95495036217588 0.339602799599512 0.643321446160184 0.651323404384773
"DUSP16" 64.3840680373317 -0.120127373123759 0.125867790158183 -0.954393280225143 0.339884606436498 0.643496673612008 0.651515983735571
"LTO1" 19.6575347846547 0.217865104087298 0.228300605479006 0.954290522489799 0.339936604087716 0.643496673612008 0.651515983735571
"PITRM1" 83.3454978967308 0.111280320211239 0.116585476461152 0.954495564876976 0.339832853239903 0.643496673612008 0.651515983735571
"ZDHHC5" 61.3692028244228 0.123843481969946 0.129767898398893 0.95434605551878 0.339908502532811 0.643496673612008 0.651515983735571
"MINDY3" 33.4745507335195 0.175926904923004 0.184378823508243 0.954160036253507 0.340002640312879 0.64349864806046 0.651525561168522
"TMEM260" 31.7087930619807 0.16379929207132 0.171688360608602 0.954050067754639 0.340058299345347 0.64349864806046 0.651525561168522
"KIF22" 220.61783971766 0.095416390253471 0.100062569214201 0.953567262991378 0.340302733389997 0.643768763752256 0.651806622604193
"PLCL2" 16.9305974070398 0.226163672236693 0.237185761015925 0.953529719777353 0.340321745457858 0.643768763752256 0.651806622604193
"NAT14" 100.776151705614 -0.111272783251411 0.116794657425669 -0.952721517439509 0.340731188117312 0.644429004192796 0.652478896676026
"TGFBRAP1" 45.0719464567951 0.137647918281447 0.144535047489425 0.952349763413043 0.340919627992234 0.644556836546111 0.65258421086701
"ZNF875" 18.8381836866378 0.259800579052221 0.272789903318797 0.952383412624343 0.340902568663297 0.644556836546111 0.65258421086701
"B3GNTL1" 12.409796351912 -0.284687199289869 0.298957284001341 -0.952267144922926 0.340961515869437 NA 0.65258421086701
"ENSG00000274272" 19.3618527754112 0.267466528439855 0.28095593346649 0.951987470560953 0.341103336256253 0.644688332328841 0.652644767766789
"ZNF318" 59.1263679009635 0.124903005830602 0.131204188744266 0.951974224497168 0.341110054154306 0.644688332328841 0.652644767766789
"STAM" 71.581418787149 -0.120736862406172 0.126846850516483 -0.95183177126249 0.341182306352888 0.644710657549381 0.65267117230364
"NF1" 104.782627748152 -0.0946127973485203 0.0994648016947097 -0.951218880814926 0.341493275787874 0.644854703857803 0.652836000869859
"SMIM3" 25.4989970040991 0.203655521400914 0.214129485282968 0.951085840101782 0.341560802174612 0.644854703857803 0.652836000869859
"SPHK2" 18.2247130678113 0.254272637865115 0.267257622919111 0.95141397685062 0.34139426794169 0.644854703857803 0.652836000869859
"TERF2IP" 157.137368769591 -0.0796363860248711 0.0837261886806044 -0.95115264745497 0.341526892244623 0.644854703857803 0.652836000869859
"ZNF286B" 33.5165893751027 -0.247856897430434 0.260535928429558 -0.951334807926298 0.341434442578935 0.644854703857803 0.652836000869859
"CCDC107" 34.6063799717634 0.172557851706798 0.181573793586211 0.950345577402216 0.341936687303464 0.645107648296083 0.653107261448936
"OTX1" 38.2280424243726 -0.159332439011444 0.167638329966958 -0.950453509306903 0.341881865964385 0.645107648296083 0.653107261448936
"TMEM101" 49.4550127352857 -0.143889417722703 0.1513893527205 -0.95045929675356 0.341878926532981 0.645107648296083 0.653107261448936
"TMEM129" 30.6229047351938 -0.190067855081897 0.199977979436871 -0.950443921961409 0.341886735391614 0.645107648296083 0.653107261448936
"MRPS22" 104.755668047365 0.0966505744673844 0.101731779305291 0.950052924733985 0.342085361277049 0.645186328483518 0.653198294167829
"NFS1" 27.1152734597238 0.194282453142483 0.204527032385345 0.949910879146966 0.342157538453602 0.645186328483518 0.653198294167829
"RNF139" 66.9103171539532 -0.133426061205761 0.140462333390845 -0.949906341328499 0.342159844401543 0.645186328483518 0.653198294167829
"GBE1" 33.2299987244867 0.166288680513636 0.175126258620184 0.949535962361218 0.342348090516921 0.645427197162248 0.653445945078964
"EMSY-DT" 19.5705280548827 0.224595197055082 0.236599033859529 0.949265064152485 0.342485817193485 0.645572753490529 0.65348950581029
"ZNF613" 10.3356983807961 0.290345739312497 0.305865074662889 0.949260845268141 0.342487962385977 NA 0.65348950581029
"UTY" 15.7160376148475 0.224939424664989 0.23703803216657 0.948959213882272 0.342641356331276 0.645751828266028 0.653670491166073
"ENSG00000290791" 14.6966154454551 -0.243401996637909 0.256684453513531 -0.948253754001029 0.343000287779617 0.646097166897593 0.654031489475598
"FLRT3" 50.0327275371856 -0.133442620782986 0.14072634458258 -0.948241931379667 0.343006305066192 0.646097166897593 0.654031489475598
"TMEM14A" 71.6441974907521 -0.149127987324455 0.157229851444883 -0.948471209213931 0.342889622974317 0.646097166897593 0.654031489475598
"CORO2B" 16.1657342767614 0.232074686296761 0.244862399849019 0.947775920026338 0.343243541719958 0.646098050198452 0.654047598638391
"TNS3" 72.9050652989383 0.121029253144303 0.127665404957544 0.948019184872771 0.343119687588372 0.646098050198452 0.654047598638391
"UROS" 77.3842810813258 -0.122950756092695 0.129722562774135 -0.947797772903773 0.343232414534022 0.646098050198452 0.654047598638391
"ZNF627" 23.2136881043319 0.205883267479937 0.217230269743616 0.947765096102531 0.343249053199084 0.646098050198452 0.654047598638391
"SLC41A1" 54.9850862254853 -0.138685838892023 0.14637216985224 -0.947487756941936 0.343390291972779 0.646249866703181 0.65420508448525
"ALDH2" 102.563803965513 -0.09903581958636 0.104548749253391 -0.947269291058951 0.343501574857869 0.64634526354011 0.654305456305521
"PIK3R2" 43.4624909328509 0.190198043029271 0.200853871855267 0.946947356664976 0.343665604857834 0.646539860144359 0.65450625001579
"DHX35" 21.4893086034718 0.195377459434534 0.206415341343428 0.946525864613282 0.343880436457037 0.646749090899076 0.654734849034271
"ENSG00000286190" 80.5454323043983 -0.626286845315245 0.66169984124835 -0.946481782636829 0.343902909688877 0.646749090899076 0.654734849034271
"MRPL27" 196.938559671546 0.075276898803577 0.0795593922166392 0.946172371435405 0.344060675593771 0.646749090899076 0.654740842074958
"NUDT11" 64.3684623955146 0.13174162626409 0.13921713195453 0.946303263215611 0.343993929450273 0.646749090899076 0.654740842074958
"STAT5B" 77.1309540719682 0.113441439153141 0.119914971304438 0.946015646913166 0.344140605600746 0.646749090899076 0.654740842074958
"ZNF415" 15.712001493356 0.237401033923744 0.250925840812931 0.946100382306699 0.344097388807704 0.646749090899076 0.654740842074958
"SERPINH1" 413.070937346034 0.109224428278633 0.1154810735331 0.945821033152473 0.344239875736105 0.646780473896268 0.654780197302584
"SMYD4" 31.0897329540474 0.184190775257049 0.194757297305145 0.945745180312601 0.344278572305523 0.646780473896268 0.654780197302584
"CTC-338M12.4" 11.1667023116787 -0.337001024877598 0.356499428456923 -0.945305933129481 0.344502710246759 NA 0.65504262062056
"HIP1R" 11.649486954769 0.264682771139259 0.280015032775885 0.945244862446734 0.34453388061119 NA 0.65504262062056
"RALGAPA1" 55.3934612659582 -0.127635506433929 0.135091272598019 -0.944809416472998 0.344756183592534 0.647563692618693 0.65533685097803
"CHST7" 10.556237749378 -0.300700927364413 0.318299103849261 -0.944711825223416 0.344806018224604 NA 0.65533685097803
"ENSG00000283384" 11.8309711598347 0.315903162677243 0.334459519400999 0.944518377718804 0.344904815100512 NA 0.655413064229462
"PSTPIP2" 23.1756827927556 0.186074153669847 0.197043523708579 0.944330217850979 0.345000928811726 0.647909314724416 0.655484153668833
"LY6E" 35.7889033485759 0.182614832806223 0.193539125942505 0.943555117947948 0.345397036729068 0.648539023198199 0.656125095630618
"SMIM8" 38.6182151013175 0.150980366826021 0.160034675132105 0.943422834466279 0.345464667977516 0.648551850284435 0.656141942955765
"ENSG00000261215" 27.1400935213887 0.230919880029989 0.244881627806566 0.942985727832528 0.345688203126307 0.648743149674229 0.656235768010628
"UNC13B" 44.0650144465785 0.136349371600988 0.144577007260826 0.943091672626787 0.345634014783834 0.648743149674229 0.656235768010628
"C17orf100" 10.7919973053857 0.299208209668333 0.317300200263245 0.942981471237958 0.345690380390338 NA 0.656235768010628
"PARP6" 52.4599235319288 0.130214883207497 0.138136732779728 0.942652114228995 0.345858874230224 0.648949272016499 0.656444023398722
"SCNM1" 94.2517365339396 0.0974468361638952 0.10340274521921 0.942400861382465 0.3459874463957 0.649076343774698 0.6565764490915
"CYB561D1" 14.8202025413794 0.275505448906158 0.292460357791929 0.942026642469492 0.346178999719768 0.64925038202382 0.656760269233055
"DNAAF5" 130.437533631448 -0.0924003790647929 0.0980914674105283 -0.941981820682554 0.346201947403346 0.64925038202382 0.656760269233055
"ENSG00000214719" 16.6964816370056 -0.321528359711814 0.34161821046542 -0.941192096503768 0.346606426228865 0.649894664894234 0.657415891841601
"AGO3" 52.601526283479 0.127392181023401 0.135373905977013 0.941039413053738 0.346684661926852 0.649927115777457 0.657452604462505
"CAB39L" 24.3565812670615 -0.196011835564363 0.208377441362079 -0.940657656045262 0.346880325156812 0.650130756959303 0.657670257885885
"PGAP6" 77.00814443585 0.111906376654157 0.118984983673408 0.940508400297966 0.346956842826478 0.650130756959303 0.657670257885885
"ZKSCAN1" 134.745158146684 0.0833007797503423 0.0885734907281611 0.940470778169947 0.34697613193675 0.650130756959303 0.657670257885885
"ACTR1B" 74.2332257550262 0.119578072124207 0.127253056738473 0.939687227867228 0.347378018408734 0.650769463007722 0.65832025688254
"CTPS2" 46.6558677038918 -0.145742400358315 0.155160595611869 -0.939300340937634 0.347576563620228 0.650963881067909 0.658524700992182
"SLC35E1" 67.5989236241718 0.113679237144686 0.121032289858655 0.939247181702045 0.347603849869955 0.650963881067909 0.658524700992182
"FSTL1" 630.743295162753 -0.0545165404869248 0.0580539831443799 -0.939066323000482 0.347696693531181 0.65102277898693 0.658588851563896
"COPS7B" 58.0551329623152 0.125292981295561 0.133439722509627 0.938948155310514 0.347757363332476 0.65102277898693 0.658592048672053
"CEP41" 76.5678986282608 0.111275520391043 0.118576198155682 0.938430495510963 0.348023220204823 0.651253420285451 0.658837014335274
"KRT10" 205.278740189023 0.0704363329506645 0.0750638984175712 0.938351650201218 0.3480637244818 0.651253420285451 0.658837014335274
"MCCC2" 44.3733061500158 0.142012561154955 0.151329464881156 0.938432983070956 0.348021942348546 0.651253420285451 0.658837014335274
"ARPC5L" 162.832722296821 -0.0946913089863661 0.100945440144682 -0.938044441142144 0.348221571977599 0.651434498120844 0.659024080118961
"LZIC" 118.640306173216 -0.0935474069899366 0.0997744128387403 -0.937589150648593 0.348455589065422 0.651435760049138 0.659040861105898
"MED17" 93.7100230992994 -0.115515778731816 0.123187170155633 -0.937725727329195 0.348385378828159 0.651435760049138 0.659040861105898
"UBE2M" 151.10635356501 0.155858381448219 0.166236904736726 0.937567874564651 0.348466527312307 0.651435760049138 0.659040861105898
"ZCRB1" 205.882203660021 -0.0722291382569482 0.0770220388773805 -0.93777234814489 0.348361414434083 0.651435760049138 0.659040861105898
"EXOC7" 134.788192383194 0.0968531058617588 0.103355300309386 0.937088911471755 0.348712824757453 0.65177022349471 0.659386977479741
"SH3D19" 72.1362368755377 -0.114848601102507 0.122572855583306 -0.936982340469751 0.348767641858799 0.65177022349471 0.659386977479741
"ZBTB48" 22.0435100664775 0.196848486697065 0.210119836463728 0.936839139083595 0.348841309210686 0.65179370211077 0.659400782110095
"ENSG00000269246" 10.7596449201997 0.290739529063034 0.310374248541959 0.936738567805924 0.348893052185782 NA 0.659400782110095
"CEP135" 71.9873870423787 -0.123447908547676 0.131863170734509 -0.936181860788285 0.349179560879477 0.652188844853633 0.659714354928929
"PALD1" 19.6683805428401 0.231824062093459 0.247656278108279 0.936071816407184 0.349236212787471 0.652188844853633 0.659714354928929
"SUPT5H" 150.468545640728 -0.0870039745793332 0.0929402785530972 -0.936127757887313 0.349207412845039 0.652188844853633 0.659714354928929
"AP3S1" 163.55405842062 -0.0845645982990818 0.0903878739457571 -0.935574592116527 0.349492261401398 0.65221027858095 0.659751579172952
"LSM3" 464.790041650514 -0.0717098337190641 0.0766426605980339 -0.93563862683681 0.349459279656478 0.65221027858095 0.659751579172952
"SDF2" 89.9620505356128 0.101557127158766 0.108531712594496 0.935736889532102 0.349408672281639 0.65221027858095 0.659751579172952
"URB1" 28.8193408784963 0.174159709736068 0.186090803101468 0.935885636653981 0.349332073208037 0.65221027858095 0.659751579172952
"ZNF224" 19.6794136426344 0.230809188560468 0.246757487925115 0.935368529244039 0.349598409625209 0.652294251438185 0.659840405996464
"B9D1" 61.8387571026911 0.132931471716622 0.142137507689492 0.935231480257968 0.349669018371523 0.65231189558745 0.65986213607173
"KIF16B" 26.8695643022639 0.181174940893845 0.193782241028052 0.934940890004556 0.349818762761117 0.652366166476755 0.659928673645629
"SEPTIN8" 110.539755170219 0.0967051526403842 0.103444871324613 0.934847241840731 0.349867029370862 0.652366166476755 0.659928673645629
"USP21" 13.7772356593397 0.318797558389937 0.341025969566685 0.934819007464471 0.34988158230182 0.652366166476755 0.659928673645629
"ACSL1" 12.6491744159585 0.256156247824534 0.274196988515772 0.934205182963928 0.350198062689963 0.652398560245329 0.659980815243549
"CCDC97" 72.8393292523324 0.12116196149951 0.129657702779716 0.934475614652528 0.350058609054267 0.652398560245329 0.659980815243549
"GSK3B-DT" 14.188483596675 -0.27657352952363 0.296001321139058 -0.934365861812146 0.350115201104572 0.652398560245329 0.659980815243549
"PSMA6" 101.915924023774 -0.239543234676202 0.256394885818892 -0.934274620615506 0.350162252381401 0.652398560245329 0.659980815243549
"ZSCAN16" 23.5790694152507 0.20445313279219 0.218855533873511 0.934192200551597 0.350204758223001 0.652398560245329 0.659980815243549
"PDPN" 122.394707057515 0.0922173420993452 0.0987614716306472 0.933738031407875 0.350439041956992 0.652698925888955 0.660292415107455
"ZW10" 40.7056095448486 -0.149084645035145 0.159680665912684 -0.933642430553658 0.350488370440792 0.652698925888955 0.660292415107455
"LRRC3" 16.6686538568568 0.226517736682092 0.242710575970701 0.933283338709706 0.350673695314055 0.652930058983247 0.660530108278802
"GUCY1A2" 49.762026791564 0.14186532029597 0.152063857619317 0.932932535824009 0.350854802296865 0.653153259354392 0.660759777778174
"CDKAL1" 21.9740603993673 0.215149925316612 0.230695300777329 0.932615118694064 0.351018724495488 0.653344396125173 0.660957011419329
"DNAJB14" 90.0387116872511 -0.0990264291893167 0.106203802135298 -0.932418870118814 0.351120096480543 0.653419063007319 0.661036418361447
"PPP1R16B" 11.2196763265368 0.280033446912337 0.300528591953582 0.931803011127769 0.351438338216245 NA 0.661524019643053
"C19orf53" 314.42833348833 -0.0846614440203702 0.0909521336457795 -0.930835161603697 0.35193883824025 0.654689117204234 0.662238509812297
"DCHS1" 40.8176197955643 0.156643236299456 0.168286962884531 0.930810287466745 0.351951707245959 0.654689117204234 0.662238509812297
"MED16" 39.5776091684347 0.165797002894452 0.178137478920031 0.930724987799344 0.351995840563853 0.654689117204234 0.662238509812297
"EMC2" 73.099239263906 -0.117181124268033 0.125987358254594 -0.930102241141008 0.352318150522277 0.654689117204234 0.66224851158899
"GRK2" 18.3946760959959 0.217529432730856 0.233837191270367 0.930260201762962 0.352236378441981 0.654689117204234 0.66224851158899
"PDE7A" 54.7619093407207 0.142581823673553 0.153304406411829 0.930056917545663 0.352341615579803 0.654689117204234 0.66224851158899
"PHC3" 25.7962946536401 -0.197181547584893 0.212021060708684 -0.930009249674588 0.352366295389486 0.654689117204234 0.66224851158899
"TBC1D2B" 22.4131934346739 -0.195081299737607 0.209754204532153 -0.93004714815003 0.352346673547998 0.654689117204234 0.66224851158899
"TBCCD1" 12.9373591888013 0.256728005424893 0.276043053443743 0.930028856810966 0.352356143757 0.654689117204234 0.66224851158899
"ZNF263" 65.7947686021713 -0.123612831830839 0.132929511502563 -0.929912631390783 0.352416322394929 0.654689117204234 0.66224851158899
"FEZ2" 161.936372615354 -0.0794413379283851 0.0854562904694452 -0.929613694813834 0.352571134214303 0.654748657497209 0.662316501453046
"INTS15" 50.1950399298641 0.130666773815026 0.140556880741925 0.929636266295224 0.352559443503603 0.654748657497209 0.662316501453046
"EME1" 24.8550514624881 -0.193564169912316 0.208471237875712 -0.92849340697884 0.353151686180461 0.655370396048535 0.662960949544557
"ING1" 66.6153864473113 -0.123440714894686 0.132906146495684 -0.928781084618196 0.35300254913891 0.655370396048535 0.662960949544557
"SAMD14" 27.8971166001629 0.180121308454094 0.193972191909285 0.928593458068108 0.353099813454408 0.655370396048535 0.662960949544557
"ZSWIM8" 24.4166385006504 0.195594317327444 0.210649321702409 0.928530487289043 0.353132460872466 0.655370396048535 0.662960949544557
"C1orf35" 97.8918676035389 0.106317907361673 0.114571804276692 0.927958741968613 0.353428971559398 0.655374375061052 0.66298822053567
"CENPBD1P" 28.2175194461956 0.178332315669761 0.192121906995404 0.928224784246112 0.353290980800184 0.655374375061052 0.66298822053567
"DAZAP1" 126.413912984633 0.0931783237671475 0.10043164554853 0.927778522976826 0.353522466869907 0.655374375061052 0.66298822053567
"MRPS10" 98.2546896970735 0.0952273402499318 0.102616717699695 0.927990510558056 0.353412492041964 0.655374375061052 0.66298822053567
"NDUFAF1" 40.449959797542 0.156901586678035 0.169114995502422 0.927780450290036 0.353521466921732 0.655374375061052 0.66298822053567
"ZNF526" 30.9439617862739 -0.193803135103687 0.208790772462907 -0.928216955268541 0.35329504104625 0.655374375061052 0.66298822053567
"POU3F3" 34.5843829721043 0.156347494149427 0.168573321795645 0.927474718324419 0.353680112233685 0.655552694560681 0.663172482485529
"ASCC1" 34.6892209002403 -0.166494732469042 0.179639002339941 -0.926829532007613 0.35401504916577 0.655937678633649 0.663577420754751
"ENSG00000291100" 69.9552615229626 0.111872343963004 0.120733330562829 0.926606956351509 0.354130641815002 0.655937678633649 0.663577420754751
"FAM222B" 65.1989943195353 0.127937345532656 0.138071682257953 0.926600903533835 0.354133785623998 0.655937678633649 0.663577420754751
"NEK2" 65.9399027401071 -0.131056006799874 0.141408862207563 -0.926787789350201 0.354036726020002 0.655937678633649 0.663577420754751
"DPP8" 84.3767225304196 -0.0975002422938381 0.105253420511083 -0.926337992821537 0.354270357399641 0.656076719163536 0.663721948108119
"SREBF2" 117.225778638224 0.117378738814693 0.126748442793601 0.926076377962564 0.354406289050221 0.656100639586724 0.663753878486207
"TWSG1" 139.047888503373 -0.104432349526691 0.1127656261037 -0.926100915102041 0.354393538474521 0.656100639586724 0.663753878486207
"SLX4IP" 19.0524199095667 -0.21384328588525 0.230966421019581 -0.925863097073841 0.354517131374897 0.65619195564394 0.66385012391952
"FKTN" 31.3555556310429 -0.164457264773177 0.177652880463015 -0.925722478265216 0.354590223106444 0.656213377841158 0.663875659156029
"HARS1" 160.736174502453 0.0853794420077834 0.0922736810870732 0.92528488082334 0.354817741143969 0.656292846329585 0.663967638279463
"STK11" 31.3401199443229 0.176438997784958 0.190669447043503 0.925365864960537 0.354775628483345 0.656292846329585 0.663967638279463
"TTC19" 108.008002220794 -0.0908626906848907 0.0981819293673196 -0.925452283026074 0.354730693599506 0.656292846329585 0.663967638279463
"ERMARD" 17.6692718718714 0.221608747201941 0.239608295338871 0.924879278025522 0.355028706634846 0.656469963668232 0.664154544283759
"UBE2J1" 140.282148559887 -0.0848092493964739 0.0916991434229697 -0.924864139736665 0.355036582019502 0.656469963668232 0.664154544283759
"TSEN54" 68.2218529394799 0.116011651101398 0.125462947316299 0.92466862594043 0.355138303974688 0.656540074408653 0.664233551454165
"KRIT1" 59.3443559697479 -0.121850650833142 0.131810744028085 -0.924436408667714 0.355259145916072 0.656540074408653 0.664237043419099
"POLR3E" 65.645759961773 -0.116383128334763 0.125888296143951 -0.924495222349193 0.355228537817556 0.656540074408653 0.664237043419099
"FMNL3" 23.1797934372161 0.192942154999121 0.208844887111746 0.923853859519596 0.35556240881641 0.65675917140167 0.664470268927872
"QRSL1" 39.627411664299 0.160198344207214 0.173386163692154 0.923939608535572 0.355517759425302 0.65675917140167 0.664470268927872
"TCN2" 24.8039363309906 0.186211038799914 0.201537579390934 0.923951946642712 0.355511335281497 0.65675917140167 0.664470268927872
"CYSTM1" 101.594449587738 -0.106820350501626 0.11564635324599 -0.923681097616711 0.355652376436839 0.656788010586977 0.664514842582014
"MEF2C" 14.9489940435733 0.23131508239698 0.250456787496024 0.923572823518118 0.355708768658098 0.656788010586977 0.664514842582014
"POM121" 132.709979710911 -0.095272388695643 0.103181116425204 -0.923351016120337 0.355824309851143 0.656788010586977 0.664514842582014
"PSME2" 199.844080954198 0.0774316991892463 0.0838533175112946 0.923418434563625 0.355789188557901 0.656788010586977 0.664514842582014
"PRUNE1" 30.7360764785002 0.169137516428826 0.183215791234334 0.92316014514545 0.355923754966664 0.656857905576021 0.664589406013005
"ZIC3" 19.9529233840253 0.203727452588487 0.220735957548977 0.922946378336589 0.356035149775572 0.656949825749183 0.664686253535201
"C5orf34" 15.9505506667706 0.232890284226189 0.25254632530808 0.922168572209821 0.356440653393133 0.657479963777546 0.665008028593848
"VASP" 101.275028884965 -0.109933027454518 0.119212681715457 -0.922158833041872 0.356445732682624 0.657479963777546 0.665008028593848
"CARF" 11.9516254692688 -0.336467490333227 0.364848812919031 -0.922210730634602 0.35641866694408 NA 0.665008028593848
"SHANK3" 10.7591140498628 0.273680955295938 0.296739467545866 0.922293746630235 0.356375374965781 NA 0.665008028593848
"TM2D2" 130.612215699902 -0.118786358962567 0.128898973703735 -0.921546196601912 0.356765333986052 0.65795570844212 0.66549310379022
"MMP16" 21.3203265289843 -0.202153053739834 0.2195126118794 -0.920917718617905 0.357093387085223 0.658329963878484 0.665882558482565
"TMEM126A" 107.147895993384 0.101458825953967 0.110171053711603 0.920920900144585 0.357091725912804 0.658329963878484 0.665882558482565
"ANKRD18B" 30.9675875795879 -0.163693311965891 0.177772396258347 -0.920802753471377 0.357153417171162 0.658329963878484 0.665883295397094
"JAZF1" 38.1251820431089 0.150712362182515 0.163700210163174 0.920660773937232 0.357227561833279 0.658351142939909 0.665910343143638
"FAIM" 30.9004546518273 -0.191904702693353 0.208495471733658 -0.920426238026409 0.357350062587614 0.658351142939909 0.665916354948815
"LGALS3BP" 24.2927556107662 0.194098123591197 0.210875700416807 0.920438548431856 0.357343632066184 0.658351142939909 0.665916354948815
"ABCC5" 38.6667754001083 0.15371162363639 0.167063569079637 0.920078653192895 0.357531658712134 0.658571957085535 0.666143584378389
"DHX29" 156.265820208255 -0.0775138551016526 0.0842847175090378 -0.919666784115885 0.357746915410452 0.658766753161248 0.666348374194687
"ERI1" 72.7084718648257 -0.109475598103137 0.119041799329403 -0.919639981248984 0.357760926320719 0.658766753161248 0.666348374194687
"INPP1" 35.7588247166308 0.157133264863468 0.170919732534888 0.919339519978441 0.357918012852022 0.658942258041513 0.666529775101014
"FLNA" 298.969552517352 0.144658475443524 0.157468900222703 0.918647905960721 0.358279765955361 0.659112252949609 0.666704846831549
"HEATR1" 109.610566518526 -0.0979784263689621 0.106653091752459 -0.918664660902371 0.358270999459188 0.659112252949609 0.666704846831549
"LACC1" 20.5604935507187 -0.207963983128816 0.226399131682041 -0.918572353099326 0.358319298289564 0.659112252949609 0.666704846831549
"RNF181" 258.251756240254 0.0740240173497203 0.0805504957447262 0.918976558310837 0.358107833586844 0.659112252949609 0.666704846831549
"ZNF101" 18.2191121027762 0.206424759729311 0.224684386687437 0.918732105833738 0.358235712385202 0.659112252949609 0.666704846831549
"CSF1" 41.7815712779308 0.13958271407583 0.151999020957838 0.918313244363255 0.358454895372586 0.659198335475048 0.666704846831549
"TIMM10B" 82.5373605997095 0.0993401695799764 0.108184611849608 0.918246762469999 0.358489691955635 0.659198335475048 0.666704846831549
"TMEM44-AS1" 11.5539684173026 0.279139281875 0.30393887160061 0.918405995274611 0.358406353150436 NA 0.666704846831549
"CSTF3" 184.575891647852 -0.0774635302339211 0.0843914075645399 -0.917907787883257 0.358667144078858 0.65929733342912 0.666735608658053
"GABBR1" 17.2241006272022 0.221374086535988 0.241148606352889 0.917998614563984 0.358619591182901 0.65929733342912 0.666735608658053
"CFAP91" 12.6830797908351 -0.279589698857499 0.304780526830193 -0.917347646076059 0.358960497562482 0.65930770211764 0.666735608658053
"DDHD2" 63.2786992097266 0.117922003920418 0.128486844921335 0.917774920791419 0.358736714645893 0.65930770211764 0.666735608658053
"FSIP1" 15.0745029659672 0.219549194796519 0.23928549652304 0.917519858021897 0.358870291894419 0.65930770211764 0.666735608658053
"MSANTD7" 78.7788369824123 0.108395057562496 0.11817312023013 0.91725645689483 0.359008268783319 0.65930770211764 0.666735608658053
"N4BP3" 24.8285451142432 0.188951054445638 0.205915675966008 0.917613744360238 0.358821119660447 0.65930770211764 0.666735608658053
"ZNF252P" 47.54732040208 -0.139888510032331 0.152518746920545 -0.917188954517221 0.359043633786573 0.65930770211764 0.666735608658053
"SUSD1" 12.3435077103026 -0.290808638450511 0.316936715857696 -0.917560585126663 0.358848960872233 NA 0.666735608658053
"PPP1CA" 198.363356316909 0.141018135083261 0.153776173962431 0.917035009062677 0.359124295158819 0.659342316085908 0.66677450610964
"RNPEP" 87.1295849395745 0.0987554634461066 0.107730476920665 0.916690116565921 0.359305046617631 0.65956064916026 0.666999193770984
"BTBD1" 83.7611810078751 -0.118734378769296 0.129616406769147 -0.916044362969937 0.359643627221982 0.659565550368036 0.667039133925272
"CWF19L2" 107.192488960794 0.086226519538987 0.0941724243406258 0.915623869118011 0.35986420766307 0.659565550368036 0.667039133925272
"IMPDH1" 29.3425589620865 0.185980518449707 0.20302009490627 0.916069507974417 0.359630439480261 0.659565550368036 0.667039133925272
"LRIF1" 48.7597138859826 0.125111082487476 0.136536652052609 0.916318663206046 0.359499782036114 0.659565550368036 0.667039133925272
"MACO1" 56.1327385481546 0.122770208667298 0.134054080979196 0.915825969418651 0.35975818035384 0.659565550368036 0.667039133925272
"S1PR1" 24.0849632262439 0.190563861125017 0.208123299369191 0.915629637347691 0.359861181221015 0.659565550368036 0.667039133925272
"TMEM263" 98.0883005941719 -0.0944281809985548 0.103069583394098 -0.916159529213369 0.359583228741985 0.659565550368036 0.667039133925272
"VASH2" 14.2445470696273 0.24871949117422 0.27156925358576 0.915860274645102 0.359740184847976 0.659565550368036 0.667039133925272
"ZNF664" 170.066597244586 -0.070588313275017 0.0770202802027964 -0.916489956790031 0.35940997267919 0.659565550368036 0.667039133925272
"TRIM2" 180.34564555775 -0.0762966348030026 0.0834031349410088 -0.914793369061815 0.360300116543287 0.660251046756098 0.667736282377152
"ALMS1" 83.527282095679 -0.0983446843108782 0.107576259621313 -0.914185756755887 0.360619247036368 0.660331496932679 0.66784480445102
"ITPKC" 18.8784818172982 0.216061292152779 0.236282507432018 0.914419330068025 0.360496548542714 0.660331496932679 0.66784480445102
"KCTD17" 19.6138880864399 0.217953703169815 0.238462937891966 0.913994036543141 0.360719979241525 0.660331496932679 0.66784480445102
"KSR1" 46.3144369257322 0.139090488427981 0.15214209085375 0.914214387665306 0.360604205512348 0.660331496932679 0.66784480445102
"NOSIP" 109.831192079842 0.115656061944786 0.12655430284734 0.913884864778556 0.360777347344488 0.660331496932679 0.66784480445102
"RSBN1" 50.3409563645637 -0.128394069037146 0.14046536924955 -0.914062090343723 0.360684220899892 0.660331496932679 0.66784480445102
"SEC31A" 195.281291391054 -0.0764800925187591 0.0836258492210961 -0.914550862336303 0.360427464804968 0.660331496932679 0.66784480445102
"PRTFDC1" 41.6706310657047 0.146365445920229 0.160228960487846 0.913476848845508 0.36099180418693 0.660610666540055 0.668131026943686
"DEPDC5" 15.421230990887 0.229495823946689 0.251348681781691 0.913057599188119 0.361212248853561 0.660900696144242 0.668428235117478
"TECPR2" 34.9253463466323 0.152036353118085 0.166569730444548 0.912748989341126 0.361374572195253 0.661084301424587 0.668617808306909
"SOX1" 111.173973839682 0.0930051481980726 0.101958506062863 0.912186258797575 0.361670676261582 0.661504164894271 0.668939404239489
"TRAPPC4" 221.190793229653 0.0682138737873848 0.0747895887421346 0.912077134460225 0.361728114167834 0.661504164894271 0.668939404239489
"ZFP41" 11.7003391081532 0.25630504360276 0.280943721890984 0.912300306544011 0.361610653014835 NA 0.668939404239489
"TTI2" 43.0150518831851 0.146541597813203 0.160714592043009 0.911812648436966 0.361867350860809 0.661645360238644 0.669086080429176
"NCAPG2" 92.2007884724359 0.0934380660646204 0.102489126419928 0.911687603636871 0.361933191454594 0.661652331318964 0.669097022480463
"ZNF337" 44.0533981014911 -0.148572566796319 0.163012823287895 -0.911416438287965 0.362075995571842 0.661799973400418 0.669250217936631
"HMBS" 64.1541759674337 0.118574957081356 0.130192721368132 0.910764870995167 0.362419275500932 0.662313930404049 0.669773854724165
"IPO11" 48.113102138811 -0.132818977828917 0.145892000175222 -0.910392466135196 0.362615569491296 0.662445672163668 0.669914865807381
"TMEM248" 144.51458251363 -0.0776785907762032 0.0853226893436087 -0.910409544914584 0.362606565838391 0.662445672163668 0.669914865807381
"MAFG" 80.2142215187829 -0.110045911592002 0.120919488073525 -0.910075897154715 0.362782484821581 0.662637117395858 0.670112361541402
"RXYLT1" 47.2728268122942 0.136042488119524 0.149537111082332 0.909757364809742 0.36295048390657 0.662830476259438 0.670311793466881
"STX2" 73.490615314123 -0.10737221942508 0.118051331932644 -0.90953839882419 0.363065998331485 0.662927936357745 0.670414244645173
"MMP2" 82.5488878420001 0.107096275855028 0.117792014478435 0.909198100815526 0.363245566529573 0.663142299875228 0.67063491995192
"ABCC9" 20.1561126229712 0.202075194522395 0.222408495087797 0.908576780948158 0.363573567474126 0.66362752297168 0.671129518005636
"FRA10AC1" 85.996878059003 -0.111688982701809 0.122957652171315 -0.908353247882402 0.363691618110485 0.663729425215491 0.671236464102756
"NEMP1" 81.9263021481064 -0.112054555935601 0.123437434609402 -0.907784225184036 0.363992234366635 0.663977551210618 0.671499068836048
"POLR1G" 32.606434182793 0.176603648614894 0.194552596977762 0.907742437563455 0.364014317003815 0.663977551210618 0.671499068836048
"WASH2P" 14.3119765173844 0.272870525786154 0.300530811739159 0.907961896509262 0.363898353438648 0.663977551210618 0.671499068836048
"AFG3L2" 149.590484885493 -0.0831314680375729 0.0916222940039678 -0.907327948304513 0.364233398906297 0.664036517883006 0.671570365288592
"GID4" 21.8569331546357 -0.201925852508852 0.222530636681589 -0.907406977843598 0.364191620797647 0.664036517883006 0.671570365288592
"NARF" 107.852738122276 0.0885401707315144 0.0975689890732678 0.90746221286588 0.364162423180872 0.664036517883006 0.671570365288592
"DPH5-DT" 15.1748349651401 -0.251000058696495 0.276881989581297 -0.9065236026224 0.364658777929641 0.66427263794704 0.671836339923955
"ELF3" 22.4734017509347 0.192198418692859 0.212078928913023 0.906258908784298 0.364798829389122 0.66427263794704 0.671836339923955
"LBH" 46.3103041602366 0.131060462858472 0.144607526516528 0.906318405518764 0.364767346301196 0.66427263794704 0.671836339923955
"LCMT2" 41.1636286983813 0.138646609258743 0.152975373002826 0.906332872652529 0.364759691178898 0.66427263794704 0.671836339923955
"PALM3" 16.1417461873035 0.246752745636388 0.272139644432408 0.906713706307035 0.364558213402085 0.66427263794704 0.671836339923955
"XPR1" 85.4357257821586 -0.11166987874934 0.123133128957058 -0.906903606650687 0.36445777374654 0.66427263794704 0.671836339923955
"ZNF280C" 21.502611335253 0.185795207970544 0.204902903261744 0.906747561957225 0.364540305638659 0.66427263794704 0.671836339923955
"CYB5R3" 178.023952935281 -0.0908035923988279 0.1002215829898 -0.906028319349832 0.364920863342392 0.664381438688051 0.671950257269319
"GOSR2" 71.0582527693097 -0.115616065006091 0.127675113389102 -0.905548951060966 0.36517463916574 0.66471202943193 0.672296245563083
"HMGXB3" 57.8617786319917 -0.124938992932822 0.138003469098828 -0.905332262650228 0.365289389381267 0.66471202943193 0.672296245563083
"PAPOLG" 38.7451462922342 -0.145559544716645 0.160769726565395 -0.905391505144082 0.365258014498438 0.66471202943193 0.672296245563083
"MBD5" 35.8930982567416 -0.1583312159448 0.174975147287125 -0.904878312146734 0.365529857862098 0.664867641884441 0.672465256110001
"SHC3" 102.719539763867 0.0967213029933674 0.10689588297953 0.904817849831398 0.365561893658222 0.664867641884441 0.672465256110001
"SHPRH" 76.159579068448 -0.111086255410459 0.122749653723389 -0.904982230424757 0.365474801135228 0.664867641884441 0.672465256110001
"TEX9" 65.3070934310434 -0.131777653865015 0.145668457150246 -0.904640966500362 0.36565562488196 0.664924744394113 0.67252688312172
"ATP5F1D" 178.154055314446 0.0922719409233627 0.102016694860458 0.904478831132255 0.36574155427379 0.664967642651869 0.672574142790043
"SRBD1" 54.7479377808696 0.121157651430398 0.133996571897713 0.904184709463194 0.365897466655442 0.665024412474629 0.672639300736692
"TTC14" 84.953060487168 -0.103044633544524 0.113959179074552 -0.904224077264645 0.365876595582823 0.665024412474629 0.672639300736692
"MAPK8IP3" 16.5070813992576 0.249134981611015 0.275612194610845 0.903933085989843 0.366030883876478 0.665153567003474 0.67276198651191
"IMPA1" 41.8249347878664 0.133294331442642 0.147480954547256 0.903807083781327 0.36609770488412 0.665161679100478 0.67276198651191
"ARF6" 143.64009345473 -0.0805536225118518 0.0891752539713433 -0.903318117128525 0.366357083868291 0.665232177951382 0.67276198651191
"CCNC" 110.4688975043 0.0857236877811911 0.0949043877682853 0.903263693039047 0.366385960951005 0.665232177951382 0.67276198651191
"CMC2" 170.061236009438 -0.0837524764749322 0.0927089928551866 -0.903391072382324 0.366318376492263 0.665232177951382 0.67276198651191
"SHB" 31.8641066684984 0.172112877120364 0.190508816279307 0.903437859106887 0.366293554518532 0.665232177951382 0.67276198651191
"ENSG00000272335" 12.4176701945653 0.274541566536351 0.303933331438396 0.903295355060452 0.366369161107054 NA 0.67276198651191
"CDC37L1" 52.878694322363 -0.127369138067054 0.141066929827618 -0.902898632746154 0.366579696364245 0.665470663906977 0.673007051891345
"KANK1" 27.4101895545967 0.170505357008422 0.188898082750384 0.90263148532711 0.366721510444845 0.66550159100292 0.673046085737531
"PDZRN3" 27.4254104780704 0.169317993340839 0.187573604366858 0.902674946788811 0.366698436781766 0.66550159100292 0.673046085737531
"VPS8" 30.7280226653699 0.150198089978442 0.166512392566606 0.902023493046391 0.367044388069799 0.665974228191962 0.673527960096528
"MIR1915HG" 71.2847894627261 -0.117928867286929 0.130832556279922 -0.901372491985976 0.367390302101298 0.666375166215702 0.67394120474176
"PCDHB5" 40.3950845021953 0.14235291683558 0.157914768269458 0.901454109679444 0.367346922828226 0.666375166215702 0.67394120474176
"DAB2IP" 21.7309849018752 0.207670654469926 0.230467950097515 0.901082577347771 0.367544415647034 0.66652417502305 0.674099661065809
"PLAU" 105.073407215159 -0.0926467997605719 0.102828591020069 -0.900982876858542 0.367597423986182 0.66652417502305 0.674099661065809
"SPOP" 93.648631117095 0.0971871126988857 0.107898906500295 0.900723796479067 0.367735193023268 0.666660656692591 0.674241570656455
"VTA1" 133.708292670305 -0.0823631080235658 0.0914959185462274 -0.900183410716322 0.368022652976925 0.667068417893773 0.67465784651787
"TMEM223" 62.7229037849521 -0.125147076639962 0.139045667074715 -0.900042980646895 0.368097378103574 0.667090508364055 0.674684064987608
"COBLL1" 15.4636684607441 -0.230562839812289 0.256247710431114 -0.899765462974819 0.368245077552257 0.667131494947337 0.674733268124139
"CTNS" 25.3124129442666 -0.188220379320111 0.209182960317727 -0.899788295539099 0.36823292429518 0.667131494947337 0.674733268124139
"CPVL" 31.5804843493509 0.16758863212451 0.186432478323656 0.898924015983778 0.368693134876322 0.667603067344377 0.675127268174187
"DMAC2L" 33.2983679439256 -0.157932618840331 0.175671243575344 -0.899023742452163 0.368640014385152 0.667603067344377 0.675127268174187
"EIF3B" 189.29584324558 0.105429274865229 0.117255899099992 0.899138343353815 0.368578976730784 0.667603067344377 0.675127268174187
"LOXL4" 11.226702123385 0.291946829882463 0.324779631122514 0.898907449563344 0.368701959638742 NA 0.675127268174187
"IFT80" 45.8187953197878 -0.139494168752656 0.155216966486993 -0.89870438721881 0.368810139546674 0.667701588347653 0.675214628328933
"BFAR" 121.892387819609 0.0852810226534515 0.0949230364449014 0.898422825980217 0.368960171806568 0.667752996968304 0.675278278985887
"GPX8" 169.787409680895 -0.0777977846198218 0.0866056983059377 -0.898298681744916 0.36902633515779 0.667752996968304 0.675278278985887
"RPA1" 182.060731145924 -0.0711129562159336 0.079157352730164 -0.898374614147942 0.368985865690674 0.667752996968304 0.675278278985887
"TMX4" 36.8745499745625 0.1479068295071 0.164710384289987 0.897981205888617 0.369195569219879 0.667945918736169 0.675426690205666
"FGD4" 27.3872581971212 0.163252363994974 0.181842291045144 0.897768957136845 0.369308737708759 0.667997629897705 0.675426690205666
"PSMB1" 600.455606309374 -0.0986857537441138 0.109932667050196 -0.897692709475094 0.369349397312896 0.667997629897705 0.675426690205666
"CD302" 11.6525095833981 0.259175787305374 0.288674328697174 0.897813769846002 0.369284842313655 NA 0.675426690205666
"MIGA1" 25.9168355805554 -0.183882291228271 0.204918110117453 -0.897345242559943 0.369534721738751 0.668219507846628 0.675654937438168
"CCDC174" 93.5295864973461 0.0982813868699074 0.109607554686364 0.896666175530821 0.369897074734352 0.668316103121758 0.675772099682055
"CRADD" 13.0270028650576 0.239776380832119 0.267357980682851 0.896836444604023 0.369806197714676 0.668316103121758 0.675772099682055
"MARCHF4" 37.5057987858333 0.149087336591955 0.166270000061564 0.896658065416209 0.369901403659029 0.668316103121758 0.675772099682055
"TIGAR" 91.2116659762005 -0.100444664669066 0.112018640726113 -0.89667812444408 0.369890696836782 0.668316103121758 0.675772099682055
"ZNF821" 25.9046354169304 0.185949667476964 0.207309361999184 0.896967052928832 0.369736498069199 0.668316103121758 0.675772099682055
"KDM7A" 19.4535229695218 -0.200409853432712 0.223624236250565 -0.896190219776347 0.37015117826523 0.668562125048289 0.676028657118388
"TMCC1" 27.3838049211725 0.165148893347119 0.184283362130412 0.896168223967215 0.370162924021299 0.668562125048289 0.676028657118388
"CABLES1" 51.0984146654056 0.12408086510606 0.138509396144726 0.895829947712789 0.370343592609397 0.668773475397766 0.676248005736145
"AAMP" 71.1874107628296 0.138522391254998 0.154742085476823 0.895182398687174 0.370689592167092 0.668773475397766 0.676273489940775
"DVL1" 54.5499395303168 0.12268056740314 0.137006965983607 0.895433064460526 0.370555632180043 0.668773475397766 0.676273489940775
"ENSG00000291136" 50.2285103623218 0.1320090675392 0.147494444258496 0.895010440582045 0.37078150684376 0.668773475397766 0.676273489940775
"SEC22A" 25.4386288883829 0.176615716586656 0.197252425486717 0.89537918811827 0.370584422063144 0.668773475397766 0.676273489940775
"SNAPC5" 60.1749793599026 0.123469523302263 0.137870872728988 0.895544656085309 0.370496005418159 0.668773475397766 0.676273489940775
"TAF1B" 57.9239456626132 -0.125370186751381 0.140073614893858 -0.89503070829136 0.370770672655884 0.668773475397766 0.676273489940775
"TSPAN9" 21.5784668706528 0.199834388022488 0.223224054820841 0.895218878551753 0.370670094847318 0.668773475397766 0.676273489940775
"CD24" 168.301775053139 0.075233794756222 0.0840851178437284 0.894733773175456 0.370929420202648 0.668814084736587 0.676322322988695
"ZNF28" 21.9826181666788 -0.194431755692071 0.217288250612072 -0.894810258467188 0.370888525578129 0.668814084736587 0.676322322988695
"EVA1B" 86.3930698782892 0.18362902991258 0.205283493547961 0.894514345692768 0.371046757696589 0.668912584814858 0.676425811663692
"CAMK2G" 60.5422712602749 0.119462992737884 0.133601006657313 0.894177339878188 0.371227014331919 0.669011414407599 0.676533514285981
"SDAD1" 96.5475109007561 -0.0922442317497106 0.10315211732318 -0.894254370569105 0.371185807602633 0.669011414407599 0.676533514285981
"FAM76B" 60.0878579811171 -0.11539082223556 0.129077057459712 -0.893968490655872 0.371338750229052 0.669099737954948 0.676626711008093
"BPNT2" 82.1864173898782 -0.11225491289628 0.125590428758849 -0.893817419095088 0.371419587649025 0.66913236639962 0.676663585526026
"DNPEP" 64.535959014824 0.111788032229363 0.125190600096605 0.892942698118718 0.371887859791402 0.669602706185216 0.677074815331941
"GOPC" 76.8130242749719 0.114543520858292 0.128244407724026 0.893165814331513 0.371768382244225 0.669602706185216 0.677074815331941
"TFIP11" 79.6737595735196 0.104003658655585 0.116468179925291 0.892979170124392 0.371868327598333 0.669602706185216 0.677074815331941
"NCOA7" 11.7100488469902 -0.277263063266212 0.310423756145889 -0.89317604653913 0.371762903522309 NA 0.677074815331941
"DPYSL5" 207.215649297534 0.0711122817439767 0.079721103468698 0.892013264366047 0.372385822752596 0.669602706185216 0.677079329198969
"ENSG00000238142" 15.0903307624886 0.248970726098468 0.279105154886876 0.892031987726556 0.372375787256335 0.669602706185216 0.677079329198969
"FAM72A" 26.37692223902 0.581516054055531 0.651859640473095 0.892087832947426 0.372345855884472 0.669602706185216 0.677079329198969
"LAMTOR1" 187.307702710015 -0.0780288336060195 0.0874476755219906 -0.892291683458156 0.37223661074977 0.669602706185216 0.677079329198969
"LARP4" 133.667367492419 -0.0865590709187831 0.0970194412319046 -0.892182740074557 0.372294991916889 0.669602706185216 0.677079329198969
"MSI1" 129.513171751503 0.0806829692058356 0.0903971963194554 0.892538402637062 0.372104418525912 0.669602706185216 0.677079329198969
"PCMTD1" 34.7421299352873 -0.1494470173314 0.167501631826717 -0.892212306838924 0.372279146958896 0.669602706185216 0.677079329198969
"SMARCAL1" 58.889550922588 -0.116265334784914 0.130275879862294 -0.892454803665961 0.372149207624136 0.669602706185216 0.677079329198969
"STX17" 31.3815418790595 0.157084228675558 0.176141626779654 0.891806392091883 0.37249671496232 0.669602706185216 0.677079329198969
"UCK2" 101.658121436992 0.0915735534580082 0.102679849191891 0.891835683230047 0.372481012441138 0.669602706185216 0.677079329198969
"CHRNA5" 34.9933598884381 0.151086695622873 0.169556970925029 0.891067437679561 0.372892992566688 0.670202114862488 0.677689315592389
"RPRD1B" 34.650617145728 0.152797693617503 0.171551875697598 0.890679236214507 0.373101277172064 0.670463497910108 0.677957503808506
"CEP192" 42.4167703449214 -0.145595233766663 0.163525110943744 -0.890353982494779 0.373275843414866 0.670664211168331 0.678164345520728
"CARD8" 50.9417212165352 -0.122482359322606 0.137709460485135 -0.889425889050134 0.37377423646019 0.670768805572147 0.67829727357622
"CDC14B" 26.804573031915 -0.17099830290028 0.192250657698787 -0.889454969606371 0.373758613739814 0.670768805572147 0.67829727357622
"COQ4" 82.5807570481578 0.106488718389397 0.119701035933146 0.889622362573969 0.373668694379203 0.670768805572147 0.67829727357622
"INPP4A" 43.4605316371315 -0.154862642400501 0.174053017798009 -0.889744081198416 0.373603318553434 0.670768805572147 0.67829727357622
"SPHK1" 31.9475164685254 0.184965454892524 0.207935670628492 0.889532105450982 0.373717176609191 0.670768805572147 0.67829727357622
"USP27X" 15.1680919340061 0.22678715415382 0.254845993816358 0.889898839521263 0.373520207124546 0.670768805572147 0.67829727357622
"VKORC1L1" 81.3487246817442 0.107067807646758 0.120322187971043 0.889842592228495 0.373550412853692 0.670768805572147 0.67829727357622
"RIPK1" 44.6694944239987 -0.138508930022798 0.155900189067015 -0.888446196580677 0.374300785099992 0.67159484039951 0.679140338847437
"TMEM161B-DT" 82.9595511454445 -0.108118255509136 0.121708844663849 -0.888335238147654 0.374360450081137 0.67159484039951 0.679140338847437
"ZUP1" 45.7356741820533 -0.141595478540198 0.15945940984998 -0.887971921339805 0.374555855302005 0.671832404322597 0.679367284967123
"HAPSTR1" 172.986265134142 -0.0719091176936719 0.0809971453691831 -0.887798173206128 0.374649325763025 0.671887081021216 0.679367284967123
"C2CD3" 173.671292295492 -0.166014239604469 0.187070188984822 -0.887443587379589 0.374840125361625 0.671909156672344 0.679367284967123
"MTATP6P1" 328.709889373947 -0.155976289127663 0.175724713380707 -0.887617262972803 0.374746664507936 0.671909156672344 0.679367284967123
"PFAS" 52.1174254868874 0.124862163090347 0.140701791483507 0.887424117161883 0.37485060385836 0.671909156672344 0.679367284967123
"CYP46A1" 10.9839945727452 -0.270504114414373 0.304716702318901 -0.887723292999138 0.374689613159768 NA 0.679367284967123
"ENSG00000282885" 64.3176708362779 -0.234314767304242 0.264123638457485 -0.88714046449106 0.375003280802744 0.672016094052046 0.679487079095978
"MFSD5" 40.7029369730603 -0.140928401013146 0.158870079871999 -0.887066974012294 0.375042843551999 0.672016094052046 0.679487079095978
"TPP2" 121.566982499852 -0.0827932413182627 0.0933447254120898 -0.886962181877494 0.37509926164675 0.672016094052046 0.679487079095978
"RECQL4" 29.4460545776046 0.19154387636897 0.216041429799251 0.886607150058928 0.375290443013103 0.672245702035394 0.679723128415946
"TRIM36" 26.5476107456906 0.167236623365276 0.188678012662581 0.886359894326166 0.375423623504392 0.672371355258789 0.679854067474869
"WASF2" 235.625591863856 -0.0617337897584863 0.0696588687407756 -0.886230150940561 0.375493519457798 0.672383644797101 0.679870380779272
"SLC20A2" 279.616183494767 -0.0686086226363689 0.0774296749048917 -0.886076594285615 0.375576254590574 0.67241891703888 0.67990993170531
"E2F7" 69.4007504042626 0.109454303364471 0.123562950371441 0.885818143994148 0.375715531019514 0.672555390062957 0.680051810563121
"ATF6" 89.0652842353305 -0.102637564574618 0.115963123943058 -0.885087958004796 0.37610919368808 0.672582861537427 0.680102875582364
"CTHRC1" 52.7593801060563 0.14320159410434 0.161772453375312 0.885203822508101 0.37604671106689 0.672582861537427 0.680102875582364
"GAB2" 43.0635060707608 0.156331475570941 0.176556195570323 0.885448823055734 0.375914609939786 0.672582861537427 0.680102875582364
"MAGED1" 446.585757153312 -0.0728462869939036 0.0822769977514922 -0.885378526011936 0.375952510265515 0.672582861537427 0.680102875582364
"PFKFB2" 14.7956086491271 0.235675759734253 0.266201410777202 0.885328740543385 0.375979353297332 0.672582861537427 0.680102875582364
"TRIM5" 55.1229897833511 0.115277189250105 0.130234576074694 0.885150416460756 0.3760755107207 0.672582861537427 0.680102875582364
"FIGNL1" 30.2297092407953 -0.159684471371459 0.180535646210749 -0.884503834688974 0.376424293317578 0.672920720096968 0.680342126769841
"POLG2" 32.8128584799399 0.157249048055384 0.17778197947789 0.884504990422499 0.376423669707607 0.672920720096968 0.680342126769841
"LEPR" 12.1585507134457 0.2641861846812 0.2986213153216 0.884686293731862 0.376325850075598 NA 0.680342126769841
"ANKRD26" 128.395836179839 -0.0880209666427397 0.099543235661626 -0.884248598688779 0.376562029014433 0.672941391103528 0.680370811646466
"SRPRA" 87.1296503699046 0.0964698942174141 0.109093331556053 0.884287727227828 0.376540911650125 0.672941391103528 0.680370811646466
"BTN3A2" 15.3736318109215 0.212493820723859 0.240426164506321 0.883821530656546 0.376792561773596 0.673127827238143 0.680567089091552
"FZD2" 130.766890102781 0.0910024288116938 0.102964177295385 0.883826115082969 0.376790086622677 0.673127827238143 0.680567089091552
"RBBP4" 347.086156785064 -0.0582425075153348 0.0659466145492455 -0.883176610557352 0.377140856756093 0.673637226895051 0.681086011084997
"PHF23" 130.551969587808 -0.0838730225706565 0.0950142966430543 -0.88274107722701 0.377376182762121 0.673944708107072 0.681400785368991
"DSN1" 45.1799047564536 0.128086189720112 0.145159374719848 0.882383173441697 0.377569631950921 0.674064479333971 0.681419510322286
"PGGT1B" 64.3684844504851 -0.120780371663156 0.136869174542838 -0.882451231744319 0.377532841316369 0.674064479333971 0.681419510322286
"TFIP11-DT" 10.1878989138942 0.292652214716834 0.331626966171377 0.882474118722898 0.377520469678445 NA 0.681419510322286
"IER3IP1" 141.566603106654 -0.0885684772374616 0.100414542207832 -0.882028392403045 0.377761453581174 0.674181265743748 0.681545385472191
"TIMM8A" 50.9136532425119 -0.14080569000191 0.159635586418157 -0.882044493720067 0.37775274668326 0.674181265743748 0.681545385472191
"NOP2" 17.545127737327 0.286424951360886 0.324911592050107 0.88154734509046 0.378021640255276 0.674419942566152 0.681794481520015
"PSMD13" 128.887059019624 0.0844159713762864 0.0957539689088554 0.881592401215649 0.377997265819578 0.674419942566152 0.681794481520015
"KIAA0586" 81.5948264406725 -0.126003414625864 0.142980320457252 -0.881264038455809 0.37817492549162 0.674566845842507 0.681950799930624
"WBP1L" 62.4805632901187 0.114092002454113 0.129479117232628 0.881161417320526 0.378230458890413 0.674566845842507 0.681950799930624
"ZBTB2" 50.5183303256663 -0.137184823719767 0.155747979163062 -0.880812864840707 0.378419115462153 0.674790488905849 0.682180794841847
"ZCCHC7" 30.9053525801117 -0.168140544847958 0.190926990680921 -0.880653616590835 0.37850532901846 0.674831413110465 0.682226070027462
"SH3YL1" 19.7978456208027 -0.194610681171746 0.221056852214538 -0.880364843804405 0.378661695198896 0.674920853731085 0.682324293532565
"TADA2A" 29.1130903753794 -0.178194273549203 0.202418211749319 -0.880327278900597 0.378682038959458 0.674920853731085 0.682324293532565
"GABARAPL1" 50.4987679913543 0.144072659821962 0.163823625130755 0.879437625110366 0.379164039127431 0.675569848592558 0.682988212719513
"LRFN4" 41.5440243435801 0.15220992390557 0.173079624938642 0.879421387465619 0.379172839929094 0.675569848592558 0.682988212719513
"CDC14A" 20.9930095566551 -0.196567134202848 0.223611582625793 -0.879056137855778 0.379370838384096 0.675578469332945 0.683012523776366
"ENKD1" 64.8047867548339 0.117188138547594 0.133310974208807 0.879058451437316 0.379369584012713 0.675578469332945 0.683012523776366
"FOXJ2" 28.9482877474165 0.160463778488441 0.182564039555668 0.878945157430699 0.379431012447143 0.675578469332945 0.683012523776366
"TRRAP" 75.7406513464633 -0.0997175739607621 0.113429454422838 -0.879115345023517 0.379338738404704 0.675578469332945 0.683012523776366
"POLR3GL" 157.288290888525 0.0874344264987146 0.0995177562501501 0.878581167756008 0.379628410408433 0.675766536166872 0.683210452549605
"ZNF667" 20.7259988272178 0.218734453871652 0.24898153458942 0.878516771263189 0.379663340325121 0.675766536166872 0.683210452549605
"NBPF1" 129.915711896637 -0.0906327628990262 0.103213960147845 -0.878105662927789 0.379886380100002 0.676050720141261 0.683501662938547
"PCMT1" 191.48194885389 -0.0756364392007402 0.0861626568295092 -0.877833181843529 0.380034254414922 0.676201066195826 0.683657561591271
"MXI1" 32.7793917260934 -0.15627570195719 0.178064695941461 -0.877634396481187 0.380142156695287 0.676238516634325 0.683706588030215
"ZFY" 25.2558119366797 -0.167719561107534 0.191120906611395 -0.877557374968703 0.380183969647108 0.676238516634325 0.683706588030215
"BIRC5" 378.690525186008 -0.0611095999499053 0.0696519924299495 -0.877356093027267 0.380293253658855 0.676238516634325 0.683710995685454
"COL4A1" 374.197481705985 -0.0541141673585553 0.0616807055292782 -0.877327308340672 0.380308883593261 0.676238516634325 0.683710995685454
"ZNF615" 12.0072185200451 -0.260079067626049 0.296485931479814 -0.877205425323045 0.380375069809069 NA 0.683719901720551
"JPT1" 642.410793769036 -0.0890893400102336 0.10157519203759 -0.877077741357005 0.380444413707743 0.676366760170083 0.683734479874563
"DOCK5" 24.2484866057302 0.162395748956158 0.185237354472308 0.876690068365424 0.380655002658686 0.676552903432725 0.683930463926093
"RUVBL2" 238.857377902686 0.0772145890695213 0.0880790033649656 0.876651484685558 0.380675965726372 0.676552903432725 0.683930463926093
"NIT2" 64.2341395655159 0.122816395068356 0.140117848996572 0.876522127251326 0.380746252652838 0.67656509695949 0.683946695161131
"TRAPPC13" 28.9486603182814 0.165266240081708 0.188609370927608 0.876235572330818 0.380901981901641 0.676729087432512 0.684116379268735
"EIF4E2" 200.254781763013 -0.0896818149142859 0.102442030593499 -0.87543964517995 0.381334736381207 0.677385117898141 0.684783478036757
"APOBEC3C" 14.9633950959314 0.246225505108585 0.281731893995231 0.873970999934971 0.382134046959005 0.67856673981008 0.6859897393304
"NECAP2" 131.839186478669 -0.0839293201887914 0.0960436029193975 -0.873866844200204 0.38219077273638 0.67856673981008 0.6859897393304
"RRP8" 37.8118794844824 0.140866276381813 0.161190681742898 0.873910792228658 0.382166836928429 0.67856673981008 0.6859897393304
"PCNX2" 20.1429311804372 0.192147920533923 0.219940865734934 0.873634464845173 0.382317350864477 0.678567504965574 0.6859999972656
"SIRT6" 20.0343711872107 0.246944280156176 0.282664355651868 0.873630775223441 0.382319360826064 0.678567504965574 0.6859999972656
"INTS14" 71.0117596478972 0.105893492916778 0.121241735707736 0.87340792589809 0.382440772433959 0.678567504965574 0.686013946518761
"MOB2" 15.4847533074715 0.24758573913082 0.283549618114112 0.87316548256179 0.382572885990715 0.678567504965574 0.686013946518761
"SMC6" 179.654532789622 -0.0716974950452106 0.0820990214916521 -0.873305110615732 0.382496795687498 0.678567504965574 0.686013946518761
"TBCE" 87.2096344725152 0.0993244199033507 0.113741035340205 0.873250534481831 0.382526535845351 0.678567504965574 0.686013946518761
"PIGO" 32.5419621829868 0.159356082099088 0.182580455452684 0.87279923639135 0.382772515910265 0.678808716078935 0.686261707234107
"ATG7" 11.5493879859798 0.280364861637639 0.321270973066492 0.87267411357332 0.382840731272652 NA 0.68627381688721
"MCF2L" 16.4987524998944 0.217287450341076 0.24911944539488 0.872221957610144 0.383087303023473 0.67925403280442 0.686605589977544
"NLGN2" 32.4331287703512 0.166753820797965 0.191260788163074 0.871866222028672 0.383281362735373 0.679485174721326 0.686843154598487
"ZCCHC17" 226.543699431943 0.0742060962423247 0.0851564730109018 0.871408756358718 0.383531006393239 0.679814763243051 0.687180233855409
"ADGRG1" 24.0537639401932 0.1715725507001 0.197140704200543 0.870305051388913 0.384133719143323 0.680769958814059 0.68814970446885
"DDX59" 38.795708057598 -0.147856141074783 0.169934785746842 -0.870075778922924 0.384258993235178 0.680878850637815 0.68826370203144
"CYBC1" 48.739974720623 0.152517020750761 0.175332020835809 0.869875451293561 0.384368472375807 0.680959723440082 0.688349376511349
"CCND2" 298.913400592018 -0.0565235013370584 0.0650144952178985 -0.869398449493729 0.384629230877056 0.680969295562749 0.688374738255042
"CHMP5" 164.357135995187 -0.0820926289601124 0.0943996971156427 -0.869628097000633 0.384503677932914 0.680969295562749 0.688374738255042
"EPHB4" 80.4800263760954 0.13341401899847 0.153428124088446 0.869553869547164 0.38454425684329 0.680969295562749 0.688374738255042
"ZNF202" 24.9132319899826 0.166301268687432 0.191261098141653 0.869498660748382 0.384574440271025 0.680969295562749 0.688374738255042
"APIP" 64.6488823574333 -0.143116236518925 0.164898671590962 -0.867904120379642 0.385446823117778 0.68134618880455 0.688796423390645
"CC2D1A" 12.790455114511 0.255487287714082 0.294097512543937 0.868716248240669 0.385002351969499 0.68134618880455 0.688796423390645
"CDCA3" 128.248288276775 0.0872666839648491 0.100556145123619 0.86784038765177 0.38548171679815 0.68134618880455 0.688796423390645
"EXO1" 67.6686620475756 0.107296521128082 0.123556458969013 0.868400745888894 0.385174986678075 0.68134618880455 0.688796423390645
"FAM193B" 34.7923754713161 0.159411667497265 0.18356144258179 0.868437648207277 0.385154792243016 0.68134618880455 0.688796423390645
"LINC00294" 13.315913510565 0.233512115325451 0.268803468665868 0.868709457078155 0.385006067419396 0.68134618880455 0.688796423390645
"NEDD1" 96.4820041501659 -0.0927138937326186 0.106797196781221 -0.868130405356492 0.385322947642802 0.68134618880455 0.688796423390645
"RBSN" 42.3448002213751 0.130838083713389 0.150682592429506 0.868302579640037 0.385228710354195 0.68134618880455 0.688796423390645
"TSPO" 66.1094979681682 0.147103842635178 0.169471279631187 0.868016356254071 0.385385378647907 0.68134618880455 0.688796423390645
"WIZ" 53.2463277679081 0.115713982646284 0.133274394442311 0.868238667528684 0.385263690148489 0.68134618880455 0.688796423390645
"MED1" 151.051137211677 -0.071958042057291 0.0829523534370401 -0.867462333204401 0.385688741357445 0.68134618880455 0.68881050252902
"MEGF9" 87.8632840289466 -0.0931903688007853 0.107399510348376 -0.867698265089853 0.385559535877944 0.68134618880455 0.68881050252902
"RECQL5" 15.7905241272327 -0.247006414215522 0.284758892905989 -0.867423003702535 0.385710282294562 0.68134618880455 0.68881050252902
"SMOX" 13.3951748699937 -0.249974142766475 0.288196021051981 -0.867375412936004 0.385736348944471 0.68134618880455 0.68881050252902
"AP3M1" 98.278602636136 0.0880537298453978 0.101553595250528 0.867066593045505 0.385905523446852 0.681362164863702 0.688838358927397
"PKD1" 37.5347388522162 0.146968487660409 0.169470910606422 0.867219554875275 0.385821723824294 0.681362164863702 0.688838358927397
"SLC26A6" 41.0562915776993 0.157708703157838 0.181899708058281 0.867009105409383 0.385937020728085 0.681362164863702 0.688838358927397
"GORASP2" 126.396505370218 0.0806348453141099 0.0930771394870745 0.866322770107342 0.386313182767119 0.681800582491207 0.68928938938601
"TUBB4B" 955.114698469198 -0.124145639931507 0.143297450439662 -0.866349258487198 0.386298661043 0.681800582491207 0.68928938938601
"CEBPD" 14.5225335928546 -0.266612811541909 0.307836939276219 -0.866084532183707 0.38644380691739 0.681918294191531 0.689412293982997
"TMEM245" 113.45864891198 0.0836405457265711 0.0965886437535964 0.865945958822481 0.386519798099887 0.681939577626777 0.689437710157083
"LMNA" 322.258057883042 0.0931694759479151 0.107648041291833 0.865500893744395 0.386763925600972 0.68214464192883 0.689584507102948
"MME" 19.6775347578984 0.19253448882167 0.222447622871747 0.865527292834574 0.386749442523874 0.68214464192883 0.689584507102948
"PLEKHA8P1" 11.8518403327088 0.259681849990555 0.300051303728864 0.865458162532138 0.386787369513323 NA 0.689584507102948
"FBXO46" 24.5863689273155 0.193962546756413 0.224204450498581 0.865114614473904 0.386975884100312 0.682185666727238 0.68959591647795
"NAV2" 32.5111766374065 -0.165081950513429 0.190788712484362 -0.865260572094693 0.386895786157392 0.682185666727238 0.68959591647795
"UBXN2B" 57.7884895353907 0.132767715469401 0.153469375115277 0.865108855559449 0.386979044657965 0.682185666727238 0.68959591647795
"LRIG3" 33.727837569163 0.159883761486813 0.18486265577842 0.864878635512262 0.387105404930829 0.68229566331744 0.689711018263545
"SP100" 10.5416114274349 0.249621804162419 0.288705461506346 0.864624461414741 0.387244942026112 NA 0.689849556902292
"PCGF3-AS1" 13.962006323356 -0.235716894188178 0.27280046417028 -0.864063391186333 0.387553068249307 0.682971845203263 0.690178239245895
"POC1B-GALNT4" 10.3485276085884 0.785015016131082 0.908497249586894 0.864080784491136 0.387543514021951 NA 0.690178239245895
"LZTS3" 19.6391784839337 0.209977706030429 0.243051481235021 0.863922758106495 0.387630323961598 0.682995154558699 0.69020574028946
"TSR2" 67.2621819902182 -0.114028290923732 0.132013357637449 -0.863763280961999 0.387717942875184 0.68303671290662 0.690251682102089
"NLGN4Y" 30.979747274326 0.149373617095138 0.173015980339297 0.863351563261413 0.387944201987378 0.683322457496592 0.69054439014683
"ANKRD34A" 12.4665207734965 -0.264569051929032 0.306512901896254 -0.863157962657576 0.388050622840735 NA 0.690623725635902
"ZBTB39" 25.310611200974 -0.168744686651097 0.195606758697571 -0.862673088469271 0.388317232728235 0.68380116953551 0.690925945879335
"ZFP1" 25.7781507185085 -0.17455520783213 0.202353740812606 -0.862624071742664 0.388344190967106 0.68380116953551 0.690925945879335
"PRKAG2" 86.1158737499391 0.0971281935041999 0.112616224998735 0.862470691992122 0.388428554187563 0.683836835702053 0.690965944887419
"ZSCAN9" 37.4036479218599 -0.155881347356042 0.180802481037225 -0.862163762697194 0.388597407532618 0.684021212236046 0.691156204604844
"AKAP8" 95.3474509121197 -0.0968049251638475 0.112302790291505 -0.861999287039712 0.388687910166118 0.68406763533113 0.691207071972428
"COMMD6" 350.136318431192 -0.0736858946157527 0.0855020581240689 -0.861802583849266 0.388796162830608 0.684145276957125 0.691289483147543
"ARHGAP29" 134.572501235794 -0.076181057116824 0.0885639398717516 -0.860181437582169 0.389689035290017 0.684675581827591 0.691864879373793
"ENSG00000273154" 43.4384636433962 0.295042455024047 0.343036695765596 0.86009006810646 0.389739395599244 0.684675581827591 0.691864879373793
"FAM181A" 27.5765646421071 0.196863516620039 0.228737807142751 0.860651411671445 0.38943006120546 0.684675581827591 0.691864879373793
"LNCTAM34A" 19.614383967847 0.209250417254011 0.243159854855887 0.860546727082182 0.38948773743866 0.684675581827591 0.691864879373793
"MEIS2" 90.0481621896521 0.0918088751874124 0.106702977309481 0.860415308948039 0.389560149940345 0.684675581827591 0.691864879373793
"NFU1" 126.325648267445 0.096244084366928 0.111774139276153 0.861058604344463 0.389205766812186 0.684675581827591 0.691864879373793
"PRKD1" 18.6966358515659 0.214250453166328 0.24899752648672 0.860452134562689 0.389539857889895 0.684675581827591 0.691864879373793
"SNTB2" 71.8820713737597 0.0994717130322724 0.115632248146709 0.860241970787138 0.389655673253702 0.684675581827591 0.691864879373793
"TRIM61" 16.6412627696974 -0.222289192742796 0.258446863002645 -0.860096308232307 0.389735956089823 0.684675581827591 0.691864879373793
"VOPP1" 153.667244622499 0.0846594237987733 0.0983747168474432 0.860581117911229 0.389468789153277 0.684675581827591 0.691864879373793
"NBPF9" 54.6066262287171 0.122367276640382 0.142337173508638 0.859700060244318 0.389954401566681 0.684940490945462 0.692136520091172
"ENSG00000288674" 36.3028120547341 0.152606891259814 0.177574212511332 0.859397820784789 0.390121071610311 0.685057699796228 0.692262857880595
"PARP8" 22.8473492573332 -0.171397108815535 0.199450606744238 -0.859346138943175 0.390149575912823 0.685057699796228 0.692262857880595
"ATM" 84.5177889525297 -0.10400345986071 0.121088631713915 -0.858903584825614 0.390393711471069 0.685107300749853 0.692328761679075
"ATP6AP2" 158.113183504981 -0.0793972020168376 0.0924330058251108 -0.858970248863942 0.390356930229113 0.685107300749853 0.692328761679075
"CASTOR3P" 16.4475397897349 0.202059380679649 0.235273056207328 0.858829242654923 0.390434731532611 0.685107300749853 0.692328761679075
"HES6" 97.2714232987033 0.121410764322998 0.141322063853571 0.859106929324185 0.39028152468566 0.685107300749853 0.692328761679075
"MMUT" 41.7634610258117 0.133940592259732 0.156027306174346 0.858443278576288 0.390647738491561 0.685281974124065 0.692513161295198
"NSUN2" 99.8763268395646 -0.0888706815231515 0.103528679843934 -0.858416060719804 0.390662762224472 0.685281974124065 0.692513161295198
"AARS1" 75.9204699717331 -0.112135580884914 0.130806939817129 -0.857260180856471 0.391301109613004 0.685950523622336 0.69320453592556
"AMZ2" 156.946529882663 0.074555369561119 0.0869495320495827 0.857455673465891 0.391193102194509 0.685950523622336 0.69320453592556
"CLDND1" 92.6673457537507 -0.102576796763816 0.119623735794123 -0.857495346411471 0.391171185558006 0.685950523622336 0.69320453592556
"SGMS1" 19.3861165115944 -0.205509778177724 0.239698915191267 -0.857366325641223 0.391242463593969 0.685950523622336 0.69320453592556
"C12orf4" 50.194014492252 -0.131135757804789 0.153016367980186 -0.857004773644672 0.391442246434532 0.686085186118494 0.693344562767764
"DHX30" 192.003510080441 0.073318784112536 0.0855843535765375 0.856684441122378 0.391619304351588 0.686184724255793 0.693453032045364
"NRAV" 14.4054762320678 0.233243701510313 0.272268085955663 0.856669266585638 0.391627693003588 0.686184724255793 0.693453032045364
"MXD3" 16.4999011248685 0.218421061791854 0.255046564884638 0.856396799112546 0.391778334598298 0.686229383497093 0.693506037790217
"SPIN2B" 35.1157580021609 0.148855206929747 0.173816986137917 0.856390449732204 0.391781845457701 0.686229383497093 0.693506037790217
"ECI2" 150.217602181837 -0.0777425321092292 0.0908072586581965 -0.856126847765071 0.391927619748925 0.68637201114132 0.693654113507132
"DNAJC24" 52.8514185729747 0.119315199095732 0.139443863663153 0.855650409859238 0.392191177726866 0.686677019635685 0.693970229109742
"MAP2K4" 93.2823438388855 -0.0902696430771052 0.105507046003735 -0.855579285898213 0.392230531605909 0.686677019635685 0.693970229109742
"HMGA1" 880.429364698273 -0.120499956303726 0.140884195961356 -0.855312091476743 0.392378395401079 0.686796201000358 0.694098543783456
"POLI" 63.3057112522299 -0.111210636310744 0.130036913684571 -0.855223591206617 0.392427378372287 0.686796201000358 0.694098543783456
"EOLA2" 39.911623262275 0.146592620959934 0.171432363578734 0.855104706601148 0.392493184246435 0.686798687066391 0.694104988168466
"MYOF" 97.8668859590389 0.0985473468095649 0.115332337699091 0.854464140549036 0.392847870171315 0.687249406486411 0.694572298356181
"ZCCHC10" 108.455035841817 -0.0893170342904959 0.104542192107764 -0.854363510939455 0.392903607143409 0.687249406486411 0.694572298356181
"ZDBF2" 34.6927923084913 -0.137490087927209 0.160940671403419 -0.8542905079759 0.392944045201146 0.687249406486411 0.694572298356181
"CDK5R1" 21.5447226455976 -0.202772889804484 0.237598624327523 -0.853426194610319 0.39342300036605 0.687537225166106 0.694776871093538
"CELSR1" 34.4277768420796 0.168659421564785 0.197656473655585 0.853295712735792 0.393495336986883 0.687537225166106 0.694776871093538
"ENSG00000279080" 23.8706517365928 -0.264876152596871 0.310252424877471 -0.853744020539015 0.393246837539686 0.687537225166106 0.694776871093538
"MCM9" 16.3803111123161 0.198300910644235 0.232385949991715 0.853325730971705 0.393478694745679 0.687537225166106 0.694776871093538
"PDGFC" 49.2572815928142 0.124399541051552 0.145735779190007 0.853596431452585 0.393328636471826 0.687537225166106 0.694776871093538
"RHBDD3" 39.1426203848698 0.162031056114608 0.189783291087782 0.853768818033946 0.39323309492903 0.687537225166106 0.694776871093538
"SLC6A15" 11.9468334304478 -0.265583125713183 0.31112421942076 -0.853624080464184 0.393313311657081 NA 0.694776871093538
"KC6" 12.0161609310937 0.248032923863192 0.290821570640868 0.852869762434112 0.393731531634579 NA 0.695083997190784
"SCLT1" 51.890316062934 0.117239405714385 0.137502171296843 0.852636759177317 0.393860771101465 0.68806302740572 0.695202239980866
"NEFM" 90.9030969012878 0.131218425287181 0.153983838053672 0.852157128603615 0.394126887696306 0.688415181112902 0.695452090394588
"DNAJC27" 11.0756104877028 -0.27653560523713 0.324493963868868 -0.852205698805792 0.394099934219856 NA 0.695452090394588
"SP8" 22.5423558847581 0.178039466501609 0.208964155804627 0.852009598565166 0.394208764639178 0.688424923728275 0.695469884371499
"ZSCAN5A" 14.9849367184256 -0.230316357985302 0.270351490031892 -0.85191451305903 0.394261541113343 0.688424923728275 0.695469884371499
"RMND5B" 35.5070874327778 0.143805968529812 0.168832262555975 0.851768295660521 0.394342706290554 0.688453952209711 0.695503184084714
"WNK3" 42.2499494526779 -0.14219624134138 0.167051930233939 -0.851209807287164 0.394652815846728 0.6888064062891 0.695757333458543
"WSB2" 166.270384083625 -0.0663542986570504 0.0779563799633205 -0.851172138678976 0.394673737249365 0.6888064062891 0.695757333458543
"ENSG00000289353" 11.1555222101668 -0.260158047566566 0.305569694672015 -0.85138694086077 0.394554443642456 NA 0.695757333458543
"POLDIP3" 158.177317946229 -0.0868224853425534 0.10206102001282 -0.850691922652227 0.394940511298629 0.68883711136348 0.695804298160056
"RPAIN" 154.801532754955 0.0818153458140314 0.0961584155390829 0.850839163222049 0.394858703267316 0.68883711136348 0.695804298160056
"SFRP4" 16.6099249414832 0.228578723033117 0.26861749462769 0.850945033754902 0.394799887090968 0.68883711136348 0.695804298160056
"WDR90" 19.8990208543367 0.197813076075638 0.232536467902896 0.850675499888657 0.394949636551893 0.68883711136348 0.695804298160056
"VXN" 29.1763720297096 0.916470050637386 1.07768238602236 0.850408304454156 0.395098120704772 0.688983432002256 0.6959560838917
"ALKAL2" 104.084721869876 -0.0889389287642802 0.104653931346169 -0.849838392311248 0.39541494140631 0.689423206927281 0.696404295858495
"TXNDC12" 109.625328131494 0.15977021147087 0.188029201549559 0.849709567206559 0.395486578029888 0.68943541883393 0.696420616666414
"CLUH" 29.1881728416201 0.164737077214866 0.194157089537156 0.848473149281213 0.396174519849904 0.6903666505661 0.697373247751304
"GPR89B" 32.747226043792 -0.160795876090444 0.189528251880478 -0.848400565588747 0.396214927792788 0.6903666505661 0.697373247751304
"HS6ST2" 15.2193127491717 0.215871185488759 0.254397974091095 0.848557014889826 0.396127834269547 0.6903666505661 0.697373247751304
"ALCAM" 62.1824858993051 0.113773752008217 0.134240788764572 0.847534889025054 0.396697048909067 0.690642634358253 0.697671955917253
"DPY19L3" 48.624660831164 0.127470071596887 0.150368937274148 0.847715451792327 0.39659645890489 0.690642634358253 0.697671955917253
"ENSG00000280206" 37.9575799330517 0.144125532633105 0.170049957889713 0.847548181850054 0.396689643062712 0.690642634358253 0.697671955917253
"FUT11" 40.4307017370895 0.137803390762987 0.162532711138287 0.847850194572469 0.396521404862579 0.690642634358253 0.697671955917253
"ZNF226" 60.9835369269463 0.109909171261244 0.129651878985519 0.847725247958192 0.396591001983283 0.690642634358253 0.697671955917253
"APH1A" 59.1492535501207 -0.14981155121003 0.176850813818673 -0.847106937057316 0.396935518844319 0.690832302090447 0.697871516834462
"EMB" 31.8848433069742 -0.17296388803014 0.204162674477161 -0.847186629353685 0.396891104933175 0.690832302090447 0.697871516834462
"KAT2A" 18.1905148715892 0.21749773824367 0.256856920201449 0.846766122061613 0.397125494834916 0.691050188157267 0.69809560379828
"TOR1A" 95.196291745826 0.0890214448156011 0.10514554903843 0.846649673996797 0.397190417506448 0.691050429545144 0.698099827148906
"NTM" 17.7457348627831 0.192038515687259 0.22685436278236 0.846527760506404 0.397258394146476 0.691055983424732 0.698109415964676
"HERC2P7" 20.4241778569532 -0.199141535727468 0.235553714064729 -0.845418789163075 0.397877057573909 0.69190221065175 0.698976592962597
"IKBIP" 185.116792407874 -0.0683774607390636 0.0808718434758674 -0.845503920773956 0.397829544514024 0.69190221065175 0.698976592962597
"CCDC59" 131.091970151351 -0.0788826010490701 0.0933264892762892 -0.845232705749184 0.397980925055613 0.69190221065175 0.698980200498817
"MYC" 70.4695645501005 0.126443822299577 0.149603876264329 0.845190816287198 0.398004309042762 0.69190221065175 0.698980200498817
"HYDIN" 11.1313579827272 -0.280420350192621 0.331828798100589 -0.845075387663055 0.398068749137811 NA 0.698983433381475
"MIF4GD" 21.1921164143756 0.176039871510204 0.208392345852727 0.844752098690868 0.398249264449486 0.692215236089729 0.699080535582921
"BNC2" 10.4454980284079 0.258937390633256 0.306487958659506 0.84485338923518 0.39819270140359 NA 0.699080535582921
"COMTD1" 17.9513715183162 0.202261476413138 0.239520767756516 0.844442335032699 0.39842227386718 0.692403127295733 0.699274302106402
"SURF4" 281.922778504899 -0.0787343686629268 0.0932547405898028 -0.844293471462793 0.39850543335611 0.692434835903181 0.699286496709104
"SLC2A11" 10.5515411914206 -0.268930507530151 0.318560405691822 -0.844205691369934 0.398554474749842 NA 0.699286496709104
"CCZ1B" 121.454011192032 -0.0862516633532339 0.102189775273203 -0.844034181723571 0.398650305050466 0.692573746575459 0.699344745670621
"KHSRP" 149.933740650961 0.11012823511504 0.130499188179357 0.843899771726396 0.398725415773148 0.692591436256663 0.699366634075239
"ADO" 64.6765622986707 0.104337115434372 0.123717074580287 0.843352591292178 0.399031277976957 0.692796035868828 0.699585308477328
"PAF1" 169.161569391474 0.0836171454756359 0.0991499245688862 0.843340485020151 0.399038046721485 0.692796035868828 0.699585308477328
"PBX1" 129.677803245399 0.0835147010484342 0.0990253096135458 0.843367229795666 0.399023093527383 0.692796035868828 0.699585308477328
"ALDH18A1" 82.1795345341548 0.101183614520569 0.120078200295294 0.842647660205934 0.399425527526543 0.69335591572427 0.700154700213717
"SEPTIN3" 33.6392465979442 0.140777072122021 0.167114158763221 0.842400626995849 0.399563742183483 0.693482986962449 0.700177141434521
"PIGB" 11.260696967561 -0.292548332098592 0.347247392135242 -0.842478125752644 0.399520378665388 NA 0.700177141434521
"SHC2" 70.171284662918 0.11856501363404 0.140791157663142 0.842133949333091 0.399712980165664 0.693629145831648 0.700328752005304
"AMOTL1" 107.109394183613 0.0889858266981832 0.105750094766097 0.841472784445311 0.400083125398038 0.694158539138073 0.700867301254235
"MACIR" 20.8993763838364 -0.197022959014005 0.234206328695751 -0.841236699756095 0.400215344490616 0.694275017024134 0.700988946914858
"WDR45" 55.4488350465673 0.114472389056855 0.136117360172682 0.840983023117933 0.400357445213883 0.694408596438453 0.70112785967036
"FAM86EP" 10.9919069230754 0.261048821956444 0.310474462794515 0.840806099177364 0.40045656972435 NA 0.701191478366331
"SNHG20" 10.0294115962265 0.270682711779518 0.322029314006038 0.840553018022584 0.400598388185009 NA 0.701329821648449
"NOA1" 55.9609396070659 -0.119048937333827 0.141692450167123 -0.840192523972958 0.400800449441087 0.694809037628151 0.701354692086121
"NOC4L" 43.2310891590223 0.132566369700181 0.157781138305115 0.840191490086893 0.400801029034707 0.694809037628151 0.701354692086121
"TUB" 13.1508043097036 -0.229691231511815 0.273333329962718 -0.840333784186306 0.400721264096599 0.694809037628151 0.701354692086121
"CDYL" 63.8428302714168 -0.106520579685187 0.126813887260292 -0.839975668173848 0.400922029214054 0.694809037628151 0.701357751635289
"PHF20" 144.010373263151 0.0767146000131516 0.0913307859307817 0.839964303726594 0.400928401279603 0.694809037628151 0.701357751635289
"DSCC1" 45.7035386826598 -0.131713653457932 0.156832349146999 -0.839837279581118 0.4009996280807 0.694809037628151 0.701361016661728
"ENSG00000237188" 21.5244342525388 -0.778801114203005 0.927999329175552 -0.839225945233067 0.4013425305301 0.694809037628151 0.701361016661728
"HERC4" 60.650644895909 -0.114885302726288 0.136876360913446 -0.839336332143842 0.401280600586928 0.694809037628151 0.701361016661728
"LCA5" 71.9802019856174 0.105109389301474 0.125236351262257 0.839288179846158 0.40130761457942 0.694809037628151 0.701361016661728
"PDPR" 45.9801743910494 0.119518579618984 0.142388809269445 0.839381832267564 0.401255075497745 0.694809037628151 0.701361016661728
"SMO" 108.05302765969 0.0834233651638528 0.0994109208044461 0.839177069166849 0.401369953113778 0.694809037628151 0.701361016661728
"ZNF133" 20.0619841540753 0.180810602467237 0.215407038753191 0.839390409495421 0.401250263872648 0.694809037628151 0.701361016661728
"EFHD2" 37.4771138127265 0.134500563083704 0.160343101481731 0.838829745968386 0.401564855927088 0.694951531811666 0.70151297606623
"HPS6" 34.1575337062066 0.150978170424269 0.17999343865094 0.838798189288774 0.401582566990448 0.694951531811666 0.70151297606623
"COX20" 267.866456802037 -0.0646590605757596 0.0771650031395904 -0.837932455711721 0.402068639419892 0.695057085218726 0.701660063681701
"GALNT16" 15.8129611415544 0.211952444889859 0.252923068024327 0.838011520837129 0.402024233090826 0.695057085218726 0.701660063681701
"LYRM7" 48.4053410672718 0.11998415246505 0.143141710859476 0.838219354404951 0.401907518972908 0.695057085218726 0.701660063681701
"MTDH" 321.738035024006 -0.0607576673798616 0.072534014667275 -0.83764379592894 0.402230787979052 0.695057085218726 0.701660063681701
"NCK1" 42.1395337017187 -0.128995122180121 0.153921774250485 -0.838056362124569 0.401999049628719 0.695057085218726 0.701660063681701
"NLGN3" 15.6497522531691 0.216494777473546 0.258333630535025 0.838043335763805 0.402006365308268 0.695057085218726 0.701660063681701
"NOL4L" 61.4921528940018 0.104897482193331 0.125136170410966 0.838266680599481 0.40188094461116 0.695057085218726 0.701660063681701
"PMPCB" 151.655451911623 0.0766061671362008 0.0914609606335248 0.837583233388005 0.402264812688628 0.695057085218726 0.701660063681701
"PMS2" 30.8402958137459 -0.201136601355647 0.240154726157738 -0.837529223653658 0.402295157414495 0.695057085218726 0.701660063681701
"SLC7A6OS" 66.3483271105679 -0.113959450198572 0.136047330775622 -0.837645616043151 0.402229765445346 0.695057085218726 0.701660063681701
"HACD1" 112.393854460548 -0.0933638530868984 0.111540538668086 -0.837039646766668 0.402570282968581 0.695367214484445 0.70192296678494
"STK32C" 15.9381448501042 -0.219561127561098 0.262326100443412 -0.836977819553497 0.402605035779125 0.695367214484445 0.70192296678494
"NMNAT2" 10.8795103081248 0.28641993052638 0.342228730373329 0.836925439351427 0.402634479872608 NA 0.70192296678494
"FRG1" 222.427914274444 0.0583029628176557 0.0697013522602933 0.83646817352881 0.402891574125987 0.695636843833264 0.702130610240832
"VPS33B" 32.4788895749941 0.147553100793353 0.176381930107404 0.83655451952195 0.402843019210679 0.695636843833264 0.702130610240832
"BCL2L11" 42.5016022288625 0.124769690377583 0.149232258913659 0.83607720801017 0.403111469532256 0.695712188316827 0.702130610240832
"CAVIN4" 18.6172682635371 -0.187880215530638 0.224716725335611 -0.836075798319157 0.40311226253169 0.695712188316827 0.702130610240832
"JPT2" 314.245658019234 -0.0613234314825355 0.0733496393314461 -0.836042713249515 0.403130874283895 0.695712188316827 0.702130610240832
"RABEP2" 11.4102931368208 0.257772181402813 0.308249067123692 0.836246428279947 0.40301628413007 NA 0.702130610240832
"DIS3" 100.674921633953 -0.0831735347170273 0.0995133282231069 -0.835802964307995 0.403265758594055 0.695777899122528 0.702205076132197
"MAVS" 68.1773056477721 0.120385041951289 0.144045499377478 0.835743167759894 0.403299404731845 0.695777899122528 0.702205076132197
"ABI2" 329.939445468789 -0.056968514657738 0.0681964972741538 -0.835358367875131 0.403515962972672 0.695839642211153 0.702291807840472
"ARL2" 89.9372806930606 0.133144455476127 0.159457450385253 0.834984224032472 0.403726590948235 0.695839642211153 0.702291807840472
"PMEPA1" 25.3972922814354 -0.166389368487302 0.1992075382633 -0.835256386067976 0.403573368114394 0.695839642211153 0.702291807840472
"PTPN23" 39.5436079434645 0.138620405867554 0.165999777193473 0.835063806778433 0.403681783543762 0.695839642211153 0.702291807840472
"RBM3" 347.278077371011 0.0775758188466662 0.0928889294468961 0.835146010494348 0.403635503583213 0.695839642211153 0.702291807840472
"TTYH2" 16.6097076374473 0.22626779333511 0.270844848547002 0.835414793927099 0.403484203080423 0.695839642211153 0.702291807840472
"CYB5R2" 40.8751358838363 0.130437226091314 0.156299367238844 0.834534575511051 0.40397981210166 0.696163595426238 0.702622832075878
"CAMK1D" 31.7202082472245 0.153940083731008 0.184493822555631 0.834391534624906 0.404060386008325 0.696189975375675 0.702653522842074
"ZNF800" 51.0356481077897 -0.113601023971207 0.136252208488604 -0.833755468856923 0.404418793758717 0.69669497303363 0.703167276722179
"CFAP92" 11.0989102855851 0.2608318692974 0.312962891254174 0.833427465640213 0.404603689978631 NA 0.703379231247298
"NPY2R-AS1" 11.7693087359988 -0.265018802635412 0.318167123313533 -0.832954705927468 0.404870274728635 NA 0.703733108284548
"CZIB" 105.827853950556 0.0847350668747754 0.101777652439757 0.832550808979713 0.405098111585634 0.697527289149953 0.703800453394304
"DDX10" 121.065217246146 0.0838920143002093 0.10074272720943 0.832735192147511 0.404994092178399 0.697527289149953 0.703800453394304
"SERF1A" 25.2652730127902 -0.442720597588947 0.531693344008888 -0.832661538041647 0.405035642084165 0.697527289149953 0.703800453394304
"POFUT1" 69.2188863767569 -0.103022253017256 0.123760645389956 -0.832431446140609 0.405165458415397 0.697530656055042 0.703807950943734
"ENO2" 75.6612611678483 -0.0965287202169975 0.115976369271307 -0.832313693069537 0.405231903540043 0.697532104995614 0.703813880063481
"MED12" 37.6962268681267 0.149646332865343 0.17983658600401 0.832123964263902 0.405338976478631 0.697532104995614 0.703821706391114
"PCED1A" 37.1287442522373 -0.15192055912996 0.182578758877016 -0.832082330192049 0.405362474816519 0.697532104995614 0.703821706391114
"JUND" 269.294618720351 -0.067316167518471 0.080946681512027 -0.831611207044592 0.405628434209906 0.69776463598082 0.704064526097903
"SNX30" 27.841514665009 -0.155825127402661 0.187376789455629 -0.831613818634457 0.405626959622625 0.69776463598082 0.704064526097903
"OSTM1" 51.2909755360321 -0.124731968025268 0.15001515996635 -0.831462420553007 0.405712449116843 0.697796629269488 0.704100902523884
"AFG3L1P" 32.2389076564281 -0.145297267493428 0.174788891430971 -0.831272893282293 0.405819484073556 0.697813753760484 0.704130457236339
"ATP11B" 45.4945369114173 -0.118958442479797 0.143121035202132 -0.831173714693937 0.40587550160507 0.697813753760484 0.704130457236339
"VSIG10" 24.7035175915096 0.163521477730819 0.196753708486525 0.831097309365419 0.405918659612244 0.697813753760484 0.704130457236339
"QARS1" 229.645889606207 0.0742792545187376 0.0893919243681752 0.830939204449905 0.406007974823329 0.69785482878512 0.704175993612503
"BICC1" 25.6111114200662 -0.161686646853508 0.194866005181417 -0.82973244462512 0.406690073308475 0.698089600274709 0.704457807944645
"GNB5" 50.0526940622166 0.117930873482236 0.142027297271103 0.830339489296399 0.406346867198213 0.698089600274709 0.704457807944645
"MT-RNR2" 5174.72337916383 -0.228410137188256 0.275260122339764 -0.829797412159543 0.406653334215059 0.698089600274709 0.704457807944645
"MYCL" 17.0992707828698 -0.219838582822995 0.265022540754948 -0.829509000241106 0.40681644606405 0.698089600274709 0.704457807944645
"NADK2" 33.1396436703646 0.137587867462346 0.165737364188047 0.830156000950023 0.406450588150896 0.698089600274709 0.704457807944645
"NBPF20" 55.0434508724453 -0.136517638282153 0.164537603192909 -0.829704794727656 0.406705709906174 0.698089600274709 0.704457807944645
"ODF2" 61.0483609102532 0.109670206826401 0.132224517521763 0.829424140710895 0.406864445946177 0.698089600274709 0.704457807944645
"UTP6" 119.126758888159 0.0769258724322825 0.0927297577225991 0.829570510282213 0.406781655681815 0.698089600274709 0.704457807944645
"VAMP4" 24.1234152474183 0.165074348439143 0.198960143491643 0.829685511591303 0.406716615137079 0.698089600274709 0.704457807944645
"ZNF136" 16.8987620459284 -0.204320262174195 0.246070783464921 -0.830331253865911 0.406351522123546 0.698089600274709 0.704457807944645
"ZNF609" 67.7267080379351 -0.102493550249703 0.123511681376323 -0.829828799248707 0.406635585548541 0.698089600274709 0.704457807944645
"DUSP14" 90.2487915054512 0.0918404284880592 0.110756721797839 0.829208620454589 0.406986367851456 0.698156960474193 0.704533933552706
"RRP1B" 164.525337085062 -0.0659537246302302 0.0795463349252229 -0.829123361776877 0.407034605530047 0.698156960474193 0.704533933552706
"STAM2" 39.7615397717863 0.127159315185045 0.153406946737074 0.828901936253157 0.407159899653065 0.698259589967725 0.704641574632071
"SLC25A13" 140.320583099833 -0.0788125495269341 0.0951052963154364 -0.828687282204936 0.407281384076058 0.698355654065152 0.704742590205062
"CCDC136" 37.8981809985786 -0.150758497935035 0.18201641052993 -0.828268712123869 0.407518337851748 0.698649648001381 0.705043346831828
"FAT4" 20.8904505395445 -0.189423058869588 0.228777081915734 -0.827980920481181 0.40768130522978 0.698816725515999 0.705216026986169
"BLOC1S5" 35.3928712668081 -0.139203671964052 0.168201738531854 -0.827599483686014 0.407897360768553 0.698829216211856 0.705244914253882
"CDR2L" 61.3003173125885 0.111909349984899 0.135236997547713 0.827505431310809 0.407950644919024 0.698829216211856 0.705244914253882
"DALRD3" 46.4274463324061 0.135448222446151 0.163659877077506 0.827620213731467 0.40788561698859 0.698829216211856 0.705244914253882
"XPO4" 40.967951406993 0.126174642130566 0.152441343597868 0.827693059852633 0.407844350523775 0.698829216211856 0.705244914253882
"TMEM234" 26.6773499564002 0.174305576846874 0.210687756803327 0.827317066219399 0.408057373182956 0.698899807280442 0.705320221201376
"DVL3" 74.8806442153018 0.0967276034728493 0.117037794593262 0.826464680140325 0.408540545787128 0.699615026795842 0.706046081761194
"PLPBP" 71.6676504247054 0.101176481804035 0.122445201419867 0.826300096947853 0.408633878521089 0.699662533255932 0.706098094640433
"CTSD" 80.6027359362836 -0.130981071055864 0.158565530059054 -0.826037481204666 0.408782830374715 0.699805240187303 0.706246183500552
"KIF3C" 56.0574609678871 -0.131901996787007 0.159767712937874 -0.825586060922696 0.40903894494862 0.699820715166219 0.706278065872825
"LPIN2" 59.0375248535009 -0.110699672549551 0.13409056286495 -0.82555901164382 0.409054294465302 0.699820715166219 0.706278065872825
"MAML1" 82.7936670992738 0.0931707352551802 0.1128185277225 0.825846047950142 0.4088914289138 0.699820715166219 0.706278065872825
"SPPL3" 94.3535756499259 0.0833287757870185 0.100919550706394 0.825695072993807 0.408977087897584 0.699820715166219 0.706278065872825
"ZNF180" 24.1461647293816 0.163941564957703 0.198628007240446 0.825369831955499 0.409161656882334 0.699892141431023 0.706354214710597
"UTP25" 30.8573308061848 -0.159879508065618 0.193751506957854 -0.825178139648718 0.409270462350141 0.699966012808875 0.706432830824188
"RABL3" 33.1201071996592 0.145001342279636 0.175761568821878 0.824988894054449 0.409377895936365 0.700037514580507 0.706509055027118
"DUSP4" 51.8285970995676 0.124894844257624 0.151445294176338 0.824686200630311 0.409549768045405 0.700219165850351 0.706642746006744
"ALS2" 123.492940304469 0.0754639400564116 0.0916359754222288 0.823518707676742 0.410213083155 0.700232435293486 0.706642746006744
"CLCN4" 14.5567022543404 0.211942756383974 0.257280925958517 0.823779514918831 0.410064849272203 0.700232435293486 0.706642746006744
"ENSG00000275180" 63.4965427634185 -0.125306663962379 0.152068440361137 -0.824014921602387 0.409931079538013 0.700232435293486 0.706642746006744
"IFT20" 101.200456756562 -0.094916333707709 0.115263298886034 -0.823474034016299 0.410238477324159 0.700232435293486 0.706642746006744
"IRF2BPL" 49.0299494543445 0.120869460801315 0.146770250825562 0.823528338484409 0.410207608768345 0.700232435293486 0.706642746006744
"MYO1E" 22.6127662285811 0.173544258601238 0.210730151347983 0.82353786342924 0.41020219459942 0.700232435293486 0.706642746006744
"NFYA" 43.6415986542995 0.128680567303325 0.156221325371616 0.823706795453323 0.410106177318404 0.700232435293486 0.706642746006744
"SPOCK1" 118.334191779369 0.0766254074952803 0.0930393657342775 0.823580501549464 0.410177958760666 0.700232435293486 0.706642746006744
"ST3GAL5" 25.2096976926868 -0.18576973161091 0.225416264366464 -0.82411857961101 0.409872184152426 0.700232435293486 0.706642746006744
"UBE2E1" 181.221975621433 -0.076680738377226 0.0931267720460715 -0.823401656607303 0.410279621316611 0.700232435293486 0.706642746006744
"UBR1" 58.345273089494 0.107597430333387 0.130548081011615 0.824197717037403 0.409827224016165 0.700232435293486 0.706642746006744
"BCAP29" 10.5188884168379 -0.365587164833972 0.443432496291018 -0.824448293464813 0.409684884037575 NA 0.706642746006744
"KREMEN1" 11.3281042441825 -0.247973091473911 0.301196622499221 -0.823293068216767 0.410341354568129 NA 0.706642746006744
"MOB1B" 103.975958252382 -0.112592450863659 0.136781776809317 -0.823153884165582 0.410420489735338 0.700360800513014 0.706670036759412
"PRPF40B" 26.8193186082312 -0.158916430613789 0.193105243844896 -0.822952434898307 0.410535042777892 0.700444226057546 0.706758292885899
"GCC1" 36.1267756380935 -0.154570569183977 0.187888312679255 -0.82267261321275 0.41069419338755 0.700487822776585 0.706814512935955
"ROBO3" 20.1053900319256 0.185876336861182 0.225960670128892 0.822604822136325 0.410732755566938 0.700487822776585 0.706814512935955
"USP51" 27.2182867368174 -0.171448281515715 0.208432263383956 -0.822561146399335 0.410757601150046 0.700487822776585 0.706814512935955
"CORO1B" 85.8305104371383 0.111688669623258 0.135885558605019 0.82193185773262 0.41111568030599 0.700986406941175 0.707321677395483
"CLK1" 83.0187810754928 -0.10248078125731 0.124708499453187 -0.821762604045919 0.411212021009702 0.701038617246363 0.707378435771735
"HEXA" 107.080641262212 0.0804709568066799 0.0979982266959226 0.821147070919682 0.41156250091785 0.701128544045564 0.707489540670723
"LIN28B" 90.3381169182893 0.0817194514999585 0.0994795642947148 0.821469736818099 0.411378755295019 0.701128544045564 0.707489540670723
"MOCS2" 87.7034519638921 -0.0909756731744543 0.110767149864793 -0.821323589940728 0.411461974198987 0.701128544045564 0.707489540670723
"RPUSD2" 38.0726876760834 -0.142340024034566 0.173308725047192 -0.821309048322912 0.411470255028382 0.701128544045564 0.707489540670723
"SNX7" 85.4691500522474 -0.094499021354895 0.115089332052898 -0.821092795216332 0.411593413594574 0.701128544045564 0.707489540670723
"SYNM" 41.8943770068932 -0.125224705277642 0.152608908823164 -0.82055960063738 0.411897167314465 0.701533942797925 0.707902688969265
"PRMT7" 40.1724915815514 0.126505253211221 0.15425701141354 0.82009402394086 0.412162508754514 0.701873799630332 0.708249703409188
"AFF2" 10.6111064514383 -0.277395254029272 0.338402296433913 -0.819720365235304 0.412375537597661 NA 0.708397731202382
"TMTC2" 11.1099243104608 -0.250418352517515 0.30546377139802 -0.81979722626818 0.412331712553909 NA 0.708397731202382
"ADCY6" 14.0570561578275 0.245219894484979 0.299354231543438 0.819162946922952 0.412693452039866 0.702665770616002 0.708834807795284
"CHCHD5" 70.7386717944535 0.114816362176887 0.140203294044681 0.818927707506623 0.41282766057344 0.702782102671064 0.708956268527073
"ENSG00000279348" 10.4952216222597 0.23821268661154 0.29104209434829 0.818481900856825 0.413082072625253 NA 0.709284087795414
"DCTN2" 268.180887971614 -0.0602370267201876 0.0736465648995221 -0.817920385049466 0.413402649470265 0.703648645587891 0.709725397291663
"SCAMP5" 16.3723276599668 0.209726382317631 0.256457969382896 0.817780717917585 0.413482410165878 0.703672123363021 0.709753203983427
"ADCY9" 17.0820557289346 0.190759484450454 0.233462516635703 0.817088272667416 0.413877984309412 0.703809075597937 0.709851951637782
"BMPR2" 54.4915890195863 -0.116907149394419 0.143062014278488 -0.817178130645116 0.413826638377475 0.703809075597937 0.709851951637782
"CDC7" 51.8584771136385 -0.125063114436914 0.15307460201536 -0.817007607992114 0.413924080288732 0.703809075597937 0.709851951637782
"IQCK" 18.5262656210547 0.188584138290988 0.230770922244138 0.817191942802395 0.413818746278558 0.703809075597937 0.709851951637782
"SLIRP" 689.107866709576 -0.0569964221014744 0.0697200860278384 -0.817503611207772 0.413640686421196 0.703809075597937 0.709851951637782
"VANGL2" 105.0364278459 -0.130049289634119 0.159189400161926 -0.816946916703212 0.413958764441873 0.703809075597937 0.709851951637782
"ENSG00000291176" 12.7962029428673 0.236748781448424 0.289869988096305 0.81674126736352 0.414076302713351 0.703837199388956 0.709851951637782
"NFAT5" 78.2349948496023 -0.0987610325863238 0.120957484443494 -0.81649377085434 0.414217784789372 0.703837199388956 0.709851951637782
"SOBP" 16.452727205082 0.216100777667504 0.264681393399599 0.816456249122312 0.414239236689216 0.703837199388956 0.709851951637782
"ZC2HC1A" 55.2054128417954 -0.122225691950523 0.149699969809597 -0.816471052772969 0.414230773077349 0.703837199388956 0.709851951637782
"ARHGAP11B" 11.390000637179 0.244356445912537 0.299225368124191 0.8166301120937 0.414139841398818 NA 0.709851951637782
"CD2BP2" 176.947658144675 0.0786244386809174 0.0964181995611246 0.815452259415746 0.414813481042639 0.703915908730804 0.709964336192843
"CLCN7" 14.5345789369724 0.206837384321923 0.253626782626774 0.815518701060433 0.414775464385785 0.703915908730804 0.709964336192843
"KIF23" 150.708471365953 -0.0746656002675197 0.0915295130792917 -0.81575436988108 0.414640635739597 0.703915908730804 0.709964336192843
"LRRC1" 36.5303821966746 -0.140666773809232 0.172438014157769 -0.815752689430366 0.414641597051633 0.703915908730804 0.709964336192843
"PCDHGB6" 21.4001983462046 -0.362847415547177 0.444552221689849 -0.816208755335667 0.414380750136536 0.703915908730804 0.709964336192843
"PWP1" 187.330799817383 -0.068751846793073 0.0842791981411071 -0.815762943994355 0.414635730886545 0.703915908730804 0.709964336192843
"RGS2" 31.7809428491099 0.151083306700468 0.18518895198913 0.815833261529209 0.41459550677636 0.703915908730804 0.709964336192843
"ZC3H7B" 104.14431775839 0.0915742741032875 0.112293218109997 0.815492472693994 0.41479047151666 0.703915908730804 0.709964336192843
"ZNF622" 99.2996908193274 0.0825460797851185 0.101253723924357 0.815239939686424 0.414934980198053 0.704010089672758 0.710056637359207
"PIANP" 11.7551110307051 -0.268099876178243 0.328902107248746 -0.81513578134506 0.414994592101575 NA 0.710056637359207
"GRN" 118.059193302054 0.0983306916564247 0.120681964020575 0.814791940572498 0.415191414989467 0.70422958041616 0.710186495769093
"SLC19A2" 23.1725177895859 0.174272731992856 0.213889054283149 0.81478097407524 0.415197693388916 0.70422958041616 0.710186495769093
"DAGLB" 46.8281958515222 0.122836018168572 0.150929957714846 0.81386107853186 0.415724539971928 0.70422958041616 0.710217290900635
"GDI1" 177.584168547173 0.0754675062496011 0.092713097835828 0.813989695212595 0.415650854335112 0.70422958041616 0.710217290900635
"INCENP" 18.0760515938158 -0.18638090999068 0.228964029953338 -0.814018298108503 0.415634468530914 0.70422958041616 0.710217290900635
"INO80" 68.9376275595373 0.1014122018324 0.124595966892134 0.813928446979307 0.415685943029006 0.70422958041616 0.710217290900635
"PTGR3" 12.77269743801 0.235344237649935 0.289073688418576 0.814132337458393 0.415569142349334 0.70422958041616 0.710217290900635
"REEP2" 59.4709618708051 0.116902848771093 0.143535056644999 0.8144550293398 0.415384324732307 0.70422958041616 0.710217290900635
"RELCH" 37.3098288375693 -0.135834544652775 0.166803821945331 -0.814337124105549 0.415451847805497 0.70422958041616 0.710217290900635
"USF3" 38.4251597477296 -0.126599715145812 0.155495018802396 -0.814172158830993 0.41554633254464 0.70422958041616 0.710217290900635
"SOX21" 116.110406414348 -0.0878296818919672 0.107965735945661 -0.813495884807119 0.415933804738351 0.704472196751983 0.710466095106077
"COL5A2" 168.726324651382 -0.0705660652251578 0.0867682530967299 -0.813270553534024 0.416062955983459 0.70451441925228 0.710521045096963
"INAVA" 43.347419044074 0.124031033775143 0.152532676212612 0.813144021693158 0.41613548956032 0.70451441925228 0.710521045096963
"NETO2" 99.3946624174127 0.0808778877703266 0.0994677395691731 0.813106723050457 0.416156872195427 0.70451441925228 0.710521045096963
"DNAJC17" 42.7345081725168 0.132022605148079 0.162439463111653 0.812749578329576 0.416361649616151 0.704646966250439 0.710662962924676
"EGF" 53.2412611634005 -0.114339687553531 0.140684256365542 -0.812739751464731 0.41636728492327 0.704646966250439 0.710662962924676
"KLF11" 20.170949233775 -0.184418781409486 0.227013571692502 -0.812368969989546 0.416579945896832 0.704895032182979 0.710917266679509
"CBFA2T2" 29.6959491456712 0.147981163170761 0.182365067260698 0.81145564440374 0.417104055205139 0.70495989897402 0.711052540775938
"ENSG00000269242" 21.4143799419197 0.51766333516128 0.637646353594449 0.811834541581211 0.416886578958099 0.70495989897402 0.711052540775938
"ERG28" 172.804197153158 -0.0677439851220521 0.0834555400597007 -0.81173742418527 0.416942315217977 0.70495989897402 0.711052540775938
"FAM20C" 17.6760152695855 0.192848969473643 0.237649907915964 0.811483459702565 0.417088087736903 0.70495989897402 0.711052540775938
"PRKACB" 48.6295628738021 0.107408128560335 0.132520842914634 0.81049988966282 0.41765292843179 0.70495989897402 0.711052540775938
"RNF150" 29.3484758882008 -0.172856072590205 0.213303231438697 -0.810377186619811 0.417723425455137 0.70495989897402 0.711052540775938
"RTTN" 18.4260062300897 0.197823101257923 0.244119153873789 0.810354689989622 0.417736351285964 0.70495989897402 0.711052540775938
"SCML1" 21.7220662833089 -0.171997009304899 0.211944963492808 -0.811517322565373 0.417068649130168 0.70495989897402 0.711052540775938
"SETDB2" 17.2887490766895 0.179377555280747 0.221359421121456 0.810345249242074 0.417741775702145 0.70495989897402 0.711052540775938
"SLC25A40" 28.1870430391057 0.151832809372315 0.187337611705321 0.81047691379319 0.417666128307866 0.70495989897402 0.711052540775938
"SLC7A6" 35.690152906615 0.132252140103921 0.163050069585807 0.811113668579712 0.417300397059202 0.70495989897402 0.711052540775938
"SNAI2" 99.6745153924628 0.098851772485862 0.12196232838399 0.810510702736288 0.417646716293678 0.70495989897402 0.711052540775938
"SRI" 257.131659070012 -0.0573211073987323 0.0706586459440424 -0.81123982257072 0.417227960719545 0.70495989897402 0.711052540775938
"TBPL1" 65.5876868133179 -0.104665139081247 0.129038980717111 -0.811112568462566 0.417301028767891 0.70495989897402 0.711052540775938
"TBRG1" 66.7815756958925 -0.103454397622156 0.127650429365455 -0.810450839346363 0.417681108646532 0.70495989897402 0.711052540775938
"ZBTB25" 28.5379113484417 -0.150576055005611 0.185689808569113 -0.810901019102334 0.417422515006016 0.70495989897402 0.711052540775938
"ZNF426" 63.754367465848 0.105378247701309 0.12987349693884 0.811391470816662 0.417140895649093 0.70495989897402 0.711052540775938
"IFNGR2" 99.0572500407134 0.0843327339341018 0.104136673176032 0.809827425459867 0.418039367785843 0.705350511890475 0.711450629583405
"ATG14" 41.2541266351538 0.120263348283423 0.148642351787733 0.809078616134678 0.41846992745624 0.705896401465777 0.712013542234205
"CNR1" 16.3156102833915 -0.222439689263055 0.274983700318924 -0.80891954324955 0.418561426762074 0.705896401465777 0.712013542234205
"PCSK7" 49.8673420349382 0.148370548551707 0.183412227147651 0.808945787634242 0.418546330084848 0.705896401465777 0.712013542234205
"IL31RA" 16.6875971359392 0.188217580575406 0.232711428414926 0.808802480640584 0.418628769124143 0.705898368676451 0.712019624682434
"ARID1A" 150.448136838923 -0.0736577300524067 0.09113170997797 -0.808255765970073 0.418943360951258 0.70631718528008 0.71244617246143
"TXLNG" 64.5532589281071 0.0975290393144446 0.120743960547365 0.807734307143137 0.419243549560316 0.706711590259149 0.712848100257422
"ALAD" 24.5869857599828 -0.17124998698656 0.212135461792827 -0.807267137419029 0.419512592922014 0.706745800825723 0.712903092217201
"CDC45" 48.271475904314 0.135840356896763 0.168301746427659 0.807123869954317 0.419595121086463 0.706745800825723 0.712903092217201
"FDXR" 62.6753206275137 0.112429530370824 0.139251121210834 0.807386894936375 0.41944361481247 0.706745800825723 0.712903092217201
"TIGD2" 22.9974272374735 -0.172111315713114 0.213236286691358 -0.807138964871545 0.419586425321123 0.706745800825723 0.712903092217201
"TOB2" 117.02806884827 -0.0767152366342682 0.0950238262428434 -0.807326327169928 0.419478499889425 0.706745800825723 0.712903092217201
"ADAMTS9" 83.0025919500114 0.0892794260981995 0.110647081860638 0.806884597378256 0.41973297356505 0.706866376542215 0.712941357540467
"AKAP1" 142.094832243227 -0.0698386268024437 0.0867084166256722 -0.805442303299611 0.420564488365161 0.706937581491559 0.712941357540467
"EPB41L1" 65.0919839331544 0.101601955164543 0.126168786708442 0.805285980908495 0.420654669786208 0.706937581491559 0.712941357540467
"HLA-E" 41.0029522188816 0.13272371535344 0.164598936382483 0.806346129995801 0.420043298955722 0.706937581491559 0.712941357540467
"IBA57" 18.3860191324959 -0.187193929055137 0.232329260388105 -0.805726875480217 0.420400349581365 0.706937581491559 0.712941357540467
"NUP85" 81.4806298694969 0.0916701463600867 0.113773828816936 0.805722610492306 0.420402809311919 0.706937581491559 0.712941357540467
"PIAS2" 53.7033360352061 -0.11522057104898 0.143095224303122 -0.805202071628232 0.420703081213876 0.706937581491559 0.712941357540467
"PRMT3" 27.3946781840858 -0.159623260210362 0.198092420717725 -0.805801956642352 0.420357049687216 0.706937581491559 0.712941357540467
"SLIT2" 155.483698714043 -0.0882945815841286 0.109583038238573 -0.805732191800545 0.420397283531626 0.706937581491559 0.712941357540467
"TMED3" 130.710067940756 0.0798702504111746 0.0991649398123873 0.805428315312682 0.420572557485829 0.706937581491559 0.712941357540467
"TP53TG1" 61.4257385200672 0.119534524660965 0.148410115995051 0.805433806580617 0.420569389778035 0.706937581491559 0.712941357540467
"TRPM7" 58.2996451317821 -0.112863957308788 0.139949431263164 -0.806462422105566 0.419976266968121 0.706937581491559 0.712941357540467
"VPS13A" 53.1492039523402 -0.130868958297314 0.162512683501454 -0.805284581348654 0.420655477234907 0.706937581491559 0.712941357540467
"WDR54" 98.4545150775847 -0.0921692023278097 0.114452721782232 -0.80530371748764 0.420644437092338 0.706937581491559 0.712941357540467
"ZNF692" 15.5813123592833 0.207008615954691 0.256811654528656 0.806071735080043 0.42020148796699 0.706937581491559 0.712941357540467
"ARHGDIB" 12.1985048535751 0.257777150936959 0.319771026221498 0.80613041770208 0.420167654420481 NA 0.712941357540467
"UBXN11" 10.1562652860228 0.266551152585415 0.330556421810957 0.806371121532328 0.42002889304255 NA 0.712941357540467
"ATF3" 480.525711239853 -0.0579951321471188 0.0720595229309668 -0.804822593714342 0.420922061698511 0.707069722495849 0.71308694101232
"GET1" 59.5565114019416 0.104781577995099 0.130185856712631 0.804861454546411 0.420899633698895 0.707069722495849 0.71308694101232
"ZER1" 33.9476707668621 0.143176982854724 0.177921223889821 0.804721211581747 0.420980576316784 0.707069722495849 0.71308694101232
"DHRS4-AS1" 17.0967752214026 0.20053944508628 0.249452607281717 0.803918015816938 0.421444324684146 0.70773718693416 0.713764193754463
"CCDC113" 18.014858382152 0.189151300337613 0.23536157043731 0.803662636963899 0.421591837836866 0.707762060781531 0.713797492234488
"KLHL15" 15.3508717141456 0.204132987059366 0.253979688394118 0.803737449833384 0.421548620933968 0.707762060781531 0.713797492234488
"GPX7" 81.0849450628817 -0.101482151093168 0.12631878245728 -0.803381327139447 0.421754364407244 0.707923494119918 0.713964407666963
"B4GALNT4" 45.7325822598122 0.130806797804568 0.162924497461458 0.80286758494076 0.422051273432071 0.708286716393467 0.71433894084453
"ZNF496" 56.9272188432694 0.108474769294854 0.135124387722875 0.802777138330675 0.422103558274423 0.708286716393467 0.71433894084453
"CAPN15" 20.3273186277868 0.178394314824363 0.222408712059609 0.802101289883604 0.422494368917782 0.708608086988361 0.714675370903796
"DHX34" 19.6032733695996 0.201166628666457 0.250730524484062 0.80232205105623 0.422366690043769 0.708608086988361 0.714675370903796
"ZNF709" 12.5214398695152 0.237925027749442 0.296591072473048 0.802198885372932 0.422437921048642 0.708608086988361 0.714675370903796
"PCNX1" 63.2188465458042 -0.101111651244126 0.126119502387057 -0.801713052544546 0.422718963729223 0.708873319619497 0.714946978037035
"ABCB7" 72.9319417822437 -0.104100865793278 0.129964634830082 -0.800993792883591 0.42313523927886 0.709275502023146 0.715369017289072
"LINC00869" 25.0712254167176 0.195450001427555 0.243961833888455 0.80114991067381 0.423044864848356 0.709275502023146 0.715369017289072
"LINC01833" 29.8717300159704 -0.158489395317581 0.197904152560631 -0.800839160103147 0.423224765198962 0.709275502023146 0.715369017289072
"ZNF280D" 50.788602778615 -0.108436134456971 0.135399289126911 -0.800861918524051 0.42321158832816 0.709275502023146 0.715369017289072
"CTBP1" 131.392761998797 0.103923388169636 0.129825896057171 0.800482733613268 0.423431163476567 0.709398495493096 0.715501266855228
"STAT2" 47.5965658824036 0.112792389476628 0.140892911973845 0.80055403708007 0.423389868586975 0.709398495493096 0.715501266855228
"NOVA2" 12.8548031402861 -0.235601704633965 0.294423916107827 -0.800212522639229 0.423587675607754 0.709549267542071 0.715657434685456
"TNFAIP8L1" 20.7025270147907 -0.193570440373426 0.242080058516492 -0.799613324450013 0.423934865097041 0.710019344636541 0.716135658649555
"ZNF232-AS1" 53.9577054130111 0.115566175320666 0.144620213646338 0.799101124295649 0.424231777789995 0.710405082211284 0.716528820269715
"CYFIP1" 165.496109155589 0.0640653551797417 0.0801887912105891 0.798931549067693 0.424330104110172 0.710458204448784 0.716586500679701
"ELP4" 32.214885965935 0.140269159120091 0.175660203155166 0.798525543069006 0.424565576327719 0.710740898099149 0.716875733445533
"BSG" 335.786126028459 0.0912528813923231 0.11432903344506 0.79816017543937 0.424777544691492 0.710764075820402 0.71691140612986
"RBP1" 328.96401886425 0.0668556633697627 0.0837425812625062 0.798347296701921 0.424668978396213 0.710764075820402 0.71691140612986
"YY1AP1" 91.2224910214965 -0.0875099533559433 0.109640008481708 -0.798157119538562 0.424779317835855 0.710764075820402 0.71691140612986
"ERLIN1" 63.8003177852814 0.101445505776438 0.127167513867683 0.797731297019703 0.42502643777489 0.711066030700244 0.717220070151794
"ASPHD2" 17.6616104769844 0.204524371130735 0.256561435442324 0.797175034424506 0.425349383198947 0.711275919290639 0.717348030256428
"EIF1AD" 40.0087759428895 -0.13966038164094 0.175270819590993 -0.796826202826279 0.425551974961363 0.711275919290639 0.717348030256428
"FRYL" 105.456165322121 -0.101005121474453 0.126746761368353 -0.796904949554574 0.425506236113228 0.711275919290639 0.717348030256428
"PHTF2" 28.2403072742245 -0.156098644475719 0.195785249084764 -0.797295226302452 0.425279592121645 0.711275919290639 0.717348030256428
"PSMD4" 424.873388530636 -0.0794656259816151 0.0997242618894859 -0.796853488569097 0.42553612612468 0.711275919290639 0.717348030256428
"TCIRG1" 13.9551258644563 -0.237297675964125 0.297708844865071 -0.797079697352203 0.42540474674534 0.711275919290639 0.717348030256428
"MAN2B1" 10.3235448462633 -1.09615933850284 1.37543199216076 -0.796956406969135 0.425476349401488 NA 0.717348030256428
"GPKOW" 48.5910807305662 0.119776328341641 0.150341258067759 0.796696328612984 0.425627416707328 0.711290561494136 0.717366903389287
"ZNF273" 22.9410553221209 0.156794762341683 0.196838955827075 0.796563676549009 0.42570448011865 0.711307908744617 0.717388503622826
"FAM47E-STBD1" 21.5339965560608 -0.619680689199351 0.778204611433978 -0.796295318858984 0.425860405790119 0.711364336200275 0.71745361996344
"IRF2" 29.3836605308851 -0.154610729823187 0.194167258989301 -0.796276007747042 0.425871627540541 0.711364336200275 0.71745361996344
"HDHD5" 96.1125287448132 0.087686883675979 0.110161937657132 0.79598167516711 0.426042686524453 0.711538646807004 0.717633525076488
"CRACD" 32.2668255760998 -0.147787385583325 0.185723828122049 -0.7957373433322 0.42618471672966 0.711601448510228 0.717705066549217
"TFB2M" 30.1539672997171 0.141890204879603 0.178324040595553 0.795687470997901 0.426213710933894 0.711601448510228 0.717705066549217
"CEP44" 32.7025940864456 0.138781261170892 0.174542929401848 0.795112478325474 0.426548076659099 0.712045669931186 0.718051533842228
"RGS16" 10.2642881392118 0.261689322494653 0.329104778811921 0.795155036761725 0.426523323134095 NA 0.718051533842228
"ZNF585B" 13.5938655230891 0.239352345529725 0.301071989258469 0.79500037887697 0.426613281759652 0.712045669931186 0.718053045542399
"RUSF1" 25.2192414944884 0.173663910446459 0.218707503656197 0.794046420645242 0.427168407587683 0.712860670171749 0.718879041314856
"TTC4" 72.6154477867004 0.0939779854028159 0.118391664946476 0.793788865502505 0.427318355784227 0.712999358853488 0.719023019994979
"DENND5B" 79.7866820092297 0.0857218255551699 0.108035273559073 0.793461456903685 0.427509016811685 0.713035545073833 0.719071862441646
"GPAT4" 58.187782758212 0.131153954708264 0.165262336938376 0.793610674627997 0.427422116173204 0.713035545073833 0.719071862441646
"SH3BGRL" 125.277707258108 -0.0852641777665382 0.107465839160828 -0.793407267205502 0.427540578071833 0.713035545073833 0.719071862441646
"ABITRAM" 37.2759179016853 0.125429299633073 0.158462674828163 0.79153844758135 0.428629849428847 0.713290607404219 0.719278764460851
"AMD1" 230.322935759352 -0.0541981346135233 0.0683868806976106 -0.792522396995612 0.428056137717641 0.713290607404219 0.719278764460851
"ASB8" 34.8638523993915 0.146854060693973 0.185516743578091 0.791594644567251 0.428597070595815 0.713290607404219 0.719278764460851
"C3orf52" 17.4217750981569 -0.209755634696113 0.264691029839883 -0.792454639747324 0.428095630623657 0.713290607404219 0.719278764460851
"CCDC6" 120.003640921456 -0.0796581059546471 0.100488933432607 -0.792705258515557 0.427949565862731 0.713290607404219 0.719278764460851
"DHODH" 22.2201708635614 0.171221229939625 0.215990928698759 0.792724171200845 0.427938544414495 0.713290607404219 0.719278764460851
"ENSG00000260669" 112.156429319799 -0.0984952121618064 0.124366001494137 -0.791978603303813 0.42837315241832 0.713290607404219 0.719278764460851
"GNS" 108.818173196686 -0.0817442219110117 0.103262781972116 -0.791613593492813 0.428586018309222 0.713290607404219 0.719278764460851
"OSBPL11" 59.3280191804486 0.0986273725787267 0.124501385669856 0.792178914701078 0.428256361255291 0.713290607404219 0.719278764460851
"PKN1" 53.5060172088949 0.201478123511978 0.254176334964871 0.792670661255006 0.427969727991888 0.713290607404219 0.719278764460851
"POLR2E" 159.365206211399 0.104911397337515 0.132531524522729 0.791595793644725 0.428596400371902 0.713290607404219 0.719278764460851
"RRS1" 90.1890781471632 -0.100709210938071 0.127147056036359 -0.792068759415646 0.42832058478286 0.713290607404219 0.719278764460851
"SELENON" 74.021496374442 0.122985243216723 0.155247159464173 0.792189973982129 0.428249913703188 0.713290607404219 0.719278764460851
"STXBP3" 68.0795137351652 -0.108361015933083 0.136773413468626 -0.792266663418029 0.428205205376709 0.713290607404219 0.719278764460851
"ZNF768" 11.6471433328489 0.260559473365297 0.328790074588458 0.792479741644987 0.428080999515311 NA 0.719278764460851
"PLIN3" 236.319624896729 -0.096786258213815 0.122311510996987 -0.791309480398777 0.428763417519063 0.713290607404219 0.719286706733452
"ZNF266" 44.7355481307951 0.114170632736316 0.144267960343268 0.791378989934151 0.428722866547464 0.713290607404219 0.719286706733452
"LARP1B" 78.4404374405019 0.0917715389369827 0.116035633227433 0.790891008084631 0.429007596034683 0.713474279217643 0.719480146789317
"PARD6G" 48.6071067212036 0.115892451915605 0.146529999020931 0.790912800723148 0.428994878039092 0.713474279217643 0.719480146789317
"HYLS1" 14.0923577928044 0.211416791045089 0.26753664460573 0.790234890463905 0.429390603248872 0.713588431329441 0.719615802121803
"MCTS1" 158.409857180422 0.0707359962556713 0.0894677395943527 0.790631311089212 0.429159169827811 0.713588431329441 0.719615802121803
"MYO9A" 90.3235629815677 0.0961785949965181 0.121710255142567 0.790225892500662 0.429395857170932 0.713588431329441 0.719615802121803
"PWP2" 79.21392442792 0.0893367596758101 0.113055821220528 0.790200440024657 0.429410719105998 0.713588431329441 0.719615802121803
"RUFY2" 47.5552959370116 -0.126524864919389 0.160079204829489 -0.790389139264896 0.429300542989382 0.713588431329441 0.719615802121803
"ALDOA" 422.172343129143 0.0914562121060204 0.115782649992373 0.789895654591121 0.429588709346439 0.713661853698562 0.7196980537978
"KMT2D" 25.6862268402388 -0.184265465789658 0.233263135581663 -0.789946792621882 0.429558842491356 0.713661853698562 0.7196980537978
"CYBRD1" 22.6984710350727 -0.168700405167705 0.213689176268487 -0.789466308559046 0.42983951386207 0.713745033369662 0.719794242918997
"ENSG00000285238" 79.8126476576714 -0.111587417367992 0.141320010553461 -0.789608045817252 0.429756707969984 0.713745033369662 0.719794242918997
"RMST" 69.0065308255186 -0.104579319160969 0.132468268665521 -0.789466943400831 0.429839142953467 0.713745033369662 0.719794242918997
"LIG3" 70.269374865124 -0.0960481794296591 0.121690305442401 -0.789283740232875 0.429946187778911 0.713811048254887 0.719864917189882
"DOP1A" 18.2705397773633 0.164737679097469 0.208815189667292 0.788916167257504 0.430161005776785 0.714014864587362 0.720078660530354
"DTX3" 52.4074502835539 0.113312186692768 0.143643226272667 0.788844623119755 0.430202825040121 0.714014864587362 0.720078660530354
"DHX8" 76.3786717179072 0.0884165655029642 0.112103816818118 0.788702543878725 0.430285880759585 0.714041613264233 0.720109733897111
"DDI2" 66.4893950598478 -0.0937894890166144 0.118988796986222 -0.788221172010625 0.430567347046733 0.714175383446976 0.720256928408063
"GART" 167.616301614274 0.0625920634538542 0.0793886672137562 0.788425673973381 0.430447758232539 0.714175383446976 0.720256928408063
"MAMDC4" 12.8759535094112 0.260897733051788 0.330952007095899 0.788324976002302 0.430506642059722 0.714175383446976 0.720256928408063
"SYNGR1" 45.6545091133777 0.121096837240767 0.153731570673647 0.787716125647605 0.430862771037284 0.714554287726167 0.720643154793636
"ALKBH2" 39.3722840574197 -0.124792139203832 0.158499518308447 -0.787334501301009 0.431086077996629 0.714777570556218 0.720876530252646
"PIGM" 49.3034782211949 0.117360246945478 0.149074881057233 0.787257022196921 0.43113142298291 0.714777570556218 0.720876530252646
"LDAF1" 12.6903855359115 0.215751864041392 0.274238701737152 0.786730183138714 0.431439831200476 0.715177727958893 0.72128419751228
"PURG" 13.7899216340285 -0.207508987848009 0.263827064629184 -0.786534119005827 0.431554638537191 0.715256887706062 0.721368127830281
"ATP6V1E2" 11.7657333790609 0.232041125724041 0.295060563366032 0.78641863581134 0.431622269176064 NA 0.721373186292461
"CNTRL" 87.4451662648349 -0.0899684358851606 0.114474310348256 -0.785926865263105 0.431910334446811 0.715735208566744 0.721746601980409
"NT5C" 171.576135695497 -0.0776802416645064 0.0988621827684499 -0.785742732855142 0.432018222655728 0.715802792958783 0.721818864907056
"VAMP5" 93.4242163239752 0.0843739395357751 0.10744342398042 0.785287143782304 0.432285231833651 0.716133959926939 0.722156926788532
"GMPR2" 115.164877430166 0.0838044218788906 0.106801150942772 0.784677141951365 0.432642888007904 0.716615168692595 0.722646295810958
"DCAF8" 86.5480614049027 -0.0946172268803684 0.12062711309993 -0.784377777506665 0.432818473961684 0.716683430883155 0.722723355803225
"PPM1G" 251.260581547822 -0.0663689142436269 0.0846126463293722 -0.784385279539327 0.432814073297583 0.716683430883155 0.722723355803225
"PEBP1" 879.920831640611 -0.0701421920287677 0.0894971962924941 -0.783736194366687 0.433194920010475 0.717195438732226 0.723243791393087
"ANKRD42" 13.3991119036672 -0.225851542978874 0.288430442844251 -0.783036425530266 0.433605722127304 0.71735135779543 0.723346444857688
"C1orf174" 53.9354213749606 0.111966989733978 0.142949747596387 0.783261192248571 0.433473747369582 0.71735135779543 0.723346444857688
"CTNNBIP1" 75.0114261998057 0.103170209803194 0.131896586615067 0.782205305314615 0.434093927115259 0.71735135779543 0.723346444857688
"HK2" 44.0595537276241 0.11800647660278 0.15086458481112 0.782201314844847 0.434096271907024 0.71735135779543 0.723346444857688
"HRAS" 296.865708074814 -0.0953937238629669 0.121868212595911 -0.782761327428936 0.433767281238114 0.71735135779543 0.723346444857688
"LMAN2" 133.434968678905 0.0763876606511814 0.0976645916115321 0.782142835911492 0.434130634846587 0.71735135779543 0.723346444857688
"LRP3" 44.0041684746534 0.162239271193672 0.207354995415057 0.782422776306507 0.433966152679546 0.71735135779543 0.723346444857688
"MRPL48" 98.3998184866383 0.0928104509490115 0.118640926499701 0.782280227297831 0.43404990447192 0.71735135779543 0.723346444857688
"PAOX" 18.8030664363183 0.179420954466235 0.229240821206862 0.782674540780543 0.433818256362394 0.71735135779543 0.723346444857688
"SH3BGRL2" 42.6536862317187 0.12350714623957 0.157759398809362 0.782882967174698 0.433695840578997 0.71735135779543 0.723346444857688
"SNHG33" 38.4967264147492 0.124467058934773 0.159067252691692 0.782480723270042 0.433932109781134 0.71735135779543 0.723346444857688
"TCF19" 56.8193537640493 0.114131012738972 0.145829698009312 0.782632168186232 0.433843145645248 0.71735135779543 0.723346444857688
"USP38" 49.5922465017952 -0.112188933818748 0.143448118067234 -0.782087177791799 0.434163341701256 0.71735135779543 0.723346444857688
"SH2D5" 11.6819920330481 0.234187684822976 0.299219399958148 0.782662102977719 0.433825562130928 NA 0.723346444857688
"NTAN1" 90.8086901116119 0.0887408411534793 0.113499856743494 0.781858618148134 0.434297667077661 0.717462167371444 0.723462293091028
"RABGEF1" 53.8223452384919 -0.107074156757885 0.137120842610445 -0.780874407708228 0.434876365541316 0.718306935774112 0.724210215903704
"CSDC2" 12.0582611575643 0.274298127765876 0.351243229804755 0.780934988891743 0.434840732016066 NA 0.724210215903704
"JADE2" 15.50061680524 0.20339603923497 0.260691801658236 0.780216477622952 0.435263465022985 0.718835018021394 0.724638713351223
"ZFHX3-AS1" 11.1772580938093 0.256535849929895 0.328760418209614 0.78031245770691 0.435206981834857 NA 0.724638713351223
"ZNF853" 13.808306741937 0.208170717062807 0.266971212519065 0.779749678246457 0.435538231457454 0.719177448135707 0.724879995894162
"BAK1" 10.7463920938715 0.252680703832141 0.32402872573371 0.779809577869945 0.435502967876422 NA 0.724879995894162
"ENSG00000284934" 68.635514719948 -0.214179907781341 0.274755176565615 -0.779530018173077 0.435667561904045 0.719279659933516 0.724987182745241
"CHCHD4" 37.6091391159355 0.138654646708298 0.177908961165424 0.779357294877201 0.435769272685343 0.719336247560284 0.725048383073244
"MTM1" 19.73871267257 -0.182202632825483 0.233835794026946 -0.779190515223201 0.435867496455178 0.719387062461301 0.725103764216108
"SH3KBP1" 28.0459033138172 0.147656736204122 0.189534384620435 0.779049862112471 0.435950343093233 0.719412486042004 0.72513355146418
"CPNE8" 16.0997520666779 -0.205811180153225 0.264443565497734 -0.778280158815165 0.43640386979666 0.719646008938651 0.725390390538673
"DPM1" 80.8689056260545 -0.115688883890558 0.148637219639321 -0.778330516214483 0.436374189761168 0.719646008938651 0.725390390538673
"GNA13" 57.0078768099278 -0.117943191187871 0.151551853806207 -0.77823654561618 0.436429575822927 0.719646008938651 0.725390390538673
"MEMO1" 102.093684242136 0.0827165661010475 0.106258261988416 0.778448325364711 0.436304759032474 0.719646008938651 0.725390390538673
"ZNF827" 121.370293152917 0.0817558057268159 0.104993735238024 0.778673180275688 0.436172258643945 0.719646008938651 0.725390390538673
"RNF34" 87.1017005107856 0.0857402434731478 0.110188580835203 0.77812276756137 0.436496641776795 0.719646008938651 0.725393883327831
"MRE11" 65.3280596011284 0.0932301631370943 0.119882897616615 0.777676924653959 0.436759499056781 0.719968100206875 0.725722703343455
"ANAPC1P2" 21.6478522867473 0.231695909800876 0.298663172767951 0.775776630421368 0.437880884672596 0.720544150188327 0.726275205526061
"BRD3OS" 45.0560603389523 0.115854609598161 0.149247567081608 0.776257944190221 0.437596699337994 0.720544150188327 0.726275205526061
"CAT" 45.5746986309904 -0.129666839016732 0.167058405970907 -0.776176680623381 0.437644672885864 0.720544150188327 0.726275205526061
"CENPI" 79.6456080719192 0.100202597697692 0.129023340728187 0.776623804128499 0.437380753201723 0.720544150188327 0.726275205526061
"COX5A" 395.677570824173 -0.0907382200386814 0.116824107508847 -0.776708009789928 0.43733106011424 0.720544150188327 0.726275205526061
"DBT" 33.4684188191324 0.142494923118513 0.183623244967777 0.776017890019962 0.437738422872606 0.720544150188327 0.726275205526061
"MYADM" 114.428166204157 0.0727540830499681 0.0937534699660814 0.776014829918182 0.437740229670445 0.720544150188327 0.726275205526061
"PHF13" 62.0507921077093 0.100582659098897 0.129665089470761 0.775711176458012 0.437919539296046 0.720544150188327 0.726275205526061
"POLR2D" 115.464664747944 0.0758022380629569 0.0975840040010204 0.776789585946527 0.437282921900772 0.720544150188327 0.726275205526061
"SFI1" 28.6541759386121 0.142902974340217 0.184180594197671 0.775885076072924 0.437816845111731 0.720544150188327 0.726275205526061
"ZNF570" 26.3652384634607 -0.164877671111313 0.21236117917057 -0.776402126581158 0.437511589418895 0.720544150188327 0.726275205526061
"ZNF688" 13.2223691996345 -0.217056535149561 0.279706685297325 -0.776014827528461 0.437740231081427 0.720544150188327 0.726275205526061
"LYPD6" 11.1891032488914 0.245586208293621 0.316607371879547 0.775680638248227 0.437937574673739 NA 0.726275205526061
"MORN4" 51.1443349058776 0.119872737861631 0.154649951891688 0.775123020701526 0.4382669697832 0.720850065126052 0.726566109265036
"SCD5" 54.0454569356834 -0.114023878672091 0.147117477287451 -0.775053248427449 0.438308195594598 0.720850065126052 0.726566109265036
"TJP1" 178.770739765897 -0.0575664095385346 0.0742721867440261 -0.775073578174467 0.438296183281877 0.720850065126052 0.726566109265036
"GAN" 55.7554388604144 0.102916515996473 0.132838093982515 0.774751525793644 0.43848649781096 0.72103213691221 0.726753782775298
"E2F2" 12.0670440622965 0.232051558403012 0.29961977226965 0.774486799202865 0.438642971642158 NA 0.726905227271644
"CCDC43" 108.328418200575 0.0750639112884107 0.0970016955241817 0.773841229091691 0.439024687879995 0.721361113003067 0.726998318977907
"DZIP1L" 14.7464606624951 0.19870345158961 0.256650472830727 0.774218139549911 0.438801803019658 0.721361113003067 0.726998318977907
"PLEKHA6" 19.6046550031737 0.173917555126296 0.224743041375883 0.773850678808868 0.439019099023633 0.721361113003067 0.726998318977907
"RFT1" 36.4959762466172 0.132127914132819 0.170737937282736 0.773863830356694 0.439011320857622 0.721361113003067 0.726998318977907
"SFRP1" 89.3427870810118 0.0802260569631439 0.103646966524703 0.77403188586347 0.438911935447278 0.721361113003067 0.726998318977907
"CNOT3" 40.4230235414299 0.13126391267454 0.169752340554045 0.773267174084997 0.439364278492973 0.721759447114663 0.727300276927904
"LOX" 17.5728762705998 -0.196522543866817 0.254166921166739 -0.773202677062345 0.439402442070181 0.721759447114663 0.727300276927904
"GPATCH3" 11.9774452447752 -0.23971217032203 0.309984497650888 -0.773303736601694 0.43934264490661 NA 0.727300276927904
"SAT1" 92.0399941122722 0.0846304914909083 0.109473935737226 0.77306521338604 0.439483787146591 0.72178191801273 0.727327103494714
"HSCB" 28.3707396674119 0.152244206489662 0.197043014994583 0.772644523805364 0.439732786809848 0.722079685483474 0.727631342252336
"DLGAP4" 135.858059512306 0.0801016900501791 0.103689904963225 0.772511943940811 0.439811275559542 0.72209035350714 0.727650455998531
"ENSG00000272831" 33.4337478079187 0.142437743572633 0.184408137934291 0.772404868723241 0.439874671143658 0.72209035350714 0.727650455998531
"LOXL3" 31.4157406714982 0.139238393426144 0.180318809349612 0.772178975273625 0.440008432149134 0.722198791465582 0.727763909550767
"DCP1B" 32.2310053018496 0.139161675887326 0.180291232913787 0.771871563792959 0.440190500890471 0.72222344827738 0.727801291224606
"MTAP" 95.2074001050973 -0.0843423523058685 0.109247582263005 -0.77202946334154 0.440096977281049 0.72222344827738 0.727801291224606
"MTRFR" 56.0624150569812 0.0994919661149198 0.128907218444863 0.771810665959527 0.440226573610155 0.72222344827738 0.727801291224606
"AVL9" 40.9591153536717 -0.125978650490362 0.163263678061824 -0.771626928817912 0.440335420243044 0.722236093616578 0.727826558176055
"C18orf32" 22.2286755809857 0.19229861233248 0.249267503848258 0.771454800018945 0.440437404047609 0.722236093616578 0.727826558176055
"PAAF1" 39.5117963134791 0.126700973643966 0.164222399471525 0.771520657667258 0.44039838275122 0.722236093616578 0.727826558176055
"YOD1" 58.9906773827265 -0.106438096016035 0.138041054301769 -0.771061164045826 0.440670678522348 0.722507551152457 0.728104290674835
"GRIA1" 210.061843073276 0.0589004811621093 0.0764179509435614 0.770767606757872 0.440844690991815 0.722681776365405 0.728284039002013
"ARL8A" 89.5929597605292 0.0936267388155806 0.121534798790869 0.770369801464755 0.441080561569063 0.72295733716306 0.728565909834343
"MBOAT2" 73.116008128581 0.0915146002224949 0.118831158032181 0.770122935246589 0.441226972238183 0.723086205694376 0.728699951488175
"RHPN2" 25.0299922279497 0.146313709447956 0.190044160660672 0.769893212921193 0.441363240264504 0.72308734202142 0.728709439715134
"SNHG4" 14.3632699089882 -0.204121794299462 0.265100197279228 -0.769979790261953 0.441311880983185 0.72308734202142 0.728709439715134
"ATMIN" 138.177755068628 -0.0671335968390014 0.087213939224685 -0.769757649245132 0.441443666023777 0.723108044452646 0.728734472918612
"FMNL2" 57.8444160781099 -0.103398506592014 0.13462705867476 -0.768036586477094 0.442465449080905 0.724670496752037 0.730313260079436
"PAX6" 142.048769205658 0.0646160556434409 0.0841637593578217 0.767742032158119 0.442640459424951 0.724845836764807 0.730494142763672
"LINS1" 20.0177207440132 0.167729833491007 0.218585579604467 0.767341714830941 0.442878372632113 0.725124113717076 0.730778765894809
"METTL21A" 46.630851996449 0.113002031984531 0.147302239496424 0.767144018793241 0.442995892631464 0.725205215883951 0.730864677470882
"INAFM1" 24.9350903193804 0.161934334176383 0.211125158930923 0.767006334045508 0.443077749573883 0.725227920009913 0.730891734634655
"PLEKHM1" 18.4869345062549 0.185285773219399 0.24167634327325 0.766669052956942 0.443278307937492 0.725444877380979 0.731114562249636
"CAST" 203.233084318119 -0.0610922135434854 0.0797019681452185 -0.766508217616085 0.443373964154675 0.725478595907985 0.731156892733194
"HES4" 47.5269735005676 0.161226789474356 0.210367415966291 0.766405713231707 0.443434934407056 0.725478595907985 0.731156892733194
"GRIN2A" 11.2848441484552 -0.246635130607389 0.321879959399175 -0.766233259963625 0.4435375215035 NA 0.73121806660388
"ZNF316" 20.9118047177217 -0.180051451688685 0.235221713789407 -0.76545421248773 0.444001121596199 0.726293507754433 0.731874302294532
"HERC2P9" 16.1927066936549 -0.200423474569823 0.261996553851596 -0.764985155809909 0.444280383948392 0.726383083776778 0.731905946701446
"NAPG" 44.9471911321573 -0.1201214792387 0.157014133903077 -0.765036091036554 0.44425005378284 0.726383083776778 0.731905946701446
"PKIB" 91.8843166354117 0.0806118888330705 0.105361651635609 0.765097049843762 0.444213756475408 0.726383083776778 0.731905946701446
"SEC22C" 90.9447353522004 -0.0827356436125716 0.108164636043932 -0.764904747416412 0.444328266770739 0.726383083776778 0.731905946701446
"CHKA" 134.857967091474 0.0812528042097417 0.106271823249966 0.764575234760243 0.444524520779237 0.726477606267177 0.731905946701446
"COG2" 51.6809459187118 0.107533218273575 0.14066162690869 0.764481547930479 0.444580328623545 0.726477606267177 0.731905946701446
"NAGLU" 19.6476088806238 0.180621687109752 0.236272128166871 0.764464638766805 0.444590401585462 0.726477606267177 0.731905946701446
"AP1S1" 15.9682358374769 -0.21780252383965 0.284998318650169 -0.764223890411788 0.444733831969218 0.726501671922935 0.731905946701446
"PRICKLE2" 71.6293174296527 -0.0904474052719278 0.118353925604223 -0.764211282474782 0.444741344113318 0.726501671922935 0.731905946701446
"CDHR3" 10.4549001683875 0.250338921231213 0.327566980421222 0.764237350508587 0.44472581216554 NA 0.731905946701446
"ENSG00000289599" 10.6103337619861 0.274332663934223 0.358836626543862 0.764505748971223 0.444565912042346 NA 0.731905946701446
"RIC8B" 111.430865864339 0.0733951073593803 0.0960604311815765 0.764051404481482 0.444836609950931 0.726546029451322 0.731954846258782
"NSMF" 27.3176551186783 0.152351584112284 0.199509787448369 0.763629624695539 0.445087989971918 0.726845313691128 0.732152695348621
"ZNF16" 12.0567925202855 0.219425165579916 0.287310099400034 0.76372242409203 0.445032674743519 NA 0.732152695348621
"SLC16A9" 53.5781004970032 -0.122438558985535 0.160388142961057 -0.763389093015835 0.445231382694963 0.726968186010588 0.732280692174393
"MOK" 23.512717034304 0.154666162823458 0.202689802145564 0.763068300359689 0.445422663896991 0.727169200457484 0.732487402809102
"FTSJ1" 58.8085530554878 0.101260643419544 0.132795100264974 0.762532979134715 0.445741967767528 0.727579123209827 0.732904551920515
"MEGF8" 16.1348175652463 0.201665178426779 0.264583064522465 0.762199873944146 0.445940721332224 0.727792177853555 0.733123394345644
"SPAST" 44.51815077474 -0.114665682174663 0.150495925726513 -0.761918846780198 0.446108440799351 0.727954526236297 0.733291160012594
"MUL1" 31.8562352924167 0.138684591874408 0.182170943498999 0.761288212108149 0.446484939802892 0.728234686984319 0.733586056185858
"PPRC1" 62.6847680629045 0.102755207713831 0.134961241880342 0.761368273455389 0.446437131874967 0.728234686984319 0.733586056185858
"SNRNP48" 62.429632339321 0.0955699175580681 0.125528946662766 0.761337684245987 0.446455397607787 0.728234686984319 0.733586056185858
"CPPED1" 46.5256166464976 0.108325777038298 0.142364066032507 0.760906737614271 0.446712773953058 0.728413273327115 0.733774405086407
"FASTKD3" 19.4539056696616 -0.192294161473907 0.25272726006252 -0.760876216623157 0.446731005353519 0.728413273327115 0.733774405086407
"MAN2A2" 42.8092873594914 -0.123339093677707 0.162182666326659 -0.76049491891621 0.446958805303483 0.728673326634915 0.734040597149388
"ERCC5" 50.7779517293417 -0.379479497579545 0.499446759396795 -0.759799699246943 0.447374322723818 0.72870262872622 0.734099654815437
"FAM83G" 22.0081897950808 0.16173668002695 0.212899345686411 0.759686130107601 0.447442221350419 0.72870262872622 0.734099654815437
"FRAS1" 16.8048135862762 -0.193760984983029 0.254988602209002 -0.759880964499786 0.447325740946263 0.72870262872622 0.734099654815437
"ITPR2" 32.9268665491309 0.15108456701248 0.198801167698445 0.759978267540435 0.447267575447425 0.72870262872622 0.734099654815437
"MEX3D" 92.2680495444457 -0.0881433093848669 0.115986877516 -0.759942083730188 0.44728920478688 0.72870262872622 0.734099654815437
"PMS1" 74.7496968296758 0.094593089796633 0.124519511640712 0.759664799116557 0.447454974984226 0.72870262872622 0.734099654815437
"VPS18" 35.8141447777488 -0.145024469970518 0.190839050449512 -0.759930787901743 0.447295957135901 0.72870262872622 0.734099654815437
"PANX1" 43.9258483428558 -0.115075012314525 0.151506129434251 -0.759540308661005 0.447529410982894 0.728712597611743 0.734113912595122
"TAPBP" 130.811983236342 0.0805144734518802 0.106076547460552 0.759022379398446 0.447839169568225 0.729083020889468 0.734514125646122
"CPA4" 46.3654715246709 0.114932564094847 0.151448449525166 0.758889011113643 0.447918953021736 0.729083020889468 0.734516811527077
"ENSG00000264058" 126.393546831986 -0.388265010799626 0.511757270174626 -0.758689780151318 0.448038151827953 0.729083020889468 0.734516811527077
"OGFR" 33.72443771832 0.136610696283867 0.180060436415768 0.758693575352811 0.448035881011085 0.729083020889468 0.734516811527077
"ACADM" 109.810266821722 -0.0817517736766607 0.107781461533093 -0.758495686677617 0.448154294230377 0.729083020889468 0.734520774575032
"CCNY" 146.76873622613 0.0633234325466773 0.0835050297227727 0.758318783394294 0.448260165195355 0.729083020889468 0.734520774575032
"LRRC47" 118.134965040318 0.0799254408451908 0.105408317854636 0.758246051847757 0.448303696823289 0.729083020889468 0.734520774575032
"UBE2O" 64.7567860827922 0.104101025716161 0.137278481726446 0.758320054293743 0.44825940455197 0.729083020889468 0.734520774575032
"UPF3B" 130.293225505228 -0.0679040958319849 0.0895890129801988 -0.757951154646533 0.448480224685748 0.729258926329707 0.734702199067057
"PHLDA3" 98.0303008155858 0.0869645626022082 0.11479044368366 0.757594097657343 0.448694014717054 0.729495359699255 0.734944604419924
"BCL2L12" 114.666688808804 0.080824572619667 0.106789785840343 0.756856772243223 0.449135675793071 0.729569263137133 0.735048478883704
"CD151" 122.558395738576 0.0801841155395232 0.105956813358487 0.756762241123976 0.449192318170166 0.729569263137133 0.735048478883704
"CERS2" 173.726716070827 -0.0628479614844488 0.0830243797040052 -0.756982005869981 0.449060642931396 0.729569263137133 0.735048478883704
"CPNE1" 132.114793327387 0.0781002856739149 0.103119954393309 0.757373159573302 0.448826331698996 0.729569263137133 0.735048478883704
"EARS2" 42.4624368983443 0.113204447079703 0.149584356448903 0.756793355716797 0.449173674079138 0.729569263137133 0.735048478883704
"TIA1" 150.343366438742 -0.0796359835009302 0.105203247141766 -0.75697267588725 0.44906623268084 0.729569263137133 0.735048478883704
"TNFRSF10D" 85.3326815631733 0.0835526152477021 0.110414323452869 0.756718989301846 0.449218235706824 0.729569263137133 0.735048478883704
"CHURC1" 193.639044757509 0.0616136655219951 0.0814654059582771 0.756316927378363 0.449459201515111 0.729627347825551 0.73511959046693
"CPSF3" 173.737434844385 -0.06701285513215 0.0885842656335233 -0.756487110356425 0.449357197636362 0.729627347825551 0.73511959046693
"ZYG11B" 101.912192825283 -0.0781082197202164 0.103264063967552 -0.756393044387247 0.449413577055768 0.729627347825551 0.73511959046693
"CCDC92" 29.803360437674 0.140232278465703 0.185589266356778 0.755605543459177 0.449885731299268 0.729916834993545 0.735259843483243
"DBNL" 146.509802943737 0.0835206904353435 0.110580964815492 0.755289941399054 0.450075032635385 0.729916834993545 0.735259843483243
"GSDMD" 19.6165539688436 -0.201820306495018 0.267195294755546 -0.755328819243095 0.450051710870408 0.729916834993545 0.735259843483243
"MIRLET7IHG" 17.9332893119801 -0.180624341131144 0.239037131805999 -0.755632983739686 0.449869274471762 0.729916834993545 0.735259843483243
"P3H1" 72.1075570066308 0.0897521470966301 0.118842263622066 0.755220780563838 0.450116522038768 0.729916834993545 0.735259843483243
"TRIP6" 212.61391575996 -0.0614103637045151 0.0812886487605997 -0.75546050575121 0.449972720791716 0.729916834993545 0.735259843483243
"WDR91" 16.264806254471 -0.201760010706005 0.26705325085147 -0.755504791882198 0.449946158218879 0.729916834993545 0.735259843483243
"TIRAP" 12.5129404491682 -0.22192322747156 0.293865782537224 -0.755185668625607 0.450137586427678 NA 0.735259843483243
"ZNF845" 11.8731902195285 -0.221906807016736 0.293814760357592 -0.755260922721037 0.450092440600217 NA 0.735259843483243
"SLAIN2" 69.7334853225927 -0.0889415344617841 0.117794153259272 -0.755058990627646 0.450213587860904 0.729963268234119 0.735276425633297
"EHMT1" 80.2733420262695 0.0862069653145671 0.114276512857452 0.754371682850538 0.450626070126618 0.729982369001523 0.735325157811726
"ELK4" 39.0827213745407 0.124118407173467 0.164557076614401 0.754257487596888 0.450694624221163 0.729982369001523 0.735325157811726
"ETAA1" 45.8664398783999 -0.115439099385697 0.153013644526314 -0.754436636961778 0.450587079281864 0.729982369001523 0.735325157811726
"KALRN" 42.8771967323278 0.111174885647005 0.147399646317331 0.754241196804912 0.450704404447739 0.729982369001523 0.735325157811726
"MRPS18B" 146.54106191353 0.0662231913189281 0.0877709860529314 0.754499798817247 0.450549166129968 0.729982369001523 0.735325157811726
"NAIF1" 15.0672563648334 -0.212226435708957 0.281376979273771 -0.754242355777326 0.45070370865115 0.729982369001523 0.735325157811726
"VAMP7" 37.9834058062294 0.119270993436347 0.158014122416721 0.754812238375761 0.45036164963211 0.729982369001523 0.735325157811726
"BCS1L" 44.3021480377507 0.112299440682246 0.148967142444163 0.753853761572547 0.450937037780934 0.730154390990315 0.735511062947579
"HDDC3" 20.9739258404849 0.167132727639349 0.22174309869839 0.753722341846947 0.451015963460691 0.730154390990315 0.735511062947579
"ZNF808" 13.437553029927 -0.204766382146974 0.271646474109427 -0.753797312548543 0.450970937955981 0.730154390990315 0.735511062947579
"UBE2D4" 26.4175117560104 0.170041679682564 0.225691964747233 0.753423720126698 0.451195333353144 0.7303339333654 0.735696129121087
"GET3" 58.606765001585 0.134482721139977 0.178607774576199 0.752949984730944 0.451479969690156 0.730515018082998 0.73589115897794
"MCAM" 154.262441703581 0.0693574833280806 0.0921209847213137 0.752895592007644 0.451512657187701 0.730515018082998 0.73589115897794
"PSMD11" 345.73426979543 -0.0470179414811955 0.0624347377080905 -0.75307342045745 0.451405795524158 0.730515018082998 0.73589115897794
"AMMECR1L" 41.2606891495631 -0.114224986527841 0.151770052683526 -0.752618744661208 0.45167905031531 0.73067340456679 0.73605491474325
"NRSN2" 25.3454439738257 0.198900547562107 0.264642869849466 0.751580980342475 0.452303084725248 0.73157194916819 0.736964284844903
"C5orf22" 51.8979396836803 0.107788115922485 0.14350206607609 0.75112588180669 0.452576900797565 0.731696817861304 0.736995195124854
"LETMD1" 30.2753650709122 0.151976844906481 0.202336161563613 0.751110645433001 0.452586069583658 0.731696817861304 0.736995195124854
"TRMO" 16.8890177686055 -0.21105490830634 0.280980576567487 -0.751137003435 0.452570208206294 0.731696817861304 0.736995195124854
"PRR5" 10.6881379161388 0.227713625282065 0.303086643205746 0.751315276956909 0.452462937318082 NA 0.736995195124854
"UXS1" 42.9252885981258 0.123637433853123 0.164754332012612 0.750435101419114 0.452992696866173 0.732243233440137 0.737549789035825
"ATG12" 147.748468298634 -0.0633308914366125 0.0844645201788154 -0.749792827835143 0.453379489034507 0.732380093198279 0.73773400593992
"CD44" 105.566688957493 -0.0741669430426801 0.0989010920735954 -0.749910253645028 0.453308758546581 0.732380093198279 0.73773400593992
"CHMP7" 49.4595170242049 -0.113190194957823 0.151025495405166 -0.749477395549408 0.453569517955988 0.732380093198279 0.73773400593992
"COP1" 72.4312133233221 -0.0932635473574833 0.124361506630105 -0.749939027635633 0.45329142771584 0.732380093198279 0.73773400593992
"CPEB2" 26.31219352881 -0.143392390275061 0.191423382152215 -0.749085031634426 0.453805956245055 0.732380093198279 0.73773400593992
"DTD2" 34.733826454386 0.126027556174398 0.168125583335682 0.749603681212329 0.453493433069491 0.732380093198279 0.73773400593992
"ENSG00000291003" 40.0218557127442 0.128904424325792 0.172092657823519 0.749040812990312 0.453832606734848 0.732380093198279 0.73773400593992
"HPS4" 67.6468014108354 -0.0925524584273855 0.123478500655221 -0.749543102129269 0.453529930000752 0.732380093198279 0.73773400593992
"NDUFAF2" 143.7050442176 0.0676249313888397 0.0902567991890656 0.749250272516115 0.453706373703889 0.732380093198279 0.73773400593992
"NKAP" 124.705451636996 -0.0678176139844253 0.0904737920783392 -0.749582972334171 0.453505909309977 0.732380093198279 0.73773400593992
"ZSCAN29" 83.3037254072994 0.0847481929941586 0.11309586825091 0.749348268021072 0.453647322462872 0.732380093198279 0.73773400593992
"ARHGEF40" 104.44722458067 -0.0793829996150364 0.106019059217135 -0.748761592502477 0.454000912758024 0.732540876779586 0.737900173487059
"CLDN4" 22.8250173818048 0.15250752972692 0.203771170370296 0.74842544924182 0.454203576863474 0.732757040895747 0.738030487938296
"ENSG00000268403" 10.2044337402546 -0.255022597792936 0.340752820203062 -0.748409353269511 0.45421328256421 NA 0.738030487938296
"NID1" 67.2821132958577 0.101484067834025 0.135621526738563 0.748288787735416 0.454285986021425 0.732779164205435 0.73804122216139
"NBAS" 54.1895047237784 0.10810472549535 0.144542803749842 0.747908043090441 0.454515625811784 0.732817137323805 0.738092128826989
"NEIL3" 17.4384458939297 0.179205088024747 0.23959545149625 0.74794862300444 0.454491147598536 0.732817137323805 0.738092128826989
"TAF5" 28.902020665948 -0.138477700205095 0.185132998507152 -0.747990370823846 0.454465965668297 0.732817137323805 0.738092128826989
"UNC50" 88.8487232824159 -0.0884947047600249 0.118360588919885 -0.74767036534369 0.454659010342929 0.73293753412846 0.738217610802551
"CNEP1R1" 32.1639959085705 -0.143834221102165 0.192528375654085 -0.74708063480778 0.455014888809196 0.733289593432194 0.738580643762681
"OLFML2A" 40.4478101505858 0.117027908346846 0.156638408154969 0.7471214099103 0.454990277640762 0.733289593432194 0.738580643762681
"ATP8B2" 30.5891023969489 -0.136907073497476 0.18335517879336 -0.746676883622522 0.455258626720506 0.733437536950431 0.738742304259279
"CCDC144A" 15.0898990495801 0.232575657705525 0.311518538268517 0.746586893345827 0.455312962377965 0.733437536950431 0.738742304259279
"SPRING1" 84.212253373599 0.0800099027578702 0.107141666180987 0.74676739320737 0.45520398119006 0.733437536950431 0.738742304259279
"SPRTN" 34.8907660043081 0.126092908724133 0.169003538929243 0.746096262380189 0.455609266988617 0.733804024002352 0.739115658171567
"MLPH" 30.8286458703368 0.130346057672572 0.174785663000207 0.745747994630529 0.455819660641548 0.734032053149667 0.739349554143452
"EIF3L" 504.607727502248 -0.0699435054645242 0.0938557420270312 -0.745223509547023 0.456136612890071 0.734431584860134 0.739756197462677
"CREB3L2" 82.5340956563617 0.0844160788471042 0.113318198076105 0.744947239545846 0.456303615792306 0.7345200430717 0.739853728949602
"FLNB" 423.891671539374 0.0458230469201874 0.0615153058728557 0.744904804909819 0.456329270219945 0.7345200430717 0.739853728949602
"R3HCC1L" 55.7565218558756 0.103468874996877 0.139037503523956 0.744179608914289 0.456767822507094 0.735115021527334 0.74045724537082
"KLHDC2" 92.169568992485 0.0842645968250161 0.113293391791783 0.74377327302445 0.457013652031224 0.735288782234852 0.740640702261342
"TLE1" 61.5007847016905 0.0961847597142584 0.12931149468181 0.743822194236754 0.456984051207044 0.735288782234852 0.740640702261342
"SPATA13" 30.4549413813244 -0.140576663401432 0.189073149986771 -0.743504106274573 0.457176536386342 0.735337118153075 0.740697819090071
"TMEM97" 253.221633082562 -0.049703155605243 0.0668506209793242 -0.743495795209073 0.457181566287728 0.735337118153075 0.740697819090071
"ADI1" 137.563568650838 0.0725643684697387 0.0976841869539418 0.742846623721738 0.457574544366531 0.735858233794329 0.741226949426474
"EMC6" 179.155189802004 -0.0818418520774801 0.110199502807205 -0.742669885005406 0.457681566556687 0.735919395607504 0.741292772290683
"DMXL1" 30.7468841802383 -0.125369685576034 0.169086253537222 -0.741454038713061 0.458418189603982 0.736992739789853 0.742378173331119
"ZNF778" 31.6505090328126 -0.137599313537784 0.185621030257772 -0.741291616293152 0.458516643884574 0.737039939770457 0.742429937009158
"UBL3" 72.2380885146391 -0.0882194646112631 0.119042895702161 -0.741072905618688 0.458649236688823 0.737141993032948 0.742536954743714
"LINC01609" 16.0121583972739 -0.191600823677984 0.258770852000386 -0.740426605998491 0.4590411798153 0.737660781122297 0.743063759614039
"TFE3" 79.3376779276579 0.0886881048682955 0.119800792727119 0.740296477589326 0.459120117817848 0.737676501997739 0.743083814401231
"IL4R" 20.5600689847983 0.171797609061372 0.232140896542424 0.740057489310058 0.45926511179039 0.737770649929725 0.743191303029132
"RNF111" 62.9253331768318 -0.10543223600911 0.142503353917665 -0.739857926923082 0.459386205759186 0.737770649929725 0.743191303029132
"STYX" 38.977876262661 -0.11317502011841 0.152960895595744 -0.739895119452729 0.459363636067334 0.737770649929725 0.743191303029132
"SIAE" 12.1739303571511 0.21978747430853 0.297146975282375 0.739659133664978 0.459506850799808 NA 0.743278791254622
"GARS1" 282.660961270592 -0.0553519924389533 0.0748784681458171 -0.739224423383792 0.459770732622289 0.73805483895891 0.743382565951416
"MAGI3" 57.3236383824048 0.09792606820904 0.132462909843777 0.739271606856072 0.459742086774578 0.73805483895891 0.743382565951416
"SLC4A1AP" 117.76591664457 -0.0699302699026777 0.09459569049523 -0.739254288822005 0.459752600716563 0.73805483895891 0.743382565951416
"MRPS16" 180.679519405025 -0.0645999075895625 0.0874318365813933 -0.738860238048691 0.459991869034733 0.738298716068838 0.743632432263186
"C19orf48P" 186.810527988756 -0.0684820960418502 0.0928731647493546 -0.737372267077031 0.460895995739874 0.738820479915492 0.744129680263858
"CFAP119" 12.767997818559 0.207226571378166 0.280882066587316 0.73777074448342 0.460653774001416 0.738820479915492 0.744129680263858
"DNM2" 54.3882564921202 0.12700201083742 0.172120966591878 0.737864847915703 0.460596581910521 0.738820479915492 0.744129680263858
"EDEM3" 48.4331762453995 -0.105807972645282 0.143336989096413 -0.738176330564004 0.46040730424183 0.738820479915492 0.744129680263858
"FAM107B" 83.9830659458419 -0.0801964499760232 0.108724079585708 -0.737614429863291 0.460748784200275 0.738820479915492 0.744129680263858
"IPO8" 58.2683944722512 -0.0970955655597743 0.131690828061787 -0.737299377555881 0.460940310662567 0.738820479915492 0.744129680263858
"ITGAE" 138.220364495072 0.0666778495197727 0.0904125164513073 0.737484721550504 0.460827631032698 0.738820479915492 0.744129680263858
"NAP1L2" 14.0438533114449 0.19428102005452 0.263439102908952 0.737479811877685 0.460830615663052 0.738820479915492 0.744129680263858
"PPWD1" 78.3938859075459 -0.0875306517284854 0.118646091698343 -0.737745765372799 0.460668955916561 0.738820479915492 0.744129680263858
"C11orf71" 11.4218161119672 0.246019035967338 0.333694935978905 0.737257325304122 0.460965878415288 NA 0.744129680263858
"FAM117A" 68.1975718626411 0.0957140660198276 0.129902235259259 0.736816158927531 0.461234155176708 0.739180398628297 0.744455128173334
"GPR37" 13.4447878434603 0.195078412459925 0.264832908712778 0.736609409337023 0.461359911254063 0.739270868761768 0.744550479702684
"PIK3C2B" 18.9700235391533 0.181210855015326 0.246064176442734 0.736437370262627 0.461464569152691 0.739327509635289 0.744611759994068
"GLRX5" 226.876418755155 -0.056339872381167 0.0765173979072803 -0.736301467666696 0.461547253235062 0.739348933812646 0.744637571105722
"ALKBH8" 25.1306012781068 -0.157159413530492 0.213704706191927 -0.735404551125551 0.462093150949388 0.739450617280061 0.744778036442824
"CENPC" 74.2742653137018 -0.0915596910817213 0.124470886696488 -0.735591217446553 0.461979508998844 0.739450617280061 0.744778036442824
"MAP1LC3A" 31.8463431507753 0.141166430815563 0.19201818183599 0.735172208515851 0.462234622295251 0.739450617280061 0.744778036442824
"NBPF11" 22.4714098146792 0.153269828816821 0.208299271133915 0.7358154830906 0.461842997316386 0.739450617280061 0.744778036442824
"NOL10" 96.4491697385716 -0.0744531266849625 0.101260854059857 -0.735260702432471 0.462180736287923 0.739450617280061 0.744778036442824
"NPAS3" 16.5322638222527 0.186040912678149 0.252839042532078 0.735807693365024 0.461847738585911 0.739450617280061 0.744778036442824
"PDIK1L" 18.7631591175963 0.1662096077856 0.226063616889549 0.735233780970631 0.462197129022131 0.739450617280061 0.744778036442824
"RAB40B" 16.9494573334467 0.176017406879572 0.239388798740097 0.735278374785919 0.462169975600211 0.739450617280061 0.744778036442824
"RFK" 71.7304319339659 -0.0930337682051628 0.126513795963069 -0.735364609819475 0.46211746913465 0.739450617280061 0.744778036442824
"STK24" 192.832819958523 0.0536938092118867 0.0730565132505831 0.734962658671069 0.462362236056797 0.739543855453269 0.744876169067984
"ZRANB1" 87.7074030915479 -0.0908208194184113 0.123591232861748 -0.734848397539697 0.462431828224949 0.739544274614023 0.74488081274665
"ENSG00000283765" 11.542938664781 0.219074624461217 0.29830189104343 0.734405751485233 0.462701482493295 NA 0.745207666741689
"SEMA3A" 234.749331342172 -0.0569098780509484 0.0775079598651313 -0.734245594258644 0.462799069811531 0.740020638237085 0.745257342589495
"MRPS36" 121.852820659948 0.0746644713567258 0.101711081765159 0.734083937177259 0.4628975826624 0.740067223360286 0.745308494305459
"BTN2A2" 20.8998643912617 -0.162059541235652 0.220848605923883 -0.733803777287625 0.463068338097324 0.740118364172034 0.745368468097841
"MTIF2" 102.01653734159 -0.0780770800399159 0.106393532906079 -0.733851747444461 0.463039098141038 0.740118364172034 0.745368468097841
"TNC" 15.5083768827864 0.186581360030599 0.254439244111501 0.733304175156388 0.463372929120347 0.740494237442209 0.745751243378177
"ITPA" 104.382056464768 0.0831145121542565 0.113393076225197 0.732976958744749 0.463572482718194 0.740702167938132 0.745964885722922
"ENSG00000233461" 17.0555578145741 0.174061287402201 0.237565812640845 0.732686599419713 0.463749599029954 0.740737992285517 0.746017895955569
"ENSG00000291194" 16.8521385619361 -0.176559833050351 0.241009670172691 -0.732584020067909 0.463812180426966 0.740737992285517 0.746017895955569
"KAT14" 81.7525069350999 -0.0833909294627194 0.1137958153821 -0.732811915646567 0.463673152750302 0.740737992285517 0.746017895955569
"MAP3K3" 36.7769358754623 0.128529758760065 0.175470870868086 0.732484874123008 0.463872671647816 0.740737992285517 0.746017895955569
"CSRNP3" 17.9485090201022 -0.171918217631644 0.235247593495442 -0.730796923688722 0.464903202872987 0.740941650238481 0.746277913064947
"FOXP4" 33.6688345096179 0.12899777823577 0.176258406200166 0.731867381628737 0.464249516892745 0.740941650238481 0.746277913064947
"HMGXB4" 138.811069385249 -0.0626453582753839 0.0856369441334745 -0.731522579527643 0.464460017914106 0.740941650238481 0.746277913064947
"KANSL3" 100.626984194442 -0.0755152896495304 0.103285645870884 -0.731130536221183 0.464699424113085 0.740941650238481 0.746277913064947
"LAMP3" 17.7729546836401 0.186040609184515 0.254474448036929 0.731077758964301 0.464731658453831 0.740941650238481 0.746277913064947
"LPCAT2" 17.8998190378898 -0.171902140931932 0.235124689877913 -0.731110548284789 0.464711631837925 0.740941650238481 0.746277913064947
"MAPKAPK5-AS1" 43.8974428231325 -0.125887112417853 0.172016546584629 -0.731831413415329 0.464271472936961 0.740941650238481 0.746277913064947
"MTOR" 98.7022551132359 0.0723355911272836 0.098981577050622 0.730798531228585 0.464902220828861 0.740941650238481 0.746277913064947
"RAB3IP" 46.6973743736301 0.106047309861871 0.145018303525025 0.7312684487691 0.464615198247053 0.740941650238481 0.746277913064947
"RNF14" 81.4020594238745 0.088987588696892 0.121652447449622 0.731490328081918 0.464479710075786 0.740941650238481 0.746277913064947
"SELENOW" 193.192534585271 -0.0870366308677575 0.118991200081606 -0.731454349633134 0.464501678427746 0.740941650238481 0.746277913064947
"TCTN3" 104.087576414591 0.0778018304667725 0.106387696341521 0.731304776231044 0.464593013775265 0.740941650238481 0.746277913064947
"ZNF607" 14.8971531541017 -0.195006045588642 0.266796341797938 -0.730917239248853 0.464829705433454 0.740941650238481 0.746277913064947
"FAM83H" 18.5041276288907 -0.172366174004013 0.235941027668819 -0.730547695358672 0.465055470107451 0.741045396967233 0.746336771189707
"PKIG" 89.7783843831061 0.0880772284689997 0.120614809534668 0.730235605468364 0.465246182008958 0.741045396967233 0.746336771189707
"SYCE1L" 18.9505946477142 0.194164754360405 0.265884303065008 0.730260312933676 0.465231082185629 0.741045396967233 0.746336771189707
"USP44" 41.1331442816691 -0.115798468085035 0.158531188790592 -0.730445970716818 0.465117627229678 0.741045396967233 0.746336771189707
"FHL3" 51.4828807696878 0.119829053456165 0.164155850304509 0.729971263490656 0.465407750115881 0.741081425658472 0.746336771189707
"SAPCD2" 32.7563905028926 0.136146075694643 0.186501449261848 0.73000009508502 0.46539012648062 0.741081425658472 0.746336771189707
"MTARC2" 10.2664455768249 0.230683943350281 0.315925507427883 0.730184609746775 0.465277348608238 NA 0.746336771189707
"LINC00467" 31.4388912236392 0.13705280978791 0.18796739320883 0.729130768098939 0.465921675332191 0.741457035770325 0.746731940111848
"MTIF3" 131.108365086484 -0.0686046959505352 0.094081266605755 -0.729206763744171 0.465875194447707 0.741457035770325 0.746731940111848
"RAB1B" 80.8279931714619 0.099254547878743 0.136100961722387 0.729271465995945 0.465835622922145 0.741457035770325 0.746731940111848
"TEN1-CDK3" 18.301341267959 0.166540975683381 0.228352640836971 0.729314866134089 0.465809080693182 0.741457035770325 0.746731940111848
"COL12A1" 85.1236799166032 0.084470351482816 0.115911167067265 0.728750763365157 0.466154134603968 0.741605690353546 0.74689009427291
"LZTFL1" 45.457991604689 -0.112727649892677 0.154678238655523 -0.728788036846786 0.466131330549365 0.741605690353546 0.74689009427291
"IKZF4" 29.5658774328496 0.128875499356342 0.176893642288118 0.72854794377762 0.466278231236765 0.741632744091349 0.746925778262459
"NCALD" 92.9330905538148 0.0823673723394501 0.1130650061663 0.728495713503973 0.466310191677199 0.741632744091349 0.746925778262459
"EZH2" 180.472874239735 -0.0579226362285662 0.0795389595646318 -0.728229744839689 0.466472960513453 0.741670453092414 0.74697218945837
"TRIM3" 17.835967006028 0.201039877612346 0.276056342041247 0.728256688927319 0.466456469700318 0.741670453092414 0.74697218945837
"ABL1" 36.838085306565 -0.118374996786989 0.162597769529452 -0.728023497060009 0.466599202768288 0.741760610421658 0.74706720649709
"NUTM2A-AS1" 100.175554726882 -0.0747075612481435 0.102633626471469 -0.727905305664238 0.466671555113746 0.741765083951471 0.747075926078866
"AASS" 98.761873187939 -0.0757790762226091 0.104168702277221 -0.72746491571855 0.466941200148521 0.741862046765606 0.747186219670161
"POLL" 20.2347359967295 -0.167927148308332 0.230784673303539 -0.727635617671483 0.466836671307709 0.741862046765606 0.747186219670161
"UHRF2" 65.5623384320341 -0.0914573852546067 0.125717088285708 -0.727485710190471 0.466928466020179 0.741862046765606 0.747186219670161
"ABCF3" 21.5856184409664 -0.159622672604286 0.219537788546978 -0.727085180463722 0.467173776475406 0.742121023628169 0.747242369208736
"COPRS" 165.29156023561 -0.0692749393995604 0.0952942088774929 -0.72695854465425 0.467251351348752 0.742133735085935 0.747242369208736
"SPTLC2" 65.5853017072288 0.0904196928411995 0.124404384598167 0.726820787975121 0.467335746781659 0.742157274217651 0.747242369208736
"AHI1" 73.8686958378645 0.0928187981503492 0.127747857329031 0.726578121081766 0.46748443509992 0.742161463946623 0.747242369208736
"TMEM107" 38.7756180383908 0.11548360131845 0.158953150794711 0.726526028210652 0.467516357175576 0.742161463946623 0.747242369208736
"ZNF268" 89.8507289488666 -0.081567393770821 0.112278191442659 -0.72647584292875 0.46754711143914 0.742161463946623 0.747242369208736
"AADAT" 21.0924783598348 -0.170424923639783 0.234969961150534 -0.725305153072737 0.468264845123686 0.742165065709966 0.747242369208736
"DAG1" 206.840227298478 -0.0706112831130853 0.097325641916669 -0.725515719418972 0.468135704840062 0.742165065709966 0.747242369208736
"ENSG00000256349" 23.5639339462175 0.600193450983139 0.827020300911046 0.725730009676867 0.468004300935986 0.742165065709966 0.747242369208736
"ISCA1" 71.3328827288188 -0.0922043481302586 0.127139156112856 -0.725223848807152 0.468314714286471 0.742165065709966 0.747242369208736
"LONP2" 85.1329234655529 -0.0804357350718279 0.11087995424743 -0.725430810445091 0.468187777117556 0.742165065709966 0.747242369208736
"SBNO2" 36.8126902235791 0.120524906579686 0.166042720085998 0.725866852321278 0.467920399003155 0.742165065709966 0.747242369208736
"SHTN1" 106.134277452921 -0.0872657027860292 0.120265605456603 -0.725608144196458 0.468079026978488 0.742165065709966 0.747242369208736
"STON2" 61.5446345480905 -0.10109240070024 0.139363663152968 -0.725385645103771 0.468215477053664 0.742165065709966 0.747242369208736
"TP53I3" 138.277124660314 -0.0699366844067909 0.09629910241296 -0.726244405756567 0.467688953979752 0.742165065709966 0.747242369208736
"TP53RK" 65.8380544300714 -0.0950302606771636 0.130931733156223 -0.725800066846873 0.467961345945914 0.742165065709966 0.747242369208736
"UBE3C" 63.4299592804224 0.0913624127056508 0.125824789787413 0.726108208565355 0.467772437262352 0.742165065709966 0.747242369208736
"KIF24" 10.9050197197017 -0.217578512527797 0.299743665631917 -0.725881936717825 0.467911150860869 NA 0.747242369208736
"LINC03011" 10.415286324836 -0.241724627456915 0.332618330957162 -0.726732729255523 0.467389699618812 NA 0.747242369208736
"ZEB1-AS1" 11.8684243507972 -0.228793737351704 0.314806956298842 -0.726774719471298 0.467363972135945 NA 0.747242369208736
"YRDC" 86.4073124848593 0.0790676406184843 0.109074696399186 0.724894436828105 0.468516794041885 0.742375021099939 0.747457997181267
"DYNC1LI1" 172.107400351001 -0.0565530228197832 0.0780568373836634 -0.724510814367419 0.468752190368615 0.742544403365138 0.74755324489296
"SP2" 12.6675186015935 0.218122891109248 0.301109922399541 0.724396225043099 0.468822516738948 0.742544403365138 0.74755324489296
"TMEM198B" 15.193502694143 -0.201804518438636 0.278632958480938 -0.724266502925 0.468902137533287 0.742544403365138 0.74755324489296
"ZC3H6" 21.38557024467 -0.156800269508804 0.216469832916467 -0.724351598540342 0.468849906733382 0.742544403365138 0.74755324489296
"PRKD3" 68.0632868399771 -0.0843512454626127 0.116484301521996 -0.724142604286335 0.468978190979329 0.742554603410494 0.74755324489296
"CLMN" 11.8152738473575 0.221134897183422 0.305367724975607 0.724159362948675 0.46896790350981 NA 0.74755324489296
"PSMD10" 98.0681636232908 -0.0874275095323795 0.120779562724596 -0.723860126333901 0.469151611631805 0.742718943496062 0.747722936837102
"KLC1" 190.589829476802 -0.0555485085497459 0.076770771471642 -0.723563245294007 0.469333912940964 0.742787069635202 0.747800010259533
"SLITRK5" 17.2065683762475 0.191875287371877 0.265174500473803 0.72358121549788 0.46932287713243 0.742787069635202 0.747800010259533
"DLK1" 36.1670752545342 0.119949539771359 0.165865563270678 0.723173257945122 0.469573446165175 0.743055919039301 0.748074917945548
"USP46" 91.1877654321391 -0.0815008365381148 0.112745832675225 -0.722872274781857 0.469758358530593 0.74323449463769 0.748262743416919
"ENSG00000293550" 23.3691660159519 -0.417841128993906 0.578116570187949 -0.722762761942741 0.469825648949278 0.74323449463769 0.748263185874717
"NUDCD1" 86.2575783442875 0.0800902566379053 0.110839358902796 0.722579573093192 0.469938221670535 0.743302344389027 0.748335736333884
"PPP6R3" 107.541267930875 0.0716000664790424 0.0991469423576637 0.722161115375113 0.470195427083918 0.743598905960586 0.748638548241698
"EIF4ENIF1" 75.2271997220288 0.0860040959111416 0.11911556368633 0.722022322268633 0.470280753560794 0.743623598907944 0.748667649595071
"MIAT" 59.4267651364471 0.0945508209598697 0.131089970271439 0.721266629049423 0.470745484568641 0.744247415317054 0.749300652985523
"SLC2A12" 27.6369109556807 -0.136334818574759 0.189050924306271 -0.721153938152083 0.470814808152197 0.744247415317054 0.749304182985666
"ALG14" 33.8555897872491 0.126392913737764 0.175320793568059 0.720923691739386 0.470956465380592 0.744268246064122 0.749337874942523
"LINC00863" 38.5350652192667 0.118718002166368 0.164701604680314 0.720806590784586 0.471028519809856 0.744268246064122 0.749337874942523
"USP42" 65.2647270020834 -0.0987693468407578 0.13702885679293 -0.720792314497759 0.471037304694749 0.744268246064122 0.749337874942523
"ATXN7L1" 22.9275389174424 0.158998002087076 0.220730436459943 0.720326587656294 0.471323938358323 0.744501557344835 0.749585488228737
"POLR2A" 147.792665065216 -0.0709234527862281 0.0984757714946865 -0.720212207629721 0.471394348767884 0.744501557344835 0.749585488228737
"POLR2G" 314.253405924821 -0.0649352848395324 0.0901599399727954 -0.72022324836425 0.471387552025532 0.744501557344835 0.749585488228737
"CACNB3" 25.3849079658082 0.146731145115038 0.203819316079217 0.719907945613996 0.471581675554279 0.744576929120411 0.749669844709436
"TOX3" 110.524296410946 -0.0707323475315185 0.0982371753983345 -0.720016096194859 0.471515085148178 0.744576929120411 0.749669844709436
"RAI1" 35.6210372461817 -0.132653477274514 0.184296759464379 -0.719781930295704 0.471659272165236 0.744589234303177 0.749686467330537
"ACTR8" 73.964968096485 0.0862109881301239 0.119851610213793 0.719314391991392 0.47194723031164 0.74493357587071 0.750037400179301
"PARP2" 95.2996373653104 0.0753644745869721 0.104796147308423 0.719153103645772 0.472046590725609 0.744956171049231 0.75006861485376
"VPS13B" 42.9891730547839 0.122107193251749 0.169813979915213 0.719064433403638 0.472101220239318 0.744956171049231 0.75006861485376
"AMMECR1" 33.5175570655054 0.129956383209082 0.180776773484169 0.718877656152343 0.472216304631275 0.744967754572712 0.750097193065644
"ANKRD13B" 19.6227749121474 0.160296603684698 0.223068167718854 0.718599185728413 0.472387915246069 0.744967754572712 0.750097193065644
"SERPING1" 35.4040629422428 0.135428902231575 0.18844679930444 0.718658543055361 0.472351332727501 0.744967754572712 0.750097193065644
"ZNF69" 18.4777762370752 0.171366108637006 0.238470968587449 0.718603650801063 0.472385163322537 0.744967754572712 0.750097193065644
"PPTC7" 45.3120622058894 0.110423694833533 0.153714610659187 0.718368243330897 0.472530262217827 0.745082085303409 0.750216537455461
"CCDC30" 15.6011346973003 -0.208080837043571 0.289765270128713 -0.718101368570299 0.472694786391957 0.745120742933339 0.750268134250733
"CRAMP1" 28.380670188978 0.143918152838142 0.200446302133893 0.717988565047253 0.472764337505656 0.745120742933339 0.750268134250733
"MORC4" 84.9436292031424 -0.0866263207406909 0.120642380850863 -0.718042201502783 0.472731266247241 0.745120742933339 0.750268134250733
"HMGN4" 91.7102457515144 0.0811310714405882 0.113026969856428 0.717802764629052 0.472878908495677 0.745139651795494 0.750295616463862
"STX16" 83.1421783408509 0.0785142850992968 0.109390596167535 0.717742546891782 0.472916044122574 0.745139651795494 0.750295616463862
"HDGFL3" 202.046556439007 -0.0562962041111303 0.0784706815444009 -0.717417040392039 0.473116808244268 0.745345885916646 0.750507498345716
"COASY" 75.1504547807859 0.0948914149329833 0.132298879767876 0.717250328192302 0.473219650242258 0.745397815879233 0.7505640077564
"ZNF521" 54.4964241340645 0.0986176941245329 0.137540470718706 0.717008554712767 0.473368818151794 0.745522690569199 0.750693967260749
"ADD2" 17.6959891837726 0.162291301247293 0.226443519810556 0.716696602239123 0.473561322873908 0.745715770755238 0.750892605965643
"FBXO3" 53.1793938555845 -0.104481731475891 0.145809782871796 -0.716561875465904 0.473644475579143 0.745736623026231 0.750917821143932
"FBXW11" 93.6944526840032 -0.0733876617775521 0.102476662849738 -0.716140238535683 0.473904759701875 0.745827361620486 0.751021838969101
"RNF10" 91.4078887778206 0.0963582136471062 0.134554318824495 0.716128731421772 0.473911864353957 0.745827361620486 0.751021838969101
"SRR" 36.3061388257451 0.125169113409642 0.174774778050327 0.716173779797904 0.473884051194391 0.745827361620486 0.751021838969101
"METTL5" 126.584001071939 -0.0719303720732584 0.10050777017155 -0.715669763148516 0.474195285478221 0.746163314677119 0.751364347615981
"FZD4" 14.3587597712564 0.191366907558297 0.267548363386051 0.715260991083581 0.474447787938735 0.746230397219476 0.751444539024669
"TRIT1" 57.9282558541477 0.0946191272667577 0.132275803230286 0.715316973747875 0.474413202541086 0.746230397219476 0.751444539024669
"UMAD1" 13.4134105990711 0.219606384507712 0.306969600150344 0.715401083365116 0.474361243263283 0.746230397219476 0.751444539024669
"ABCB8" 23.1118967711745 0.150864864768179 0.210982064445961 0.715060141080476 0.474571881983685 0.746315533704845 0.751534482233701
"LHFPL2" 34.5618978272184 -0.128991200776228 0.180500271045542 -0.714631618163513 0.474836702035678 0.74662191931229 0.751847222763809
"ZNF10" 16.2065031735497 0.168593847940624 0.235998180807946 0.714386218416761 0.474988391532774 0.746750357034651 0.751980771282427
"ENSG00000271741" 29.7367609452777 -0.293734350110764 0.411586477240596 -0.713663753192403 0.475435124971581 0.747125103117697 0.752264163685679
"TCF7L2" 102.074909041321 -0.0785522573483978 0.110069291107738 -0.713661881146391 0.475436282842954 0.747125103117697 0.752264163685679
"VEZT" 101.505875291849 0.0746508573207368 0.104602698141559 0.713660915512062 0.475436880094021 0.747125103117697 0.752264163685679
"SNTA1" 10.5032804092058 0.265906854085079 0.37247543957504 0.713890973290625 0.475294599505221 NA 0.752264163685679
"METTL1" 35.0131509023623 0.125374165927394 0.175734139662182 0.713430902887757 0.475579156112032 0.747128550551848 0.752276081193788
"PIGL" 26.2104871006969 0.142487447773162 0.199705834950177 0.713486653050023 0.475544669290921 0.747128550551848 0.752276081193788
"ATL2" 43.3630175220279 -0.126059559672391 0.17703391211297 -0.712064474923592 0.476424851525539 0.747218045589121 0.752420984290398
"BMI1" 45.9634307306781 -0.110654066215766 0.155357310960151 -0.712255287709944 0.476306706184587 0.747218045589121 0.752420984290398
"CERS1" 23.1861844801299 0.146441383428486 0.205413467675924 0.712910331953129 0.475901245348007 0.747218045589121 0.752420984290398
"CIAPIN1" 126.126092015907 -0.0720888498899133 0.101234687509209 -0.712096334404703 0.476405124009512 0.747218045589121 0.752420984290398
"CLUAP1" 83.0369278596902 -0.0805469753619522 0.113133906934032 -0.711961405248019 0.476488675739985 0.747218045589121 0.752420984290398
"DENND3" 31.4779905391076 0.128827118462915 0.180970616481893 0.711867600206826 0.476546767051916 0.747218045589121 0.752420984290398
"FPGT" 28.6382552782642 -0.137352889231253 0.192916300473241 -0.711981770821408 0.476476064319733 0.747218045589121 0.752420984290398
"IKBKG" 28.7955568284015 0.178127545352199 0.250077425463315 0.712289584004572 0.476285472688139 0.747218045589121 0.752420984290398
"MPHOSPH6" 117.136476329013 0.0669294141971702 0.0938830601954552 0.712901923497486 0.47590644883459 0.747218045589121 0.752420984290398
"RABEP1" 193.790190117053 -0.052670251234018 0.0739783589842778 -0.71196836422408 0.47648436636019 0.747218045589121 0.752420984290398
"SUPT4H1" 161.56587729842 0.0683370415970754 0.0958649712556714 0.71284683760892 0.47594053894359 0.747218045589121 0.752420984290398
"UNC119" 53.6210105884663 0.104159784541964 0.1461363849211 0.712757364281324 0.475995912701346 0.747218045589121 0.752420984290398
"WDR19" 37.9811265819019 -0.11682126539597 0.16409080760021 -0.711930589558634 0.476507758762221 0.747218045589121 0.752420984290398
"ENSG00000266086" 13.0023681611273 -0.230492005824882 0.323958675322158 -0.711485826381007 0.476783230850925 0.747478942311408 0.7526879055113
"FAM156B" 20.5148976947335 0.301971684866494 0.424592867188618 0.711202915079466 0.476958502432418 0.747643842093549 0.752858162024368
"TSC1" 73.3322808517182 0.0780900839437845 0.109830440266219 0.711005835490611 0.477080619674235 0.747725384964012 0.752944480463959
"FBRS" 58.469404758663 0.0942490227208176 0.132600739728006 0.710772978447508 0.477224927902793 0.747731831072134 0.752959381794911
"REXO4" 94.7341144499711 -0.0848579027683546 0.119384246405903 -0.710796485491398 0.477210358825398 0.747731831072134 0.752959381794911
"MBD6" 24.1792075998114 -0.150148498539697 0.211321216118752 -0.710522593506755 0.477380125326046 0.747865148605219 0.753097835460671
"CCDC88C" 45.0327054355357 -0.110503065655705 0.155576320106108 -0.710282037654179 0.477529256341657 0.747988924727821 0.753226681213581
"SEC62" 394.441703205361 -0.0486929226705592 0.0685808222950275 -0.710007857022876 0.477699263892062 0.748145360143389 0.753337064614019
"LATS1" 44.9603636944709 -0.104567972875897 0.147302609800141 -0.70988540540981 0.477775201533343 0.748154444327095 0.753337064614019
"OSGEPL1" 25.894183516134 -0.145106827070131 0.204478055734055 -0.709644986349331 0.477924315190602 0.748187469353354 0.753337064614019
"PCID2" 106.148066583931 0.0726976821304381 0.102445177370837 0.709625225863809 0.477936572248407 0.748187469353354 0.753337064614019
"MOCS3" 11.3195738634211 0.205645048942617 0.289776542833195 0.70966768714952 0.477910234523012 NA 0.753337064614019
"AAMDC" 76.3526458756199 0.0846772753925507 0.119373014207914 0.709350232583275 0.478107163250299 0.748344697049295 0.753499588546625
"NRDE2" 57.6507457983895 0.0995782674396745 0.140424562520929 0.709122860360225 0.47824823785059 0.748455685615059 0.753615555156603
"GIN1" 21.1594406476058 0.163985855918865 0.23137360969311 0.708749179028554 0.478480140318029 0.748598952298682 0.753768234592425
"STRADA" 28.6784751352738 0.236784531941242 0.334078291252646 0.708769585277167 0.478467474841924 0.748598952298682 0.753768234592425
"MPG" 79.4154945592984 0.0795450367813842 0.112314366916019 0.708235633299365 0.478798941283834 0.74891618054077 0.754100287426512
"NDUFA2" 309.462531352908 -0.0552577923521709 0.078038547433524 -0.708083302027648 0.478893528402418 0.74891618054077 0.754100287426512
"PRORP" 13.1023685143247 0.18170472105054 0.256596886783792 0.708132991510702 0.478862673570148 0.74891618054077 0.754100287426512
"NDUFS8" 219.245205185306 -0.0740400097193336 0.104586578382113 -0.707930318255795 0.478988530946848 0.748954948638233 0.754143533072829
"CCNYL1" 47.3172432109353 -0.109849852208494 0.15521007788588 -0.707749481894224 0.479100843150645 0.749020767094816 0.75421401587764
"PITPNM1" 25.4169486582036 0.163259304931719 0.230821641704137 0.707296351097712 0.479382332643754 0.749241222316619 0.754444415264293
"POLR1F" 179.44883346244 -0.055297348146816 0.0781809098447847 -0.707299879939997 0.479380140142126 0.749241222316619 0.754444415264293
"PROS1" 51.0197690698931 -0.115200319828814 0.162916477432168 -0.707112758909106 0.479496407679128 0.74930972468697 0.754517599794975
"AOPEP" 130.742038976582 0.0632888079705614 0.0896116445894696 0.706256516778609 0.480028629437884 0.749368289298342 0.754614379053865
"FAM228B" 38.1280578279057 -0.118887645074682 0.168384905022431 -0.706046928962218 0.480158953787666 0.749368289298342 0.754614379053865
"MAMLD1" 15.9416111234568 0.177959088897169 0.251760697648498 0.706858101996646 0.479654663310309 0.749368289298342 0.754614379053865
"SCAI" 16.4723757148519 0.174044962934973 0.24640645279032 0.706332812976601 0.479981192287848 0.749368289298342 0.754614379053865
"SGCB" 99.9554930550061 0.0709178212102241 0.100409827363341 0.706283668366467 0.480011747649089 0.749368289298342 0.754614379053865
"SLC25A44" 61.9130291646261 -0.101331220790891 0.143520013703907 -0.706042440881766 0.480161744743675 0.749368289298342 0.754614379053865
"YAF2" 55.2121839156625 0.0994085422495755 0.140659934138145 0.70672962317716 0.479734516827947 0.749368289298342 0.754614379053865
"ZNF777" 16.5340893753062 0.197406934864071 0.279501321777327 0.706282652292216 0.480012379398241 0.749368289298342 0.754614379053865
"ZNF81" 14.3010982184688 0.16891989834571 0.239251326948373 0.706035366659265 0.480166143934955 0.749368289298342 0.754614379053865
"AMACR" 30.0948836639247 0.154201090034447 0.218485581153185 0.705772386537183 0.480329696911316 0.749513090466043 0.754765183747784
"ATP6V0A1" 66.1106969594493 -0.0879842787879492 0.124703590441712 -0.705547277959683 0.480469720878111 0.749513090466043 0.754772777620285
"TBC1D19" 21.0807686504587 -0.156449934991128 0.221710401437696 -0.705649955873148 0.480405849523381 0.749513090466043 0.754772777620285
"TLN1" 197.685790999713 -0.082917340072748 0.1175773207957 -0.705215423447383 0.480676184426767 0.749725524094214 0.754990895387436
"DOLK" 44.8335117721877 0.108599142008616 0.154042207112517 0.704996014042387 0.480812716700306 0.749808347743878 0.755082684884755
"VCL" 577.775472285777 -0.0445385755662701 0.0631838723565367 -0.704904177365798 0.480869870339915 0.749808347743878 0.755082684884755
"MAGEL2" 11.8907125457487 0.207802960584189 0.294842658611781 0.704792724236702 0.480939237052969 NA 0.755085421953522
"SEC23A" 117.417109369139 -0.0830833197935544 0.117929073096885 -0.704519399769191 0.48110937306332 0.75007215470132 0.755150481900625
"GATD1-DT" 10.3567390029947 0.233019640750635 0.330754734548251 0.704508859318057 0.481115934823665 NA 0.755150481900625
"CENPW" 269.398814901475 -0.0564660646235443 0.0801659611904514 -0.704364592964801 0.481205750035948 0.750112777383232 0.755185299353675
"MAGEF1" 188.254613182428 -0.0628374267479986 0.0892364395992871 -0.704167793226262 0.481328285423621 0.750194158476587 0.755271449555952
"HADHA" 203.967592515522 0.0615229405477267 0.087418697086443 0.703773249867708 0.48157399504513 0.750467466054989 0.755550826004485
"DUS4L-BCAP29" 66.128224361097 0.0862969098232686 0.122684295417955 0.703406328652548 0.481802563671889 0.750604344484889 0.755697067841033
"SETD3" 87.649759808062 -0.0790312402174893 0.112352490616226 -0.703422236427716 0.481792652914076 0.750604344484889 0.755697067841033
"PSMD5" 33.1731550127242 0.123465132704007 0.175608837180308 0.703069017974527 0.482012738864044 0.750822121124818 0.75592053962864
"ATL3" 55.3706215172179 0.0946939174439448 0.134850254359958 0.702215341701743 0.482544879424473 0.751265335198719 0.756188307127433
"FAM131B-AS2" 75.4909507274565 0.0860617776292476 0.122586784358275 0.702047762161062 0.482649377891004 0.751265335198719 0.756188307127433
"FLCN" 24.3621540758123 0.139731343806177 0.198967472715876 0.702282347455418 0.482503099731024 0.751265335198719 0.756188307127433
"MRPS28" 112.159018931919 0.0773308840874888 0.110172124964152 0.701909708219303 0.482735474159018 0.751265335198719 0.756188307127433
"MSN" 207.67166610635 0.0773036587637918 0.110101594775504 0.702112071322976 0.482609274830603 0.751265335198719 0.756188307127433
"RNF2" 47.2171564196893 0.105798462045561 0.150724377915174 0.701933313701272 0.482720752192263 0.751265335198719 0.756188307127433
"SLC27A4" 13.923393308614 0.225415070850476 0.321219033133809 0.701748799413688 0.482835834214648 0.751265335198719 0.756188307127433
"SP140L" 15.7048191891048 -0.177674010522288 0.253201867225135 -0.701708926831527 0.482860704801952 0.751265335198719 0.756188307127433
"DCTN6-DT" 10.9875205249649 0.20382748049053 0.290125584419878 0.70254914228986 0.482336766255951 NA 0.756188307127433
"FAM72D" 11.4714890581595 0.395336043619963 0.562863556382064 0.702365678391184 0.482451143638071 NA 0.756188307127433
"ANKRD40" 87.7066293760502 0.0765135670274663 0.109122962408916 0.701168345675473 0.483197961830866 0.751587109549732 0.756414609189165
"IGF2BP2" 266.387312453642 -0.0541953625473435 0.0772947900970364 -0.701151558588959 0.483208436982475 0.751587109549732 0.756414609189165
"ENSG00000291259" 10.2649890349085 -0.236323522763127 0.336986622049363 -0.701284583126593 0.483125432977427 NA 0.756414609189165
"ENSG00000272447" 17.5051007142046 -0.306758124986907 0.437720146606001 -0.700808786996558 0.483422353612014 0.751700618947427 0.756537351146706
"NDUFA3" 367.856967216454 0.0696145150314186 0.0993211997704868 0.700902880676885 0.483363626582917 0.751700618947427 0.756537351146706
"CISD1" 115.547671366184 -0.0889885551995485 0.12702945729994 -0.700534797920374 0.48359338146104 0.751856959633423 0.756698948625837
"ASNSD1" 126.916705829777 -0.0687594715542958 0.0982761555533471 -0.69965569132353 0.484142353833076 0.752145294082621 0.757018873890371
"COG5" 38.0168751943095 0.113386484658681 0.162074350252646 0.699595491093636 0.484179959202141 0.752145294082621 0.757018873890371
"COL4A5" 34.2602532523343 0.133071107783694 0.190251748127256 0.6994474904624 0.484272417714394 0.752145294082621 0.757018873890371
"GLUD1" 137.456556905242 -0.0612166897247521 0.0875099114914615 -0.699540071306381 0.484214579764996 0.752145294082621 0.757018873890371
"LYN" 45.3674877223665 0.105381204412075 0.150538902150382 0.700026391230116 0.483910823067566 0.752145294082621 0.757018873890371
"YJU2" 16.5898022455502 0.19266739955812 0.275330571476111 0.699767550421973 0.484072482845945 0.752145294082621 0.757018873890371
"ZDHHC6" 43.9727099236835 0.110263608398182 0.157615773360203 0.699572168746044 0.484194528434098 0.752145294082621 0.757018873890371
"THAP2" 19.9830075893282 -0.168700806612307 0.241307421771554 -0.69911155394141 0.484482318493026 0.752361754456996 0.757240981004077
"RN7SL1" 105.920654693371 -0.157398614815421 0.225223014238222 -0.698856710304652 0.484641583480898 0.752499529984095 0.757383893792541
"RYBP" 97.7526496520688 -0.0775305791224227 0.110985046792913 -0.698567792353927 0.48482217758256 0.752670378150657 0.757560094442606
"BCAR3" 55.4710268593341 -0.0957471159230079 0.137170434045806 -0.698015695503554 0.485167378440825 0.752781732709521 0.757583181497805
"C12orf75" 200.19550887359 -0.0663379236346772 0.0950397864690728 -0.698001606477351 0.485176189404514 0.752781732709521 0.757583181497805
"RAB39B" 21.8855282342705 0.154309801343856 0.221042918633921 0.698098823058952 0.485115394080065 0.752781732709521 0.757583181497805
"RBM7" 79.9445446471708 -0.0841419259573678 0.120534718750716 -0.698072114237774 0.485132096287269 0.752781732709521 0.757583181497805
"LIPE-AS1" 12.1197664187178 0.200392865021605 0.28700491914949 0.698221011735441 0.485038988067575 NA 0.757583181497805
"MSI2" 139.937280431483 -0.074126090920856 0.106272120248484 -0.697512110867228 0.48548236286913 0.753037714806603 0.75784930292139
"TBC1D20" 58.3689712297595 0.0921218488442269 0.132054512495427 0.697604702053763 0.485424440205143 0.753037714806603 0.75784930292139
"INTS9" 42.4297132460623 0.114152138718294 0.163703511012019 0.697310265446372 0.485608645137301 0.753124079336956 0.757940471289223
"SRPRB" 116.228580035687 -0.0685331109213724 0.0983181377526377 -0.697054607500779 0.485768620108357 0.753262664732642 0.758084194567423
"ANKS3" 25.1972051101329 0.135851629206262 0.195280191665501 0.695675419240494 0.486632122682386 0.753868684754926 0.758554863403283
"CCDC82" 137.156346093887 -0.0638411350617638 0.0917032739672283 -0.696170728698067 0.48632191658288 0.753868684754926 0.758554863403283
"EFCAB11" 33.7085382434816 0.128879587058939 0.185357754510247 0.695301836167929 0.48686616380207 0.753868684754926 0.758554863403283
"ENSG00000257524" 39.1149636015968 0.135473106622508 0.19465619679215 0.695960924209178 0.48645330144841 0.753868684754926 0.758554863403283
"ENSG00000274015" 18.3974872139762 0.178930569251201 0.257279642548194 0.695471151463852 0.486760084166401 0.753868684754926 0.758554863403283
"HECTD4" 39.2060664420496 -0.115185728112761 0.165434029126789 -0.696263814166567 0.486263630258657 0.753868684754926 0.758554863403283
"MEF2A" 66.110208407921 -0.0833839905790004 0.119914370565432 -0.695362784175241 0.486827977139852 0.753868684754926 0.758554863403283
"RBFA" 78.2610679333729 -0.0878688676571606 0.126357074403501 -0.695401251350323 0.48680387656111 0.753868684754926 0.758554863403283
"RNASEH2C" 120.108679489658 -0.0720791624407676 0.10359761584628 -0.695760822794612 0.4865786278792 0.753868684754926 0.758554863403283
"USPL1" 50.5238514621387 0.0951894796917365 0.136847700636432 0.695586986475056 0.486687518262693 0.753868684754926 0.758554863403283
"ZNF668" 13.3781161074359 0.200281825201582 0.288141436966001 0.695081649173612 0.487004134320294 0.753972873845366 0.758554863403283
"ATP6V0A2" 43.4641248899896 0.104966930557551 0.151217301734182 0.694146300415199 0.487590464926492 0.754000021061721 0.758554863403283
"ATXN2" 115.007377786347 0.0705450866608831 0.101786537710873 0.693068928832891 0.488266295554557 0.754000021061721 0.758554863403283
"BIVM" 62.1938931764597 0.0856166369971882 0.123630653518098 0.692519488984621 0.488611151242746 0.754000021061721 0.758554863403283
"DNAJC16" 29.128386511527 0.133695922125301 0.192937930433013 0.692947839884287 0.488342285704404 0.754000021061721 0.758554863403283
"EIF2AK3" 41.2047015326481 -0.113540990715555 0.163479257276352 -0.694528422793241 0.487350882533864 0.754000021061721 0.758554863403283
"ELL2" 36.7020450185876 0.108950441746155 0.15729154612247 0.692665590948694 0.488519437595264 0.754000021061721 0.758554863403283
"GATD1" 41.7107870120516 0.126661341292696 0.182918470715242 0.692446972672733 0.488656675880244 0.754000021061721 0.758554863403283
"HNRNPUL2" 103.928962729214 -0.0847671878241223 0.1220055603511 -0.694781349146583 0.487192338195182 0.754000021061721 0.758554863403283
"HTATIP2" 40.5676561597992 0.108440137443267 0.15641032135778 0.693305508881452 0.488117846622336 0.754000021061721 0.758554863403283
"KIAA2026" 59.4591232899268 -0.0900131847089078 0.129848503670819 -0.693216957948949 0.488173407592166 0.754000021061721 0.758554863403283
"METTL17" 95.3720358126269 0.0731055326777516 0.10557397262548 0.692457912302786 0.488649808000486 0.754000021061721 0.758554863403283
"MYO5C" 31.4772006554952 0.117627468539683 0.169687634575342 0.69320000148541 0.488184047254417 0.754000021061721 0.758554863403283
"NIPA1" 35.5566654211758 -0.115918645802988 0.167283967414836 -0.692945340754197 0.488343854116754 0.754000021061721 0.758554863403283
"NUP43" 78.2960225193663 0.0862155798891136 0.124162629394426 0.694376241141235 0.487446289492023 0.754000021061721 0.758554863403283
"OSBPL2" 79.5889714772117 0.0925360217979528 0.133257894206458 0.694413057845459 0.487423207139996 0.754000021061721 0.758554863403283
"PI4K2A" 66.125660067281 0.086598512888375 0.12474984807675 0.694177301403178 0.487571025614274 0.754000021061721 0.758554863403283
"PIK3C3" 64.9673751933854 0.0988246742161361 0.142329969728858 0.694334962653327 0.487472169875492 0.754000021061721 0.758554863403283
"SNHG1" 194.618404110368 0.0559247904269707 0.0807757066778231 0.692346656279082 0.488719656754721 0.754000021061721 0.758554863403283
"SOX5" 21.6391187414058 -0.158713462746998 0.229153212959446 -0.69260849846817 0.488555275568201 0.754000021061721 0.758554863403283
"STIM2" 46.9010576614875 -0.104728727741515 0.150981176234194 -0.693654204806733 0.487899091759093 0.754000021061721 0.758554863403283
"STIP1" 186.134281579945 -0.0638347172987542 0.0920252143750832 -0.693665510395574 0.487892000067934 0.754000021061721 0.758554863403283
"VPS16" 74.6020943362454 0.102624929137546 0.147803448829162 0.694333792279533 0.487472903675845 0.754000021061721 0.758554863403283
"ZIC5" 45.690896518719 0.107405784615395 0.154954762668822 0.693142842243248 0.488219913851968 0.754000021061721 0.758554863403283
"ZSCAN25" 22.8100165906482 0.160043536861209 0.230701724751565 0.693724925695957 0.4878547313656 0.754000021061721 0.758554863403283
"EVC2" 11.5718416077268 -0.212423505347819 0.305783003633008 -0.694687091251036 0.48725141955205 NA 0.758554863403283
"HACD4" 10.0900259058964 0.244401130559198 0.351597299334081 0.695116632073368 0.486982212410073 NA 0.758554863403283
"KIAA1549L" 10.4391565053702 0.232650468412946 0.334158334395516 0.6962282381309 0.486285906075391 NA 0.758554863403283
"UVSSA" 10.4359570960012 0.192906552506605 0.278297119341211 0.693167622299707 0.488204364550531 NA 0.758554863403283
"TMEM43" 125.068353238844 -0.0735834303796641 0.106298103590373 -0.692236530044059 0.488788801503872 0.754000021061721 0.758556741847427
"NATD1" 10.633080821059 -0.221227449031602 0.319707448969769 -0.691968390928922 0.488957179540597 NA 0.758712599603989
"TNRC18" 47.5435181394871 0.111714280919781 0.161548218574745 0.691522827706655 0.489237040190099 0.754582346400779 0.75904137706859
"TMCO6" 11.0263229987553 0.211230778371195 0.30552265256352 0.691375178235855 0.489329798640711 NA 0.759079818230367
"CCDC122" 18.7240843460899 0.161873041860867 0.234278065104861 0.69094407873146 0.489600684286187 0.754930530069638 0.759299016052876
"ERCC3" 91.5733739924891 -0.0765765394720831 0.110847849542018 -0.690825665887688 0.489675104298474 0.754930530069638 0.759299016052876
"HSPA14" 63.7769743905729 0.0853431618988633 0.123522687943123 0.690910822294933 0.489621584650803 0.754930530069638 0.759299016052876
"LRFN5-DT" 14.4560443325924 0.16933451642671 0.24536436522116 0.690134919445534 0.490109345408444 0.755272520582472 0.759472457837754
"R3HDM1" 96.060207529091 0.0742412627620129 0.107548428681203 0.690305415638195 0.490002142897331 0.755272520582472 0.759472457837754
"ZNF432" 19.195859129112 0.145867913246365 0.211342746532134 0.69019597615661 0.490070953466336 0.755272520582472 0.759472457837754
"CLIC4" 281.693147706314 -0.0546643200652572 0.0792362308739921 -0.689890463772676 0.490263073266571 0.755291190429595 0.759472457837754
"PHF5A" 61.3944808028301 0.0945999074418537 0.137102982584758 0.689991608194017 0.490199464662819 0.755291190429595 0.759472457837754
"CDH10" 12.5127324719637 0.205156510624931 0.297348175208172 0.689953824271164 0.490223226033075 NA 0.759472457837754
"ZNF135" 10.497776207218 0.211715879810966 0.306701251339637 0.690300019599576 0.490005535559188 NA 0.759472457837754
"CYP2U1" 21.593085978724 -0.155591489308224 0.225588076664116 -0.68971503994818 0.49037340588737 0.755352075176979 0.759538001128919
"C6orf118" 25.2052468265309 -0.141372539619642 0.205609540624403 -0.687577722270653 0.491718741151901 0.755569549390281 0.759829983905636
"CHPF2" 47.9613925418608 0.0982838103527476 0.142891829364569 0.687819666035557 0.491566350207458 0.755569549390281 0.759829983905636
"CNOT9" 98.3173770755422 0.071560342639924 0.104029381328423 0.687885881143579 0.491524648311977 0.755569549390281 0.759829983905636
"COPS5" 182.251311047754 -0.056445081114162 0.0820433581068145 -0.687990867471254 0.491458532417915 0.755569549390281 0.759829983905636
"DNAJC25" 39.822280096362 0.114758418369936 0.16687525205722 0.687689857874114 0.491648108154784 0.755569549390281 0.759829983905636
"EIF2B4" 86.7468911409814 -0.0797929599680502 0.115968653925636 -0.688056274406847 0.491417344344598 0.755569549390281 0.759829983905636
"ENSG00000268119" 16.0395374667947 -0.187311423099828 0.272408727496501 -0.687611681245543 0.491697350187993 0.755569549390281 0.759829983905636
"EPB41L5" 58.0158141632691 -0.0938577731525123 0.136402182872739 -0.688095829375987 0.491392436678064 0.755569549390281 0.759829983905636
"EXOSC3" 113.07728130086 -0.071153048422485 0.103240025463657 -0.689200221551017 0.49069727742257 0.755569549390281 0.759829983905636
"FAM234B" 14.9796328590296 0.169177188792081 0.24572066960096 0.688493927136116 0.491141793249008 0.755569549390281 0.759829983905636
"GLB1" 99.0431913543627 0.0740219609968839 0.107405650492879 0.689181254963784 0.490709211471568 0.755569549390281 0.759829983905636
"H4C11" 34.432439174872 0.25405976735855 0.368754257063632 0.688967686452252 0.490843602612679 0.755569549390281 0.759829983905636
"NXPE3" 78.6859601511089 -0.0855254546211416 0.124361645642919 -0.687715687413076 0.491631839180862 0.755569549390281 0.759829983905636
"PLXDC2" 100.872385330805 0.0658250719747541 0.0956728577174994 0.688022429194295 0.491438657129667 0.755569549390281 0.759829983905636
"SIL1" 33.4040532702614 0.123726320496115 0.179814467299876 0.688077674471969 0.491403868692191 0.755569549390281 0.759829983905636
"TMEM184B" 70.3552384783344 0.0862139008425439 0.12527196851401 0.68821382680597 0.491318138015003 0.755569549390281 0.759829983905636
"TRPS1" 48.3041519642068 -0.102520672033652 0.148814929642378 -0.688913889755706 0.490877458097025 0.755569549390281 0.759829983905636
"MTX2" 68.020852961351 -0.0893750719063875 0.130057903908775 -0.687194466620625 0.491960190830879 0.755647219919609 0.759920993825638
"PINX1" 54.5405110057949 -0.100019405024744 0.145525537828258 -0.687297958264772 0.491894985198889 0.755647219919609 0.759920993825638
"SH3RF1" 40.3602619754464 -0.107462707080371 0.156386696297892 -0.687160158915768 0.491981807663043 0.755647219919609 0.759920993825638
"ENSG00000239922" 59.1477946907873 0.0941693049990831 0.137162695590351 0.686551868886625 0.492365167794019 0.756003169310523 0.760296149740998
"RPN1" 297.632498496525 -0.0509460194306564 0.07422467087969 -0.686375821231114 0.492476147468274 0.756003169310523 0.760296149740998
"TBC1D1" 110.499679453674 0.0689854180450634 0.100474314592048 0.686597548091389 0.492336374014109 0.756003169310523 0.760296149740998
"TLR4" 15.1097813506667 0.176869822790051 0.257699005558537 0.686342667123232 0.492497049173978 0.756003169310523 0.760296149740998
"BUD23" 142.244370242979 0.0670981980436774 0.0978104562850223 0.686002300696272 0.492711657594919 0.756006221456415 0.760312101811065
"FRMD6" 86.2000976139618 -0.0749579561226044 0.109267439386492 -0.686004509151799 0.492710264954222 0.756006221456415 0.760312101811065
"SHCBP1" 73.1026230135633 0.0994239058352569 0.144931643267429 0.686005509865084 0.492709633910266 0.756006221456415 0.760312101811065
"PRPF39" 57.6982074098854 -0.0881646729101763 0.128553378748757 -0.685821514520317 0.492825667582935 0.756020665115485 0.760335210361008
"SERTAD3" 43.0326204671575 -0.110466939379893 0.161086268657849 -0.685762605964434 0.492862820400589 0.756020665115485 0.760335210361008
"MILIP" 12.8238543995492 0.212780922276493 0.310482558842031 0.685323269268575 0.493139951357611 0.756337003757245 0.760657645649825
"IMMP1L" 146.027800841163 0.0711738489431261 0.103872793934016 0.68520202689781 0.493216445013277 0.756345574893132 0.760670555941747
"TCAIM" 28.8166449957391 0.127546144624784 0.186297736497784 0.684636040257531 0.493573618661521 0.756692489493104 0.761034322172367
"TLE3" 73.420766875832 0.0849213283218101 0.124042954144412 0.684612269254275 0.493588622709321 0.756692489493104 0.761034322172367
"DAXX" 139.986398771772 0.0715628556774939 0.104563830837186 0.684393973561688 0.493726420443611 0.756692489493104 0.761036611081358
"DERL2" 113.181719895049 0.0709206919951823 0.103620582655315 0.684426686067708 0.493705769575672 0.756692489493104 0.761036611081358
"CHRNA7" 27.6992867519463 -0.141041756824347 0.206185547744803 -0.684052584514389 0.493941961331193 0.75680535787415 0.761158700003326
"GALK1" 18.3002935131882 0.173300709648364 0.253340082396102 0.684063524450129 0.493935053464521 0.75680535787415 0.761158700003326
"ACOX1" 27.9744991903525 0.119196570266154 0.174519723762711 0.682997701899999 0.494608294691086 0.757065099651287 0.761449912935429
"GAS1" 16.4102608018612 -0.179404614629853 0.262613574608377 -0.683150575507722 0.494511699882925 0.757065099651287 0.761449912935429
"KDM1B" 33.3682798155035 0.11378954351566 0.16656721089689 0.683144917315685 0.494515274891729 0.757065099651287 0.761449912935429
"MCM6" 157.906909478424 -0.062770301994832 0.0919012995761658 -0.683018654625328 0.494595054893177 0.757065099651287 0.761449912935429
"SNN" 117.49290417985 -0.0662703703295985 0.0969583421417496 -0.683493228800402 0.494295227416994 0.757065099651287 0.761449912935429
"WDR24" 14.4733368995448 -0.19958446803689 0.2922051398788 -0.683028601480703 0.49458876965041 0.757065099651287 0.761449912935429
"ZNF595" 16.4417150821039 -0.179422847274847 0.262587140121547 -0.683288782503952 0.494424381010711 0.757065099651287 0.761449912935429
"TUBGCP4" 40.6123307748381 0.103144947822364 0.151043457460128 0.682882592578306 0.494681034391788 0.75706780399673 0.761456910672554
"GEMIN5" 55.1815977141764 -0.0969980527503475 0.142068233266019 -0.682756802984387 0.494760529691657 0.757080844960681 0.761474303864513
"CD276" 135.122785929255 0.076348960270199 0.111898034811964 0.682308321129117 0.495044012510598 0.757405978406562 0.761805601391033
"HYAL2" 52.9945392868122 0.0993249599088975 0.145602433770174 0.682165519744516 0.495134294662276 0.757435468401333 0.76183953895535
"CDC20" 301.321115829626 0.0674537410841801 0.0989197247179557 0.681903849576081 0.495299751076483 0.757471318241268 0.7618841466483
"SRGAP2" 88.4850481035294 0.0737342146947536 0.108119617497388 0.681968882257049 0.495258627566732 0.757471318241268 0.7618841466483
"Metazoa_SRP" 22.2459523558058 -0.206865678947085 0.303452775178929 -0.681706334124338 0.495424661438075 0.757553736175452 0.761971318129139
"IL17RD" 83.218039353646 -0.0836789490616543 0.122798145387519 -0.681434958138701 0.495596309226067 0.757707586428903 0.762130338633558
"FKBP7" 25.1035881987694 0.142286487071724 0.208859861893048 0.681253381009061 0.495711176144593 0.757774593857032 0.762202009478178
"CHST10" 41.1506974432792 -0.110244641660819 0.161875018589752 -0.681047901160199 0.495841181223544 0.75786471988989 0.762296933710876
"ARX" 70.5807949685026 0.0904014294722928 0.132828144272187 0.680589418512431 0.496131324269764 0.757893453725523 0.76237274772214
"EXOC6B" 47.3601237417152 -0.106120887242325 0.155922471403763 -0.680600341226787 0.496124410960318 0.757893453725523 0.76237274772214
"HLTF" 117.295143433654 -0.062979129855084 0.0925940453736506 -0.68016393063874 0.496400668137587 0.757893453725523 0.76237274772214
"INO80B-WBP1" 98.7121849621425 0.255799757572461 0.376295900932296 0.679783534550074 0.496641533846574 0.757893453725523 0.76237274772214
"PSME3" 171.969124000254 -0.0544469345261212 0.080087199536233 -0.679845653755047 0.496602195888541 0.757893453725523 0.76237274772214
"RITA1" 32.616944455275 0.120032563600567 0.176485208974986 0.680128177866623 0.496423304037273 0.757893453725523 0.76237274772214
"TMED7" 121.513940778611 -0.0727737141760655 0.107035379020401 -0.679903363187932 0.496565651976198 0.757893453725523 0.76237274772214
"TMEM230" 156.792641084188 0.0584301273569269 0.0858218706148413 0.68083027016685 0.495978894052119 0.757893453725523 0.76237274772214
"TMUB2" 61.8546311060528 0.0882806120143276 0.129762779692096 0.680323065086935 0.496299923147879 0.757893453725523 0.76237274772214
"URB2" 29.0097352685237 -0.127944163539828 0.188164883740652 -0.67995771047362 0.496531238420395 0.757893453725523 0.76237274772214
"WWTR1" 159.319534830957 0.0550809726392166 0.0809892079061861 0.680102621858206 0.496439484469434 0.757893453725523 0.76237274772214
"FNIP2" 61.9463295254908 0.0875046605348493 0.12875280686298 0.679633032217876 0.496736848689879 0.757930477038327 0.762414247762363
"ABHD17B" 31.9905991628842 0.116146508879159 0.171033266578777 0.679087239590687 0.497082587167233 0.757992308883866 0.762523209106363
"AGFG1" 106.87401968807 -0.06974894820179 0.102788355026173 -0.678568580886712 0.497411256125777 0.757992308883866 0.762523209106363
"CLPTM1L" 155.439478617887 0.0735884779563248 0.108457197556223 0.678502484062224 0.497453149350701 0.757992308883866 0.762523209106363
"FABP7" 44.6791549261578 0.117819774131307 0.173565441611701 0.678820467008014 0.497251623896367 0.757992308883866 0.762523209106363
"MED7" 43.945114614111 0.105276071445127 0.155178647214438 0.678418541048681 0.497506356484007 0.757992308883866 0.762523209106363
"PRELID2" 20.5580739300825 0.162771639968817 0.239639225227043 0.679236213581483 0.496988205197745 0.757992308883866 0.762523209106363
"SCHIP1" 114.286469478149 -0.417759324799874 0.615859492130178 -0.678335448488256 0.497559027543342 0.757992308883866 0.762523209106363
"SMIM13" 34.8063507914606 -0.118073015876107 0.173865683655256 -0.679104774408641 0.49707147754661 0.757992308883866 0.762523209106363
"SORT1" 82.6200289400714 0.0849554593043268 0.125104465535119 0.679076154004097 0.497089610784959 0.757992308883866 0.762523209106363
"TRAPPC11" 45.855847980437 -0.101248123942279 0.149215425387094 -0.678536576762233 0.497431540617321 0.757992308883866 0.762523209106363
"ZBTB10" 98.9885196485173 -0.0686786156382291 0.101192604856071 -0.678692042130084 0.497333009446973 0.757992308883866 0.762523209106363
"SALL2" 143.92455674414 -0.0649340638719456 0.0957523092984566 -0.678146191435952 0.497679005675928 0.758066821868503 0.762602412155539
"TM2D1" 34.6238538257722 -0.11654040755793 0.171932476883081 -0.677826607693095 0.497881638422723 0.758158948901525 0.762703577257254
"TRAIP" 29.9566184753403 0.122941682698588 0.181366451576205 0.677863417573295 0.497858296803273 0.758158948901525 0.762703577257254
"KIN" 71.6187725999331 -0.0815618691173685 0.120354784041672 -0.677678662853387 0.497975458026453 0.75819357847105 0.762742656285785
"PCDH17" 28.7999063892103 0.135438077544998 0.200077085732898 0.676929479699675 0.498450698871068 0.758808848987825 0.763365862514654
"TMEM184C" 50.5269067979502 -0.0941297132125659 0.139089746624293 -0.676755228168092 0.498561269080626 0.758868872329201 0.76343048965363
"UHRF1" 157.34935981073 -0.0860087164084392 0.127128506817156 -0.676549410999865 0.498691885862574 0.758959387429887 0.7635257915181
"ZNF219" 39.2025492053398 0.128413982981699 0.189879115570923 0.676293349037293 0.498854414653449 0.759098436677367 0.763669919662793
"NUP88" 134.334991575855 0.0624185537371973 0.0923788966691158 0.675679792547957 0.499243968481647 0.759482537434071 0.764073269360223
"STK4" 120.696261366669 0.069746470493879 0.103241136058773 0.675568607208793 0.499314578578446 0.759482537434071 0.764073269360223
"ZNF561-AS1" 26.5207279202072 0.154442612181806 0.228615876176393 0.67555506102578 0.499323181669492 0.759482537434071 0.764073269360223
"ZNF335" 20.9592393136074 0.144654903225464 0.214180358907427 0.675388275392639 0.499429112571469 0.759482537434071 0.764130648256101
"ABRAXAS1" 43.1544809264739 0.10109015778804 0.149931839902747 0.6742407606924 0.500158259349328 0.759482537434071 0.764132534809055
"ALDH5A1" 24.4457115898001 -0.134579004992208 0.199555628743259 -0.674393430241713 0.500061218438428 0.759482537434071 0.764132534809055
"CDK2" 177.294876069706 0.0595365705319059 0.0882289368063231 0.67479641812525 0.499805116392072 0.759482537434071 0.764132534809055
"CHUK" 46.0378360366058 0.105978604922368 0.157244652247696 0.673972713268666 0.500328661735625 0.759482537434071 0.764132534809055
"EGLN1" 69.7741682611471 0.0842312539637483 0.124789578553833 0.674986284430887 0.499684478956344 0.759482537434071 0.764132534809055
"ENSG00000263731" 20.5670288795302 0.141981132591629 0.210619926441619 0.674110636112979 0.500240977950947 0.759482537434071 0.764132534809055
"ENSG00000290396" 16.3847181370152 -0.204462403050115 0.303342680662973 -0.674031107667577 0.500291536782452 0.759482537434071 0.764132534809055
"GNPTAB" 36.5346694568341 -0.115084817556537 0.17059189002286 -0.674620684143401 0.499916788192605 0.759482537434071 0.764132534809055
"MRPL52" 283.387560819662 -0.0581662228104001 0.0861927995821803 -0.674838537469033 0.499778353228711 0.759482537434071 0.764132534809055
"MRPS18A" 74.047317529122 0.0786278594046015 0.116605888482644 0.674304363422477 0.500117830513097 0.759482537434071 0.764132534809055
"NACC2" 54.5877064350159 0.0987078357739702 0.14647715127007 0.673878723869879 0.500388419713757 0.759482537434071 0.764132534809055
"SEMA5A" 25.264688739553 0.130981292979701 0.194301625619883 0.674113212186618 0.500239340302075 0.759482537434071 0.764132534809055
"ZNF548" 14.0975373953427 0.181802656860961 0.269728847025678 0.67402007188224 0.500298552805951 0.759482537434071 0.764132534809055
"ZNF767P" 18.5639513259867 0.165923786386711 0.246127908851747 0.674136416145534 0.500224589323541 0.759482537434071 0.764132534809055
"AP2M1" 269.456216693443 0.0796307518895311 0.118247119667928 0.673426567286856 0.500675951450183 0.759757598183776 0.764417726351813
"ATP6V0E2" 58.9699652886732 0.0952985331092708 0.141524822768645 0.673369739985886 0.500712094800032 0.759757598183776 0.764417726351813
"NBPF26" 17.8683397211616 0.314573992918688 0.467282789821496 0.673198328230441 0.500821124632818 0.759814953272403 0.764479655181141
"ARL4D" 24.7197276713752 0.139053451466779 0.206731480206757 0.672628335692795 0.501183770118168 0.760148908836982 0.764824105116778
"LDB1" 22.4329822454385 -0.174312312778204 0.259121508306513 -0.672704917154197 0.50113503872328 0.760148908836982 0.764824105116778
"CDC42SE2" 65.2997249462755 0.0862808175735836 0.128352108835636 0.672219711513054 0.501443834043501 0.760327132585932 0.765011866502218
"DTX4" 148.216269274099 -0.065250852478673 0.0970541182126085 -0.672314103516281 0.501383753046152 0.760327132585932 0.765011866502218
"ENSG00000285589" 230.869399508778 -0.0587908376462976 0.0875637620008661 -0.671406028052062 0.501961905815182 0.761004498199339 0.7656976284607
"HSDL2" 86.1725082003765 0.0795666579557766 0.118621380635924 0.67076152316912 0.502372462628488 0.76131130535895 0.766023214084923
"LRRC14" 36.4772453104798 0.116356721489662 0.173446966511844 0.670848985310543 0.502316737853971 0.76131130535895 0.766023214084923
"XPC" 128.323619525903 -0.0634662126606592 0.0946304890091782 -0.670674043061361 0.502428202120167 0.76131130535895 0.766023214084923
"ZNF703" 42.2157459531307 0.132201793381787 0.197127746447908 0.67064021054348 0.502449759981907 0.76131130535895 0.766023214084923
"TTC3P1" 31.3231692431143 0.138869961804127 0.207157041818786 0.670360807360852 0.502627812582753 0.761472926689423 0.766190055330924
"TDRP" 28.3545494692432 0.126140197575076 0.188299498057827 0.669891310790104 0.502927079288821 0.761818113429971 0.766541600783371
"FYCO1" 18.1616552142299 0.15254165436839 0.227863370321452 0.66944350973654 0.503212604542523 0.762142389983685 0.766872108956164
"MMS22L" 41.6134736436319 0.107029617118671 0.159912396615034 0.669301563757618 0.503303129483669 0.762171277995783 0.766905396262916
"ENSG00000284820" 129.65505568181 -0.0606440814091948 0.0907532367984258 -0.66823050668587 0.503986464996733 0.762881172430843 0.767632365046177
"MTCL1" 64.5007332589142 -0.0934757498700569 0.139876276803198 -0.668274506631133 0.503958383346936 0.762881172430843 0.767632365046177
"RBM48" 23.7287608096554 0.139338535009502 0.208466084118405 0.668399061644774 0.503878894309885 0.762881172430843 0.767632365046177
"PGM1" 24.7692959726023 0.144139275309088 0.215915504399182 0.667572603042922 0.504406450785814 0.763408571301402 0.768167270795745
"SMAD4" 120.188327309651 -0.062303943839853 0.0933562211947088 -0.667378596118501 0.504530334168364 0.763487739335216 0.768251153869351
"CAVIN3" 111.191940246164 -0.0944670551904903 0.141574680960355 -0.667259530798053 0.504606371432268 0.763494491357163 0.768262168450055
"TMEM256" 62.2718968267482 0.0980103223040682 0.146919995445926 0.667099954683437 0.504708289094902 0.763540394238452 0.768312577509703
"GPC1" 122.176937058308 0.082538619172817 0.123757268159377 0.666939569694783 0.504810734299802 0.763587082072602 0.768363775789475
"CENATAC" 96.2744569936278 0.0949613581403344 0.142443317277272 0.666660675667136 0.504988902727192 0.763748280928819 0.768530201424537
"MRPL11" 217.502460623352 -0.0658560615855593 0.0988058799166177 -0.666519660987133 0.505079001038237 0.763776255184983 0.768562568219263
"ST7L" 26.5979901867062 0.125174456172847 0.187881782085304 0.666240519881876 0.505257377244924 0.763937695686974 0.768729237541466
"PRDX3" 189.630621217182 -0.0712051834071269 0.106989580104621 -0.665533814951866 0.505709122759163 0.764512360044216 0.769311725439893
"RBM23" 118.149720197702 -0.0673106960307588 0.101163564390144 -0.665365009986906 0.505817059053023 0.764567177117557 0.769371104942931
"EXTL2" 55.8727747541859 0.0916425507483515 0.137758572369667 0.665240276317864 0.505896823323043 0.76457940130163 0.769387623157872
"SEC16A" 73.1913933092811 -0.0793968701328325 0.119400375967495 -0.664963317656948 0.506073955586001 0.764738756797829 0.769552197749324
"AAR2" 56.7759399223807 0.0879417633179962 0.132326681814737 0.664580733922719 0.506318695302246 0.76482320211211 0.769683490497415
"CELF1" 353.303006314212 -0.0452940639316404 0.0682151471798501 -0.663988363350181 0.506697758926336 0.76482320211211 0.769683490497415
"CPNE3" 123.906452128726 -0.0643556168536281 0.0969575771455913 -0.663750258084438 0.506850166796605 0.76482320211211 0.769683490497415
"ENTPD5" 13.97973855873 0.172060321600876 0.259125118111591 0.664004797585 0.506687240489927 0.76482320211211 0.769683490497415
"FIRRM" 55.2759898953805 0.0923398734706233 0.139082802666084 0.663920137504828 0.506741426878854 0.76482320211211 0.769683490497415
"KIF1C" 177.776497516032 0.0619624975530496 0.0933003651221179 0.664118489482318 0.506614477179656 0.76482320211211 0.769683490497415
"MORC2" 64.7092015514573 -0.087827884329281 0.132261130815105 -0.664049095815311 0.506658888776044 0.76482320211211 0.769683490497415
"NARS2" 40.2730424292888 0.11465554814894 0.172741162707645 0.663741903503266 0.506855514885328 0.76482320211211 0.769683490497415
"RFX5" 63.4562010744882 0.0841788145710973 0.12684343357596 0.66364345554149 0.506918537445638 0.76482320211211 0.769683490497415
"TGFB2" 174.628507631367 0.0565303024787982 0.0850752015430653 0.664474505537109 0.506386660890769 0.76482320211211 0.769683490497415
"TMEM243" 20.4237526741114 -0.173096852837697 0.260593829159377 -0.664240029766139 0.506536696943536 0.76482320211211 0.769683490497415
"ZNF805" 22.0559292193966 0.139787782631387 0.210778537395373 0.66319742208466 0.507204122319935 0.765145859537088 0.770012403783058
"IFIT5" 45.7970512158923 0.0912521124145025 0.137649232476108 0.662932228338734 0.507373959776201 0.765293838932797 0.77016552948084
"ATP11C" 41.971040857336 -0.10110537724504 0.152607762702187 -0.662517918189695 0.507639355292492 0.765477665098249 0.770358934655608
"PTCD1" 29.4539850464715 0.125185385569109 0.18892801821659 0.662608895974312 0.507581071219553 0.765477665098249 0.770358934655608
"NUBP1" 72.6897569619233 0.0786195977459611 0.118720999044559 0.662221497280804 0.507829278964312 0.765655818899268 0.770542428171695
"GUSBP1" 17.1490971538309 -0.163832903876378 0.247598499290089 -0.661687790298073 0.508171331258499 0.765955007847168 0.770851933817742
"SLC25A36" 75.5067529410673 -0.0953965528855062 0.144150711845791 -0.661783432519982 0.508110025363066 0.765955007847168 0.770851933817742
"WASHC5" 53.324714436553 0.0864140047039595 0.130649373942229 0.661419202377277 0.508343514702526 0.766106283036429 0.771008378860148
"BEND7" 26.5859057964074 -0.123590532941117 0.186984081197103 -0.660968207292672 0.508632702566562 0.766433823743116 0.771342218777432
"ENSG00000269973" 17.136842656193 0.164117721913752 0.248626855850377 0.660096518344411 0.50919189282929 0.766772311951867 0.771712279370514
"ENSG00000286001" 88.6243514068869 -0.1275071363517 0.193081807606995 -0.660378820418086 0.509010760215417 0.766772311951867 0.771712279370514
"FEM1C" 36.6905953244485 0.106193148360926 0.160912352054373 0.659944044103233 0.509289738449487 0.766772311951867 0.771712279370514
"IGBP1" 106.975938678579 0.0706062602098208 0.106946511161958 0.660201622686841 0.509124451107531 0.766772311951867 0.771712279370514
"ITGA7" 42.661336357108 0.100787315113574 0.152746526082067 0.659833763154938 0.509360513967463 0.766772311951867 0.771712279370514
"LINC00339" 21.4820795097738 0.148611344364386 0.225111579148493 0.66016748195061 0.509146357491679 0.766772311951867 0.771712279370514
"RASL11B" 55.4477169172401 -0.191211497595445 0.289757842947509 -0.659901025112488 0.509317346334889 0.766772311951867 0.771712279370514
"ARL3" 220.278879635054 -0.0532463150088522 0.0807120726360854 -0.659706946802483 0.509441907855332 0.766786627782253 0.771730883613165
"PIP4P1" 34.2294635249901 -0.125856795414821 0.190831614153575 -0.659517533156407 0.509563490923778 0.766861421795138 0.771810355351995
"RBM6" 187.106408087922 -0.0499689825765941 0.0758080345674751 -0.659151537982664 0.509798463256971 0.766998618838098 0.771852154674893
"THOC1" 124.350297708344 -0.0621154419906352 0.094222051480915 -0.659245272357681 0.509738279508138 0.766998618838098 0.771852154674893
"TSPAN15" 10.0886866421676 0.204681258228137 0.310518789802486 0.659159010500878 0.50979366526322 NA 0.771852154674893
"PRANCR" 23.2378911826653 0.144584900876638 0.219479310205705 0.658763237141246 0.510047818018644 0.767204445549583 0.772067697790847
"SUSD6" 26.7434061227798 0.143625819423942 0.218039557324593 0.658714506607293 0.510079115762411 0.767204445549583 0.772067697790847
"FTSJ3" 130.750381239933 -0.062308136945626 0.0946108570528547 -0.658572799005693 0.510170134801663 0.767233163390573 0.772100803089641
"MAD2L1BP" 59.6340500840165 -0.0977187744812695 0.148552500549806 -0.65780632516857 0.510662589487772 0.767865497894849 0.772641781203596
"ENSG00000285053" 12.4365180728403 -0.389801596381908 0.592582814789957 -0.657801047639349 0.510665981128653 NA 0.772641781203596
"MT-TV" 18.2397433359309 0.294305089973961 0.447615360069567 0.657495511164365 0.510862356341669 0.768016693545095 0.772696785532853
"OSGIN2" 22.0290255671773 0.135995597109735 0.206895988969985 0.657313840576507 0.510979138847805 0.768016693545095 0.772696785532853
"VHL" 40.8388197244876 0.103577323203185 0.157558589279342 0.657389252321551 0.510930660553769 0.768016693545095 0.772696785532853
"C6orf132" 10.523076674569 0.196003095140091 0.298148170929696 0.657401635330874 0.510922700389952 NA 0.772696785532853
"ASGR1" 16.2888423456848 -0.170253537383071 0.259080614559363 -0.657145026742481 0.51108766920421 0.768071593040477 0.77275625109468
"KLF5" 94.8937889053321 0.0687468669161679 0.104677971598648 0.656746265391483 0.511344080549583 0.768348683930469 0.773039263934016
"NEK7" 13.4073143125684 -0.185590570723307 0.282735187177753 -0.656411296294112 0.511559524132247 0.7685641470308 0.773260274327964
"AKTIP" 40.6788880987189 0.106689659255054 0.162739118891591 0.655587052343115 0.512089858513698 0.769064084876428 0.773675516196979
"MFGE8" 30.7405250812328 0.135657296147273 0.206905288111353 0.655649246017648 0.51204983190832 0.769064084876428 0.773675516196979
"PDLIM2" 70.3666144917441 0.0987094318832501 0.150579877912304 0.655528701788011 0.51212741324815 0.769064084876428 0.773675516196979
"STAT6" 36.3960545000271 0.109190628619007 0.166589828701378 0.655445950513204 0.512180674881611 0.769064084876428 0.773675516196979
"OTUB2" 10.1534652272889 -0.229469837891261 0.35007916196438 -0.655479853766931 0.512158853204705 NA 0.773675516196979
"ILF3" 525.622054099408 -0.0385765612773494 0.0588702619811413 -0.655280951352096 0.51228688277269 0.769115296064221 0.773731277294719
"CLIP4" 17.2150138956627 0.148183294368672 0.226292488617486 0.65483081331592 0.512576689377581 0.769329024837357 0.773959013968436
"IFT52" 92.1729273312994 -0.0732459521975369 0.111873058377088 -0.654723784797661 0.512645608750721 0.769329024837357 0.773959013968436
"IPO9" 189.87580608396 -0.0504279885100284 0.0770124037545051 -0.654803460891563 0.512594302092375 0.769329024837357 0.773959013968436
"NGLY1" 58.334101579865 -0.0835287776278695 0.127720657886602 -0.653995829727337 0.51311449236748 0.769599590844194 0.774248165104768
"NSUN6" 16.7917771308127 0.155399769206727 0.237539489372841 0.654206042191208 0.512979069344735 0.769599590844194 0.774248165104768
"PTPRA" 141.198388160642 0.0574925677030381 0.0878860962245526 0.654171366949128 0.513001406538352 0.769599590844194 0.774248165104768
"SF3B5" 190.100127674522 0.0560859270426204 0.0857551296153724 0.654024165017022 0.51309623712821 0.769599590844194 0.774248165104768
"EPS8L1" 27.8942729798649 -0.147288078670309 0.22541643127818 -0.653404358480614 0.513495629715611 0.769846504873707 0.774509280211335
"PGGHG" 19.8283132005154 0.147161567270451 0.225171114774534 0.653554375381607 0.513398946582112 0.769846504873707 0.774509280211335
"TTC13" 22.921080125688 0.133985018188092 0.205026346087635 0.653501468200691 0.513433043205202 0.769846504873707 0.774509280211335
"AUNIP" 13.7970205901762 0.180581464262639 0.276794764210299 0.652402023491452 0.514141859330241 0.770371722512399 0.77506520875948
"AURKA" 181.509987949169 0.0497663504211815 0.0762542200858521 0.652637327680372 0.513990115043428 0.770371722512399 0.77506520875948
"GFM1" 64.9374036670557 -0.0868981924248456 0.133160149024909 -0.652584073096752 0.514024456118525 0.770371722512399 0.77506520875948
"THG1L" 44.2062804940296 0.101343061458646 0.155321666156186 0.65247215000088 0.51409663331591 0.770371722512399 0.77506520875948
"ELAVL2" 15.0187455085538 0.168451858966345 0.258299543908897 0.652157012812066 0.514299887950886 0.770371722512399 0.77506731501116
"TOR1AIP2" 136.292908695547 -0.0621320857749837 0.0952833562470779 -0.652077007172899 0.514351495990748 0.770371722512399 0.77506731501116
"UCHL5" 109.174158914668 0.0633360432687688 0.0971190896049865 0.652148239098782 0.514305547347311 0.770371722512399 0.77506731501116
"DMRTA2" 67.3097639559326 -0.0810748526018358 0.124402390616273 -0.651714586835521 0.51458531077235 0.770397404913496 0.775105838403354
"RIC8A" 165.090896222131 0.054214876534102 0.083166674655654 0.651882220355389 0.514477155463993 0.770397404913496 0.775105838403354
"SMARCB1" 148.255254486716 0.0751911807337426 0.115369469538921 0.6517424500108 0.514567332938415 0.770397404913496 0.775105838403354
"SLC35A3" 22.9690232943996 -0.139740074697648 0.214471852954836 -0.651554377753594 0.514688686957897 0.770416968238383 0.775133972106383
"SLC9B2" 14.0753276706341 0.167870998810945 0.257680131134854 0.651470480365023 0.514742826721192 0.770416968238383 0.775133972106383
"NEPRO" 86.4596359037822 -0.0737282391250979 0.113204655599513 -0.65128274746869 0.514863983219982 0.770490194866378 0.77521187117507
"TGFBR3" 68.2894619470305 0.0813393073468182 0.124981620846134 0.650810149493545 0.515169047644795 0.770838579215461 0.775541275362972
"AR" 50.7568724188595 -0.090526025082194 0.139176383282179 -0.650440993991437 0.515407404703712 0.770936929391518 0.775541275362972
"ATP6V0E1" 232.594988595831 -0.053220794962759 0.081808661708215 -0.650552079101114 0.515335673027631 0.770936929391518 0.775541275362972
"BAIAP2-DT" 30.1802099347726 0.131153822243691 0.201898797971887 0.649601798332417 0.515949471159991 0.770936929391518 0.775541275362972
"BUD13" 67.1744595356367 -0.0872763240658894 0.134515569689436 -0.648819495523007 0.516455054701781 0.770936929391518 0.775541275362972
"COG3" 34.3690576767972 -0.114268768910401 0.175965955337114 -0.64937998200553 0.516092799648883 0.770936929391518 0.775541275362972
"CYYR1" 40.0745037477474 -0.102566826143783 0.158160432556531 -0.648498644609632 0.516662487188436 0.770936929391518 0.775541275362972
"DUSP5" 54.6548982710564 0.0918484338579799 0.141433784433719 0.649409433720013 0.516073767986581 0.770936929391518 0.775541275362972
"ERCC1" 117.175695797105 0.0684636417236446 0.10545894759001 0.649197088423535 0.516210993408695 0.770936929391518 0.775541275362972
"FAM3A" 24.7065931533784 0.144603873316992 0.222732746365953 0.649225925133638 0.516192356944748 0.770936929391518 0.775541275362972
"MIR124-2HG" 16.3111780485247 -0.161081356498046 0.247845373542997 -0.649926824113589 0.51573949031324 0.770936929391518 0.775541275362972
"MRPL43" 160.064421786493 0.0639571041454869 0.0986275182999472 0.648471189865893 0.516680238888156 0.770936929391518 0.775541275362972
"OXLD1" 45.3766148340353 0.0961137750418858 0.147889424773042 0.649902960873548 0.515754905499818 0.770936929391518 0.775541275362972
"PEX12" 13.128877368657 -0.203493428184772 0.31296540138079 -0.650210621643696 0.515556180986682 0.770936929391518 0.775541275362972
"SLC35A1" 23.3171984263075 0.130533726576655 0.201207750610262 0.648750985887704 0.516499343062274 0.770936929391518 0.775541275362972
"THNSL2" 29.1273278828773 0.125733530156968 0.193793157285437 0.648802733379153 0.516465890482829 0.770936929391518 0.775541275362972
"TIGD1" 19.9034700621573 0.13867146959392 0.21371249051037 0.648869278827627 0.516422873296592 0.770936929391518 0.775541275362972
"VWCE" 20.1055416506899 0.168959324795676 0.260377517991531 0.648901357148552 0.516402137468895 0.770936929391518 0.775541275362972
"WDR62" 25.0656745226852 0.145319361869362 0.223484762739953 0.650242817844614 0.515535387085829 0.770936929391518 0.775541275362972
"ZNF35" 25.8770678295457 -0.138760496495444 0.21396733748477 -0.64851251656726 0.516653517972444 0.770936929391518 0.775541275362972
"ZNF670" 15.9016493722756 -0.180369263519999 0.278027332552193 -0.648746516625805 0.516502232305037 0.770936929391518 0.775541275362972
"CDH5" 10.00552443318 0.205407957024271 0.31634803998646 0.649310035342918 0.516138000556471 NA 0.775541275362972
"SENP8" 11.0895381280686 0.190848980989848 0.293572115943617 0.650092330385024 0.515632583076788 NA 0.775541275362972
"ASXL1" 130.488002477009 0.0566003963210431 0.0873156239735598 0.648227587976492 0.516837760941994 0.770956285270347 0.775569202886481
"IGHMBP2" 27.0482748067851 0.123869599542984 0.191074418042644 0.648279350066311 0.516804287565485 0.770956285270347 0.775569202886481
"ARID3B" 148.796753060098 0.0561396001359844 0.0866595505419699 0.647817808711062 0.517102795592015 0.771243780841726 0.775862646543999
"DTNA" 105.768639905146 0.066530258317462 0.102758637483808 0.647442005329676 0.517345917374546 0.771498518192965 0.776103043856307
"TSGA10" 11.6356503114675 -0.203609123597929 0.314524541104473 -0.647355283892769 0.517402029237538 NA 0.776103043856307
"DLG1" 127.66361765927 -0.0662671681165138 0.10240441945415 -0.647112385087869 0.51755921019604 0.77170870773849 0.776234538757419
"LRRC34" 13.7560810415571 -0.180084611115734 0.278411361779305 -0.646829245634327 0.517742462254252 0.771874052392188 0.776300837052636
"MYLK-AS1" 12.0294758363795 0.202445159466959 0.312971954901999 0.646847605020555 0.517730578769171 NA 0.776300837052636
"BMP2K" 36.7101776239904 -0.123735679816188 0.191385371248368 -0.646526320214997 0.517938557247657 0.771926175853369 0.776366017887752
"LEMD3" 46.735923180242 -0.09458435276024 0.146315776742727 -0.646439877270045 0.517994522054787 0.771926175853369 0.776366017887752
"TIAM1" 58.2542551147121 0.0835583210885588 0.129246847099669 0.64650181388272 0.51795442279576 0.771926175853369 0.776366017887752
"GOLGA5" 55.6208714325226 -0.084058725896669 0.130120868329916 -0.646004956588065 0.518276145424783 0.77213011777181 0.776579634972239
"USP13" 82.9952190324773 -0.0733588188001371 0.113549737246616 -0.646050097331454 0.518246911843153 0.77213011777181 0.776579634972239
"ZNF212" 12.7559583450111 0.187857228596745 0.291011427830445 0.645532135962023 0.518582399854056 0.772478488932162 0.776856876262466
"GABPA" 44.5709674207144 -0.0955696116916905 0.148076952820653 -0.64540504022555 0.518664737994385 0.772493264477256 0.776856876262466
"SPMIP4" 10.3447163748435 0.192339656754127 0.298017547924599 0.645397085150136 0.518669891862501 NA 0.776856876262466
"ABHD10" 70.6149661631023 0.0820767756742569 0.12729532174066 0.644774486225601 0.519073338138195 0.772608337045678 0.776986182531788
"ATP1A1" 159.905605471532 0.0777353432264953 0.120509720899905 0.645054545359558 0.51889183879178 0.772608337045678 0.776986182531788
"CRLF3" 15.8678197224818 -0.169993886033503 0.263603031916926 -0.644885928653036 0.519001111150958 0.772608337045678 0.776986182531788
"EIF2A" 169.571749591236 -0.0519394662172633 0.0805305043244234 -0.644966359679322 0.518948986197756 0.772608337045678 0.776986182531788
```
