## Supplementary Tables 16-35 for "Transcriptomic Convergence and the Female Protective Effect in Autism": POT1_vs_NTC_withDedup_manual_adjustment_Cutoff_Of_10.txt (part 2 of 5)

```
"MRPL37" 180.168102423663 0.0524707203727804 0.0813844068029759 0.64472694996484 0.519104148458458 0.772608337045678 0.776986182531788
"SLC2A6" 69.4024157832273 0.088592944711093 0.137467500158068 0.644464652439478 0.519274171883966 0.772753570240829 0.777136496884649
"DNASE1" 25.9659896861947 0.121559220018284 0.188756041842309 0.644001743371145 0.519574303492509 0.772901096819579 0.777193504857158
"FBXO30" 36.1065520078062 -0.102428612417176 0.159039936624068 -0.64404334276926 0.519547328456984 0.772901096819579 0.777193504857158
"ZFPL1" 50.9051777401143 0.093351458618046 0.144960972695737 0.643976491617395 0.519590678287541 0.772901096819579 0.777193504857158
"SNORA11F" 11.9150181093859 0.201553660285747 0.312937288790503 0.644070449593106 0.519529751487322 NA 0.777193504857158
"EMD" 50.3493711200796 0.0971122684292458 0.150915939699576 0.643485828087903 0.519908907639471 0.773064262560798 0.777370379573431
"KIF18A" 97.1087656649021 -0.0799954991491611 0.124301094357182 -0.643562307820818 0.519859298612592 0.773064262560798 0.777370379573431
"RGS20" 104.423788251051 -0.0657558731413333 0.102189153004201 -0.643472141692278 0.519917785657745 0.773064262560798 0.777370379573431
"C2orf68" 64.7128665048234 0.0789709113744525 0.122868116763912 0.642729077765497 0.520399909741695 0.773134517717919 0.77746660318113
"CHRNB1" 15.7993615908836 0.182664799104712 0.284074391571379 0.643017478957846 0.520212758296009 0.773134517717919 0.77746660318113
"PCLO" 20.8275895097388 0.138912335320109 0.216005388638458 0.643096619930237 0.520161407615654 0.773134517717919 0.77746660318113
"PDE4DIP" 67.5265489129565 -0.0787043767786041 0.122430213925059 -0.642850929156917 0.520320832797798 0.773134517717919 0.77746660318113
"SMG7" 106.05720179468 0.0727312753833825 0.113085170887294 0.643154843492874 0.520123630881182 0.773134517717919 0.77746660318113
"WNT2B" 212.834839347184 -0.0469035084443445 0.0729713014528915 -0.642766505605278 0.520375619830374 0.773134517717919 0.77746660318113
"FAM161A" 78.6575000085198 0.0894193015965665 0.139154692007233 0.642589195568903 0.520490695631907 0.77316171150335 0.777498208351287
"MNS1" 27.7706093686196 -0.12811477691698 0.199471208547404 -0.642272024368536 0.520696575285646 0.773258862914881 0.777604420337217
"OSBP" 75.4286261163246 0.0720765702586601 0.112222463559247 0.642265086442413 0.520701079246048 0.773258862914881 0.777604420337217
"FAM162A" 94.0732926547877 -0.0693488222156049 0.108084158353016 -0.641618746653913 0.521120757887455 0.773666683978494 0.778023048879706
"POLE4" 86.0086187546955 -0.0767952315329126 0.119676533519539 -0.641689972749542 0.521074501121162 0.773666683978494 0.778023048879706
"TRIM62" 15.3977566029687 0.174157120733107 0.271541101250419 0.641365597808697 0.521285178882082 0.773803089776672 0.778164479598573
"CCNF" 45.8647373613428 0.0944645127585275 0.147389730010786 0.640916519431948 0.521576922426801 0.773834886325755 0.778226679125858
"MTERF3" 42.3003243700334 0.111677920032052 0.174259230140433 0.640872336817122 0.521605630178929 0.773834886325755 0.778226679125858
"SIGIRR" 37.9136649968559 0.106475757776057 0.166060881041682 0.641185070849595 0.521402448034856 0.773834886325755 0.778226679125858
"SPA17" 59.461798004324 -0.0876669041482873 0.136760087806004 -0.641026965942313 0.521505163117379 0.773834886325755 0.778226679125858
"AP3B1" 121.656924340451 -0.0595898600599881 0.0930320070835951 -0.640530736980047 0.521827612867576 0.773834886325755 0.778243207584412
"ENSG00000287001" 119.983061613006 0.0924940557909507 0.144441517281535 0.640356439974721 0.521940895449583 0.773834886325755 0.778243207584412
"FBXO8" 20.2852914680736 0.145851192239356 0.227855243841216 0.640104611070504 0.522104591439623 0.773834886325755 0.778243207584412
"PDSS1" 22.3695852963376 0.135109011268014 0.210908174858636 0.640605853038048 0.521778795842114 0.773834886325755 0.778243207584412
"RAD51" 75.8745784698772 0.0777353267036461 0.121435976523157 0.640134241345048 0.5220853295438 0.773834886325755 0.778243207584412
"RTN4IP1" 18.8917268272493 0.152971537989119 0.238794991470731 0.640597765669087 0.5217840516134 0.773834886325755 0.778243207584412
"ZNF439" 23.070172645971 0.130829404833618 0.204371377787355 0.640155222566167 0.522071690400894 0.773834886325755 0.778243207584412
"COMMD2" 126.014710747676 0.0587653290102073 0.0918540134521458 0.639768767870148 0.522322940187786 0.773943437002794 0.778360863490834
"GATC" 86.4789178785868 -0.0776856170280699 0.121422996336033 -0.63979327946313 0.5223070023669 0.773943437002794 0.778360863490834
"LPCAT1" 28.393910945613 0.125777495076302 0.196649111469781 0.639603678532918 0.522430290365495 0.773994987128991 0.778416949856034
"DZIP3" 89.6265110564934 0.0712370725252406 0.111471823048648 0.639059006814228 0.52278454629596 0.774376494072647 0.778809121211446
"RIMS3" 13.5013508126917 0.194342849745728 0.304143274480221 0.638984538053189 0.52283299056072 0.774376494072647 0.778809121211446
"C6orf120" 59.6209887737255 -0.0863433363081445 0.135197108302437 -0.638647803879014 0.523052075479761 0.774593431784341 0.778957139831044
"PRKCE" 10.12895615856 0.202752412148176 0.317486531584764 0.638617364762272 0.523071882003687 NA 0.778957139831044
"PTPRJ" 109.77697409655 -0.0667757579973621 0.104582040226739 -0.638501198222839 0.523147474310427 0.774627166639273 0.778965821862945
"ENSG00000255508" 29.0236490606708 -1.67398415061458 2.62369615846896 -0.638025155927896 0.52345730482022 0.774870811895266 0.77921933950441
"USP19" 42.1428996182843 0.109396439147099 0.171442199688706 0.638095167617624 0.523411732045782 0.774870811895266 0.77921933950441
"AMDHD2" 23.0522892169549 0.133890710921467 0.209967914553128 0.637672242477736 0.523687058092962 0.774899921315731 0.779264650603188
"MANBA" 41.039582275112 0.102391221803925 0.160531463707995 0.637826501041399 0.523586626513377 0.774899921315731 0.779264650603188
"NACAD" 65.372967989484 0.0805748199378478 0.126415351834735 0.637381605702324 0.523876306911391 0.774899921315731 0.779264650603188
"NFKBIZ" 13.8576135460623 0.174495687120273 0.273681013825355 0.637587842434786 0.523742011766013 0.774899921315731 0.779264650603188
"PCDH18" 24.1887725358853 0.126166833357748 0.197900214566086 0.637527521808807 0.523781288913055 0.774899921315731 0.779264650603188
"TRAPPC5" 208.87650628537 -0.05468128971976 0.0857980557186704 -0.637325511187089 0.523912837023442 0.774899921315731 0.779264650603188
"H1-10" 185.634717517528 0.0863675053597403 0.13554585424464 0.637182935922629 0.524005691379904 0.774929808671765 0.779264650603188
"BEND5" 17.1702719221791 -0.16660397577115 0.261708740770341 -0.636600731334959 0.52438494871013 0.774968340118931 0.779264650603188
"LINC00649" 13.1830451219363 0.185693260697819 0.291617268762749 0.636770454252124 0.524274373980027 0.774968340118931 0.779264650603188
"TSN" 187.985738659767 -0.0481938702497228 0.0757068535386867 -0.636585302347765 0.524395001310438 0.774968340118931 0.779264650603188
"U2AF1" 383.212421435075 -0.160075221660699 0.251427546690155 -0.636665408257619 0.52434281019083 0.774968340118931 0.779264650603188
"ZNF486" 19.2615966408709 0.14616599660591 0.229544947063439 0.636764165257422 0.524278471056144 0.774968340118931 0.779264650603188
"C14orf28" 10.641112141179 -0.204200661934611 0.320753700278247 -0.636627611022013 0.52436743575817 NA 0.779264650603188
"SLC2A8" 60.6689223700157 -0.0907393216577393 0.142668430212175 -0.636015420670099 0.524766371106297 0.775409735502268 0.77971274780744
"TMEM30A" 141.217778136277 -0.0543915498591236 0.0856171146200921 -0.635288284363175 0.52524041311689 0.776002698991395 0.780313258763065
"KLHL25" 18.7996507425645 0.148640911964147 0.234034446757739 0.635124076918528 0.525347495206787 0.776053417999002 0.780368515561924
"KRT18" 406.447710981405 0.0667318436009741 0.105191706040315 0.634383128793434 0.525830817247172 0.77665983489 0.780982562567428
"GRB10" 139.443786247922 -0.0567101659542465 0.0896020978578926 -0.63291114058722 0.526791672268075 0.777542568756572 0.781891507989756
"OGT" 106.885682028861 0.064895270988585 0.102499470164282 0.633127867730177 0.526650145205114 0.777542568756572 0.781891507989756
"PTPDC1" 15.2893897028168 -0.172527164760462 0.272533031529283 -0.633050473890627 0.526700682667119 0.777542568756572 0.781891507989756
"SETBP1" 55.7633702633325 0.0832798418773694 0.131582601722191 0.632909220424119 0.526792926258905 0.777542568756572 0.781891507989756
"ZFTA" 50.9129100750796 0.0894024482667169 0.141213851940152 0.633099706851751 0.526668533711903 0.777542568756572 0.781891507989756
"ENTPD4" 122.095726961364 -0.06031651356025 0.0953872131711043 -0.632333323881211 0.527169092747286 0.77799013729044 0.782345838598644
"DHX57" 58.8863864344979 0.0815505329768684 0.129048573853886 0.631936723835501 0.527428225277518 0.778264888509515 0.782567010376712
"ELMO2" 59.2049817854284 0.0840217328852398 0.133023993817008 0.631628403826325 0.527629721830696 0.778296517566586 0.782567010376712
"JAK1" 98.2311644993239 0.0650972216149197 0.103072224455384 0.631568998911997 0.52766854926798 0.778296517566586 0.782567010376712
"LMTK2" 35.136732115147 -0.126851710924376 0.20083489529647 -0.631621864004857 0.527633996229061 0.778296517566586 0.782567010376712
"ITGA2" 11.8817620244798 -0.183974630918382 0.291256362707318 -0.631658753162614 0.527609885869926 NA 0.782567010376712
"CTDSP1" 41.9835281017077 0.101212309857547 0.160320094195038 0.631313937069032 0.527835275896999 0.778408448668115 0.782622652030771
"DUSP23" 44.9524099201599 0.0965824801701683 0.153136088279611 0.630697056815364 0.528238623849834 0.778408448668115 0.782622652030771
"LINC02822" 15.8872906032383 -0.179254831680707 0.284312078391511 -0.63048616398866 0.528376552404434 0.778408448668115 0.782622652030771
"MIF" 420.894581929304 0.12955743346205 0.205573181066672 0.630225366897598 0.528547144811396 0.778408448668115 0.782622652030771
"PHTF1" 84.0746082627743 -0.0710643801082513 0.112604113597602 -0.631099325218301 0.527975582323529 0.778408448668115 0.782622652030771
"SLC30A1" 55.9116253556588 0.0900875924527053 0.142807225528181 0.630833573858122 0.528149348477191 0.778408448668115 0.782622652030771
"STX10" 60.8287958380551 0.0916508333167762 0.145393460356863 0.630364206834495 0.528456323440138 0.778408448668115 0.782622652030771
"TMCO1" 216.7780583851 -0.0441451016226789 0.0699585541364071 -0.63101792436424 0.528028804593559 0.778408448668115 0.782622652030771
"TMEM67" 21.9339348454662 0.144164688257563 0.228543870149568 0.630796565067422 0.528173549630569 0.778408448668115 0.782622652030771
"TVP23B" 42.8757201594449 -0.107893148533344 0.171161674091724 -0.630358105024873 0.528460314737935 0.778408448668115 0.782622652030771
"ZNF18" 14.0107402486971 -0.171455994869415 0.272010021347881 -0.630329698956699 0.528478895833946 0.778408448668115 0.782622652030771
"DTWD2" 10.2264394461354 -0.203109642171768 0.322193070363162 -0.630397301663975 0.528434675814875 NA 0.782622652030771
"KDM4A" 55.0852455122536 0.0852541541281092 0.135306000320047 0.630084060769313 0.528639587588266 0.77843711772557 0.782655745824792
"DCLRE1C" 24.0767979265125 0.123466421767371 0.196096508530033 0.629620704075219 0.528942774287617 0.778721008559924 0.782949713933865
"PRKRIP1" 94.4634612065045 -0.0685327522673768 0.108857086751291 -0.629566290194371 0.528978384552846 0.778721008559924 0.782949713933865
"CEP43" 74.8176580796825 0.0712413344597037 0.113242975421106 0.629101577336567 0.52928255789598 0.778953786572353 0.783192292799697
"UNK" 45.5845299474764 -0.093749141493242 0.149012516561021 -0.629136019287691 0.529260011195232 0.778953786572353 0.783192292799697
"LIMA1" 228.899503678328 -0.0509720601548789 0.0810523963782731 -0.628877891740441 0.529429000867562 0.779061822631299 0.783305184005194
"CDK10" 46.0082059959423 0.0969873570546714 0.154269281801754 0.628688718336724 0.529552865401294 0.779136608998014 0.783384644286016
"NENF" 162.499185688607 -0.0613033675317433 0.0975298962673553 -0.628559753244221 0.52963731595493 0.779153392537751 0.783405784865909
"SORD" 78.3959588065039 0.0719866581691672 0.1145726776313 0.628305627985965 0.529803745507236 0.779290754733272 0.783548161898516
"CCDC148" 14.9970391405898 0.163266147770571 0.260157130060374 0.62756745407163 0.530287334780237 0.779572078293935 0.783848077860223
"IQSEC1" 39.9991531234712 0.101267903978191 0.161339118473625 0.627671112475713 0.5302194130116 0.779572078293935 0.783848077860223
"MEA1" 244.341796310412 -0.0486221725660197 0.0774516069657871 -0.627774870926793 0.530151430113031 0.779572078293935 0.783848077860223
"NDUFA8" 141.650539567866 -0.0628057842143482 0.10005367269228 -0.627720927421732 0.530186773532846 0.779572078293935 0.783848077860223
"KIRREL1" 115.852526367548 -0.0750174977814459 0.119591485153242 -0.627281262418644 0.530474883693919 0.779740331316388 0.784021515728167
"UBA6" 115.963238472347 -0.0568464405111162 0.0906513037757872 -0.627089056013112 0.530600860505867 0.779818046158182 0.784103918529448
"MSX1" 63.4804000024068 -0.0978288037384919 0.156070950220443 -0.626822631632042 0.530775506718495 0.779914345033042 0.784209266859443
"YTHDC1" 144.250459436037 -0.0549586355986556 0.0876860469007023 -0.626766031098334 0.530812613193952 0.779914345033042 0.784209266859443
"BLVRB" 50.1198909738952 0.0923075397553682 0.147428893979258 0.626115663381121 0.531239079128152 0.779990065602996 0.784310940453562
"DUOX2" 20.6823880021751 -0.217003135632116 0.346544746900973 -0.626190809621841 0.531189794570454 0.779990065602996 0.784310940453562
"ENSG00000258653" 27.5421627215727 -0.745200651587053 1.18994708454833 -0.626246882120738 0.531153021010686 0.779990065602996 0.784310940453562
"PGLS" 101.861025121082 0.11694349071222 0.186773856928102 0.626123444873967 0.531233975539234 0.779990065602996 0.784310940453562
"PLPP3" 20.7048837956523 0.138013149826259 0.220397363025239 0.626201456913324 0.531182811746677 0.779990065602996 0.784310940453562
"UIMC1" 64.9542099083931 0.0802869057507568 0.128250075579627 0.626018389368578 0.531302879597953 0.779990065602996 0.784310940453562
"FLVCR1" 48.7145621800871 0.0935802080724195 0.14955594358362 0.625720421603285 0.531498336068824 0.780169636830349 0.784495759490349
"ENDOG" 39.1392337606895 0.101195163897711 0.161816043616407 0.625371635816283 0.53172717368908 0.780398151037619 0.784729794001093
"MAPKAP1" 157.420404268721 -0.0569953945381705 0.0911867983970922 -0.625039978813293 0.531944819453036 0.780610178718604 0.784804640029504
"COX10-DT" 11.8097990349879 0.190712325764984 0.305152878162174 0.624973052568193 0.53198874443698 NA 0.784804640029504
"TNNI3" 12.3665959138382 -0.201312856636637 0.322060768986016 -0.625077240144633 0.531920364919723 NA 0.784804640029504
"ENSG00000290872" 15.8748957198837 0.160020692678817 0.25618502758302 0.624629371156204 0.532214338108508 0.78084363635059 0.784896577484463
"GTF3C2" 77.1290214300551 0.0724407778514035 0.116040208265634 0.624273076842253 0.532448262065503 0.78084363635059 0.784896577484463
"MAP4K2" 13.5025478496663 -0.181563905872632 0.290721889731402 -0.624527812612869 0.532281010760399 0.78084363635059 0.784896577484463
"NGDN" 148.527965669054 -0.0625949046944365 0.100291674914282 -0.624128620326021 0.532543119382258 0.78084363635059 0.784896577484463
"TMED2" 335.521214297197 -0.0537606659064962 0.0860980785351516 -0.624411912799507 0.532357103547788 0.78084363635059 0.784896577484463
"TSPAN12" 26.1039719214676 0.131691598267011 0.210987157407618 0.624168787736161 0.532516742609088 0.78084363635059 0.784896577484463
"ZSCAN22" 11.5410825540129 0.207033528189993 0.331614524981993 0.624319843050406 0.532417554885412 NA 0.784896577484463
"FBXO10" 31.8789519340769 0.117736227574738 0.188694028770152 0.623953117870795 0.532658374510333 0.780905288744052 0.784962836186139
"CNPPD1" 55.3845496166838 0.0941098298757434 0.150982573772833 0.623315840524352 0.533076990334016 0.7810204173714 0.785005031863533
"ING3" 54.2101084917047 -0.0883014660318025 0.141675949249422 -0.623263627310144 0.533111295611667 0.7810204173714 0.785005031863533
"KCNH1" 17.2215753529481 0.147275224818871 0.236345971557899 0.623134059988801 0.533196429131836 0.7810204173714 0.785005031863533
"NUP42" 49.3886007690587 -0.102290165856835 0.164005291250118 -0.623700400622056 0.532824359938569 0.7810204173714 0.785005031863533
"RAB4B-EGLN2" 36.8407761113955 0.910993145366244 1.46153432714576 0.623312862685426 0.533078946812376 0.7810204173714 0.785005031863533
"SNX19" 73.3735932070094 0.0821918427885529 0.131917814969713 0.623053397355187 0.533249432803591 0.7810204173714 0.785005031863533
"TMEM192" 38.2035122479248 -0.101755255006156 0.163224365389167 -0.62340726375959 0.533016925863389 0.7810204173714 0.785005031863533
"FIGNL2" 10.7832850139153 0.213114569842608 0.341717575312556 0.623657035046208 0.53285284520593 NA 0.785005031863533
"MAPRE2" 103.949147054804 0.0609915885063425 0.0979182590033252 0.622882689369214 0.533361614345335 0.78107747669161 0.785066673580281
"KIF4A" 144.011067021227 -0.0584583233538525 0.093877156512304 -0.622710843890874 0.53347455544395 0.781135632521704 0.78512941690881
"SNAPC2" 27.6238553730459 0.129371415286565 0.207834241064676 0.622474018832662 0.533630222535072 0.781256324976889 0.785255016450529
"RHOBTB2" 18.0373722204717 0.14759998487738 0.237236882278803 0.62216289246256 0.533834763378549 0.781443165655578 0.785452492803383
"CXXC5" 144.19879170377 -0.0574375239925097 0.0924298312947711 -0.621417600658967 0.534324894476504 0.781443165655578 0.785481381931103
"KLHL28" 27.2639608436377 -0.124819991525495 0.20072292399349 -0.621852198254863 0.534039059624223 0.781443165655578 0.785481381931103
"LARP6" 55.9838479764193 -0.0883204201502793 0.142038191843631 -0.621807550517896 0.534068420882897 0.781443165655578 0.785481381931103
"PBX2" 47.775605919043 -0.097007961814693 0.1559836817582 -0.621910963513936 0.53400041563885 0.781443165655578 0.785481381931103
"PLAG1" 36.9924162677417 -0.10362635567322 0.166795155687183 -0.621279168728179 0.534415957375877 0.781443165655578 0.785481381931103
"SMCR8" 39.9970743053556 -0.116284370541026 0.187169826122011 -0.621277333800716 0.534417164475245 0.781443165655578 0.785481381931103
"WDR20" 32.6548175728286 0.111326479973487 0.179145120169925 0.621431830618047 0.534315534209228 0.781443165655578 0.785481381931103
"ZNF787" 48.0932508193165 0.099368825240009 0.159853805319938 0.62162314523028 0.534189698181186 0.781443165655578 0.785481381931103
"FGD6" 31.8411105905236 -0.108263003164757 0.174413601373453 -0.620725690612538 0.534780123024922 0.781866717695566 0.785911404803406
"CCDC149" 16.4382731164158 -0.155308631439747 0.250375343129384 -0.620303219552614 0.535058175678059 0.78191449308869 0.785980822096291
"CINP" 49.048008426194 -0.0931619944218851 0.150232397551403 -0.620119201585722 0.53517931133782 0.78191449308869 0.785980822096291
"FOXJ1" 15.7253315954464 0.162764721979407 0.262473161017794 0.620119487067758 0.535179123399514 0.78191449308869 0.785980822096291
"SESTD1" 58.7412970086134 -0.093085775644743 0.150106066365388 -0.620133335705124 0.535170006615544 0.78191449308869 0.785980822096291
"SLC35F5" 61.6227850727806 -0.0928072098558168 0.149616102095111 -0.620302284020335 0.535058791486871 0.78191449308869 0.785980822096291
"APEX1" 315.295949165003 -0.0410164007050653 0.0661850970071963 -0.619722604631155 0.535440430853624 0.781974681806628 0.786000142491715
"BLTP2" 104.974005954584 -0.0593095099507524 0.0956883475704425 -0.619819564833542 0.535376586307742 0.781974681806628 0.786000142491715
"CNDP2" 169.93687160878 0.0527581328138949 0.0851055466971109 0.619914152031244 0.535314307990829 0.781974681806628 0.786000142491715
"ZNF528-AS1" 10.6197121993795 0.192537079527762 0.310708266152195 0.619671571381532 0.535474035817166 NA 0.786000142491715
"BCL7C" 174.057741010778 -0.0579768771823675 0.0936327274931495 -0.619194577949353 0.535788183340872 0.782266607856712 0.786254547928003
"CDK16" 59.7797846537378 0.0900739379050661 0.145444708192241 0.619300207100085 0.535718608058754 0.782266607856712 0.786254547928003
"SYNJ2BP" 87.3188722408176 -0.0682805365037319 0.110292657987288 -0.619085057426051 0.535860326578137 0.782266607856712 0.78625708364934
"MTURN" 31.9621217345 -0.12338384800707 0.199341220470075 -0.618958024417193 0.53594401174784 0.782281715012891 0.786276551724659
"FBN1" 119.691119855287 -0.0588483161282516 0.0951174852081557 -0.618690832705128 0.536120050337825 0.782431601717551 0.786328186269822
"ALDH4A1" 12.0490107462712 0.189998208033791 0.30708991400142 0.618705464982848 0.536110409144992 NA 0.786328186269822
"SRFBP1" 58.2552234129866 -0.0909134118176286 0.147106346843266 -0.618011484674361 0.53656776813536 0.782977890930216 0.786881494483771
"NECAB3" 12.9754336127568 0.183813503420693 0.297632115565295 0.617586254331374 0.536848107791799 0.783172697731828 0.787085868120172
"WDR27" 23.8187064366458 0.130592106096371 0.211420286737177 0.617689570437081 0.536779988284181 0.783172697731828 0.787085868120172
"EXOSC4" 61.432595980099 0.0882605494426448 0.143000239867537 0.617205604161237 0.537099119740306 0.783431739405147 0.787350501643726
"BORCS5" 12.9516525935875 0.182469350748153 0.29604343639579 0.616360061785676 0.537656906302061 0.784138121345924 0.788064717218274
"MYO1B" 152.116083448347 -0.0528975615417185 0.0858466013862413 -0.616187020657016 0.537771093753851 0.784197437740579 0.788128630116223
"CHST15" 12.1703801229394 0.189307494959171 0.307328925380022 0.615976822634204 0.537909816905365 NA 0.78822847973298
"CBS" 121.164991656584 0.151726465692419 0.246715718826027 0.614984997366179 0.538564628267407 0.785216657981434 0.789058029122972
"LGALSL" 84.3115380087923 -0.0694994642568458 0.113024661545553 -0.614905307447747 0.538617257565403 0.785216657981434 0.789058029122972
"ABHD2" 34.6263178895968 -0.111492745139898 0.181475393279908 -0.614368389701912 0.538971919245533 0.785309818731983 0.789181828298163
"ABHD4" 30.6976758445488 0.14448613486391 0.235268084659922 0.614134021079669 0.539126768417466 0.785309818731983 0.789181828298163
"FEN1" 270.72461170042 -0.0544482668727969 0.0886738453158994 -0.614028484710748 0.539196504396085 0.785309818731983 0.789181828298163
"LRP1" 61.9125326748988 0.0855750764455581 0.139354345168909 0.614082584521019 0.539160755934832 0.785309818731983 0.789181828298163
"RXRB" 22.5157394851449 0.135966347991427 0.22136322267616 0.614222843106766 0.539068080389917 0.785309818731983 0.789181828298163
"TMX2" 147.348098456535 0.0558311485209504 0.0908510101843067 0.614535252912295 0.538861685011345 0.785309818731983 0.789181828298163
"TUBB6" 815.114459107793 -0.0570916403157318 0.0929389055050509 -0.61429215252195 0.539022287297066 0.785309818731983 0.789181828298163
"B3GNT2" 21.0092436449574 -0.145781966098939 0.23778875379711 -0.613073426606732 0.539827790022318 0.78585228262483 0.789757114981298
"ENSG00000278133" 26.9200431512843 0.132128637524908 0.215647772577331 0.612705783814793 0.540070897490734 0.78585228262483 0.789757114981298
"MBNL1" 52.7611573646557 -0.0875070630957702 0.142825541941782 -0.612684971511884 0.540084661472075 0.78585228262483 0.789757114981298
"SFSWAP" 134.544525458585 0.0544245269014758 0.0887560417247635 0.613192362388678 0.53974915427679 0.78585228262483 0.789757114981298
"SIDT2" 17.0744189166264 0.15139691237742 0.246961540928843 0.613038418079202 0.539850937400968 0.78585228262483 0.789757114981298
"SLC9A3" 13.5759465024065 0.186848064676084 0.304908881820317 0.612799678253366 0.540008803646972 0.78585228262483 0.789757114981298
"SUMF1" 35.1897631039238 -0.110369234757661 0.180100864421007 -0.612819017346077 0.53999601484969 0.78585228262483 0.789757114981298
"CELSR2" 32.4903468012628 -0.107893554485222 0.176136211665933 -0.612557483011259 0.540168978381588 0.785867770375941 0.789776982140737
"TIAM2" 27.2632829234151 -0.112380388359081 0.183512722789571 -0.61238472543369 0.540283245350813 0.785926820967834 0.789840628120866
"GCA" 28.3230543378276 0.113152017136923 0.184939598532472 0.611832284890871 0.540648726989272 0.78613685534277 0.79006461007227
"HLCS" 44.0564857026115 0.0908728377492691 0.148524527507724 0.611837245161702 0.540645444841226 0.78613685534277 0.79006461007227
"MACROH2A2" 168.637288531295 0.0511960872166181 0.0836482945435179 0.612039820967102 0.540511411521152 0.78613685534277 0.79006461007227
"CCDC51" 67.8114624314643 -0.0767171337460379 0.125429230284834 -0.611636805645887 0.54077808104715 0.786207842356828 0.790144547995747
"POP1" 31.996646825285 0.108355634575284 0.177186099029619 0.611535753474489 0.540844956146471 0.786207842356828 0.790144547995747
"FAM32A" 224.371582266897 -0.0482228973720494 0.0788781340643022 -0.611359509756374 0.540961601987287 0.786270255947458 0.790211570877819
"FARP2" 46.2203299377995 0.0861022949567544 0.141046173973615 0.61045466552578 0.541560665545151 0.786718472945722 0.790575850017095
"GATAD2B" 40.9595014104914 -0.105325627404808 0.172529673447178 -0.610478332801429 0.541544992109325 0.786718472945722 0.790575850017095
"MBNL2" 102.477575030804 -0.063575171617009 0.104145082755537 -0.610448135763077 0.541564989860358 0.786718472945722 0.790575850017095
"PACSIN2" 63.8743054495559 -0.0791502828899284 0.129610437317267 -0.610678310545165 0.541412567727156 0.786718472945722 0.790575850017095
"LRRC61" 11.2348536495464 -0.205125398559502 0.335971108361311 -0.610544756541701 0.541501004807342 NA 0.790575850017095
"BAHD1" 42.8844087649618 -0.0950934918123091 0.155857522675044 -0.610130907897045 0.541775093794009 0.786803436731335 0.790578964551558
"NPRL3" 21.4967260881954 0.150902064427813 0.247299403288175 0.610199872791318 0.541729414032615 0.786803436731335 0.790578964551558
"PRC1" 273.915308559097 -0.0550273291756369 0.0902049305407649 -0.610025736351178 0.541844759185187 0.786803436731335 0.790578964551558
"FAM13C" 11.0872369472299 -0.202958505577926 0.332709413536732 -0.610017322384894 0.541850332770291 NA 0.790578964551558
"EDEM2" 27.8075169401476 0.118627090037243 0.19474050440243 0.609154682028043 0.542421915338483 0.786891686511029 0.790639120009246
"FCHO2" 24.4640457627221 -0.121262194947354 0.198977166124478 -0.609427691172833 0.542240987899301 0.786891686511029 0.790639120009246
"GNG10" 47.7165332813442 -0.690179977237826 1.13283523078228 -0.609250099647077 0.542358677165741 0.786891686511029 0.790639120009246
"NOD1" 13.2450664505973 0.164260141473784 0.269415797289767 0.609690089171405 0.542067121000876 0.786891686511029 0.790639120009246
"PEX11A" 21.4958603743335 -0.142452487947209 0.233674871792371 -0.609618342162967 0.542114658348859 0.786891686511029 0.790639120009246
"RCE1" 44.3861752367509 0.0923421314625171 0.151541487743192 0.609352150607122 0.542291046804476 0.786891686511029 0.790639120009246
"TSC22D2" 89.2507033666143 -0.0667124122050692 0.109440007560401 -0.609579747774141 0.542140230656884 0.786891686511029 0.790639120009246
"HAGHL" 11.1584487014097 -0.206368186619033 0.338808271940236 -0.609100201235451 0.54245802421555 NA 0.790639120009246
"RPAP2" 99.6861497099984 -0.0706559837266698 0.116066122034951 -0.608756306214775 0.542685979222949 0.787167710140222 0.790868134169075
"SLC39A3" 22.73164136398 0.141990752825004 0.233382129526062 0.608404564279836 0.542919185025944 0.787398905053942 0.791104739658057
"DARS1" 230.094041476347 -0.0450281630308474 0.0740843660899136 -0.607795752429038 0.54332294678896 0.787556172495968 0.791280034413138
"GPR108" 28.6424497490837 0.110167394528779 0.18124826283979 0.607825933350648 0.543302927392492 0.787556172495968 0.791280034413138
"SPATA6" 26.582321133813 0.123921410329725 0.203877382996823 0.607823234280266 0.543304717705906 0.787556172495968 0.791280034413138
"ZNF254" 14.8805327333695 -0.178673307183213 0.293820539280134 -0.608103530205773 0.543118811025401 0.787556172495968 0.791280034413138
"CNST" 27.2663145129607 -0.124758422794224 0.205351586489683 -0.60753571436611 0.543495448618075 0.787693483850969 0.791426633343997
"EFEMP2" 46.6934871924882 0.0977568119822866 0.160935018803776 0.607430332496367 0.543565363703664 0.787693483850969 0.791426633343997
"ENSG00000282393" 13.7092104481363 -0.162930970301753 0.268336696587702 -0.607188552194542 0.543725788574188 0.787711936265226 0.791453807224532
"GAREM1" 16.1389822625091 -0.160494786818095 0.264299275017062 -0.607246413399108 0.543687394649742 0.787711936265226 0.791453807224532
"MIX23" 71.0487864075788 -0.0721229960566384 0.118917575867078 -0.606495680144498 0.544185650051527 0.788271093033628 0.791985180049471
"CLBA1" 10.5422731669958 -0.203815831697768 0.336094149862398 -0.606424812158179 0.544232696267203 NA 0.791985180049471
"TEX261" 59.1854329003151 0.0792277426656379 0.130679259254719 0.606276337327621 0.544331268892555 0.788374968808809 0.792025403760004
"IQCA1" 18.0799667471142 0.143992240964976 0.237640821546691 0.60592384771185 0.54456532272592 0.788606882638799 0.792262722287638
"DSC2" 59.5556809907264 -0.0784411529699735 0.129527373615011 -0.60559517869266 0.544783604675597 0.788815896711631 0.79247703619173
"PATL1" 46.83470241646 0.0909017370069356 0.150140524411312 0.60544438194387 0.544883769236267 0.788853849951583 0.792519495544113
"FCGRT" 15.4482132924701 0.159752781175352 0.263969936545037 0.60519308852467 0.545050707575362 0.788988451310406 0.79265905193885
"COMMD5" 55.9957706222856 -0.0839774616383443 0.138862643864376 -0.60475200025979 0.545343791135054 0.789050284406612 0.792738481066323
"EFR3B" 53.1712109839957 0.0844566735212767 0.139670872992789 0.604683508533933 0.545389307858812 0.789050284406612 0.792738481066323
"RAP2C" 71.9394120230585 0.0784433162289602 0.129678772915507 0.60490483110964 0.545242232969519 0.789050284406612 0.792738481066323
"TEPSIN" 18.4679653697554 0.144160036777225 0.238388723706812 0.604726744351063 0.545360574931613 0.789050284406612 0.792738481066323
"POMZP3" 24.3698670799016 0.127352725140079 0.210763368794739 0.604245063401445 0.545680724728602 0.789364834646054 0.793058827582919
"CLIP3" 59.291006294994 0.0782338700231576 0.129585932007364 0.603721938109082 0.546028526121099 0.789760589622609 0.793461025854788
"HEPH" 24.6131825445053 0.128223640212839 0.212466839124534 0.603499542522411 0.546176419766193 0.789760589622609 0.793469412322315
"KCTD10" 130.526098176426 -0.0548807499141386 0.0909316732694445 -0.603538326535777 0.546150626866968 0.789760589622609 0.793469412322315
"THAP10" 11.3783399566897 -0.184440468816642 0.305886025184963 -0.602971216828603 0.546527837315697 NA 0.793876652981277
"WDR48" 93.4574369455076 0.0618494319879274 0.102593057330052 0.602861768598549 0.546600651163269 0.79026689427468 0.793879145537079
"CSGALNACT2" 25.3238529480522 -0.139498793906004 0.231506520942124 -0.60256960943609 0.546795042684281 0.790440807739968 0.794058193082674
"ADA2" 11.810464600992 0.175337617948346 0.291050141259749 0.602430966669299 0.546887302248079 NA 0.794088896866326
"COL3A1" 250.874448959348 -0.0504759266721476 0.0838467976417696 -0.602001842548632 0.547172910906361 0.79066692934908 0.79419511438028
"SIN3B" 48.3708455685912 0.0846541768207704 0.140600994271368 0.602088038277902 0.547115536390854 0.79066692934908 0.79419511438028
"SLC30A9" 140.457372938276 0.0541850873508933 0.0900083822892225 0.602000457877148 0.547173832610379 0.79066692934908 0.79419511438028
"MIEF1" 89.3741142731346 -0.066701634161932 0.110842674953819 -0.60176853535628 0.547328222248759 0.790689160682244 0.79422614146897
"SLC36A4" 64.9905335503827 -0.0740272251620295 0.123018950194778 -0.601754648733557 0.547337467186434 0.790689160682244 0.79422614146897
"FGF13" 35.0795897124676 0.101158291027907 0.168147541083196 0.601604343282401 0.547437537102604 0.790726636191399 0.794268131404324
"ATP11A" 35.4960961141856 0.110807031011309 0.184255743194722 0.601376266975887 0.547589402350865 0.790827963930623 0.79437860426927
"TP53INP2" 31.0998217735766 0.105442227158593 0.175364013242667 0.601276312105624 0.54765596414695 0.790827963930623 0.79437860426927
"SAR1A" 265.865729872091 -0.0411264317418405 0.06843363320451 -0.600968117810382 0.547861221608052 0.791017278139292 0.794469922139676
"AFG1L" 10.6611880906767 0.191752464228247 0.319042523535553 0.601024785358681 0.547823478156707 NA 0.794469922139676
"C2CD2" 20.4081781745489 0.133465504344591 0.222250811346992 0.600517512335268 0.548161393371506 0.791236479444364 0.794698794908626
"IRAK1" 262.296173291838 -0.0552314851620656 0.0919677153580908 -0.600552976085283 0.548137766175871 0.791236479444364 0.794698794908626
"TMEM242" 67.8977498593798 0.0800036171032298 0.133315244838387 0.600108541226587 0.548433900641455 0.791522719272413 0.794990644497272
"ADA" 48.3032851105201 -0.0916865782084131 0.152847611845475 -0.599856138420439 0.548602116073257 0.791533038823609 0.795014074319258
"SLC35G1" 14.086213541353 0.166374267899641 0.277347886958181 0.599875736297666 0.548589054033025 0.791533038823609 0.795014074319258
"ZBTB14" 25.9013224660469 0.11998341479577 0.200051111774438 0.599763799018791 0.548663662610084 0.791533038823609 0.795014074319258
"ZNF45" 21.783560485776 -0.140562055540306 0.23453295711702 -0.599327519970562 0.548954499676419 0.791845523738791 0.795332287970273
"FANCE" 31.4513706463817 0.11517278562701 0.192291649803775 0.598948450151313 0.549207261058213 0.791995924524532 0.795492058240499
"GCLC" 31.6780472871752 0.111329265452973 0.185861832735864 0.598989388053583 0.549179961156442 0.791995924524532 0.795492058240499
"TNFAIP1" 184.02130431942 -0.0523596437876008 0.0874556809916026 -0.598699171899746 0.549373509518174 0.79202151993923 0.795526469625202
"ZNF33B" 64.9692284096942 -0.0785499587680773 0.131198496470891 -0.598710815146459 0.549365743860553 0.79202151993923 0.795526469625202
"CETN3" 90.3231998995111 -0.0746470499471139 0.12477177569422 -0.598268715274621 0.549660647734891 0.792221338925561 0.795735873539193
"ZNF883" 28.6552652844335 -0.113297962158871 0.189353143642969 -0.598342124028834 0.549611674831392 0.792221338925561 0.795735873539193
"GATAD2A" 141.52082207276 0.0535567745881005 0.0895473319145331 0.598083420723432 0.549784272151363 0.792292465690163 0.795811664874529
"CLGN" 36.6740842399577 -0.0987577592164464 0.16519694632856 -0.597818309667946 0.549961172194034 0.792440338213394 0.795964542931767
"ELOVL4" 42.6751743355671 -0.0933073887887675 0.156170819843368 -0.597470057993872 0.550193591891616 0.792561113397417 0.796094550610572
"INTS7" 27.1968490493645 0.116263699756255 0.194576467014364 0.597521897381724 0.550158991736363 0.792561113397417 0.796094550610572
"THAP5" 69.8862408537571 -0.072080647336569 0.12069345630978 -0.597220839807269 0.550359947317171 0.792693702137762 0.796232077188848
"PLIN2" 131.178603483868 -0.0558275145445437 0.0936512820639224 -0.59612119892217 0.551094263277479 0.793639642267742 0.797191157372241
"GRPEL1" 64.3069570053958 -0.0797821306667496 0.133863647487544 -0.59599549365464 0.55117823716529 0.793639642267742 0.79720398239518
"MRPL44" 61.1709688693122 -0.0804339856481974 0.135014633243431 -0.595742725924939 0.551347110620764 0.793639642267742 0.79720398239518
"MRRF" 48.2728408271706 0.0935938549055089 0.157120907301151 0.595680463619773 0.551388711807091 0.793639642267742 0.79720398239518
"TNFRSF21" 90.7500006453471 0.0663158694201968 0.11130866142029 0.595783549761639 0.551319834600631 0.793639642267742 0.79720398239518
"DDX19A" 103.07844153323 0.0620910154922084 0.104271635561175 0.595473689062646 0.551526881380418 0.793731414420524 0.797300512363251
"RFX5-AS1" 25.3834727299937 -0.126636901694144 0.212750364827621 -0.595237060095058 0.551685020952647 0.793851897814905 0.797425882712913
"ANXA4" 31.604196670578 -0.110560196154017 0.185850702857531 -0.594887156486946 0.551918902995727 0.793940082889037 0.797531836244361
"PGK1" 325.96625970505 -0.0366969585303898 0.0616794587197247 -0.59496239578144 0.551868607550028 0.793940082889037 0.797531836244361
"SETD1B" 23.2593459681933 0.117641091646495 0.197815860147622 0.594699998062361 0.55204402313565 0.793940082889037 0.797531836244361
"SRSF12" 50.0603072499126 -0.0828677097971332 0.139327160815976 -0.594770677244941 0.551996770677894 0.793940082889037 0.797531836244361
"FAM114A1" 62.0786916582746 0.0821564089704533 0.138231610044997 0.594338798077445 0.552285533832693 0.794180343676643 0.797777525326759
"BRAF" 35.8186062292748 -0.0968203784639994 0.162989758099754 -0.594027376890409 0.552493802344454 0.794265685931037 0.797871934425527
"IFIT1" 14.582104164318 -0.169181512157418 0.28476838591137 -0.59410215644539 0.552443788658243 0.794265685931037 0.797871934425527
"KDM5D" 26.7879188222416 -0.122005899897864 0.205529943306709 -0.593616180372304 0.552768856425552 0.794446967325702 0.797950925249269
"ZBTB4" 67.8421973243999 -0.0748414389242709 0.12607321299767 -0.593634739249917 0.552756440731692 0.794446967325702 0.797950925249269
"APOC1" 35.2751340397376 -0.116364543233138 0.196107613236414 -0.593370860583859 0.552932985635753 0.794523724920762 0.797950925249269
"DCUN1D2" 18.6666268813724 -0.146796927304669 0.247494459490835 -0.593132175995662 0.553092698551901 0.794523724920762 0.797950925249269
"PANK2" 71.649412829761 0.0715805767190955 0.120647445134992 0.593303709324342 0.552977916805604 0.794523724920762 0.797950925249269
"TP73-AS1" 30.2862403603321 0.106811731497842 0.180093303326025 0.593091078486575 0.553120200737 0.794523724920762 0.797950925249269
"PTER" 11.9555150841004 -0.168724365670518 0.284147738709773 -0.593790985058136 0.552651919353529 NA 0.797950925249269
"TPCN2" 10.7089419288011 -0.186245132429033 0.313952877415611 -0.593226391050024 0.553029652981949 NA 0.797950925249269
"RAD51C" 66.1458403057727 -0.0761393644407873 0.128423959435593 -0.59287507389906 0.553264760618668 0.794624370744491 0.798056364431992
"TRMT61B" 42.289816218094 0.0997868113798143 0.168427751464724 0.592460627847983 0.553542178194177 0.794915780128875 0.798250285640731
"NYNRIN" 12.1241335755418 0.184887369608846 0.312062009043193 0.592469971515358 0.553535923076798 NA 0.798250285640731
"ZNF702P" 36.6472283165777 -0.0995480394648719 0.168069795251982 -0.592301783408629 0.553648521889202 0.794961473010111 0.798300541763279
"CCDC138" 39.2307043865799 -0.092734486729435 0.156655879022346 -0.591963016697299 0.55387535395784 0.795110520431852 0.798467693496336
"LAPTM4A" 218.545614897095 -0.0543443196984066 0.0918152167117113 -0.591887942377146 0.553925628524629 0.795110520431852 0.798467693496336
"TRIM27" 157.164277601909 0.0486252621829494 0.0821721565786972 0.591748643427417 0.554018917929541 0.795110520431852 0.798467693496336
"ZDHHC3" 105.345238457524 0.0625769128534308 0.105757567603645 0.591701513861916 0.554050482644601 0.795110520431852 0.798467693496336
"LYRM1" 50.3516259877347 0.0915446178751515 0.154775688554707 0.591466390684438 0.554207967987954 0.79522953921543 0.798591582211059
"ACAT1" 93.7971521158997 0.0622248122348187 0.105329985639477 0.590760663803769 0.554680794879118 0.795800946735112 0.79916977491874
"IFT25" 230.265777007509 -0.0647445311922751 0.109631526910571 -0.590564895124456 0.554811992027509 0.79588213003731 0.799255670620457
"ENSG00000289294" 10.0797809231482 -0.196667540151706 0.333122544741533 -0.590375954003049 0.554938627976265 NA 0.79933497419801
"TAF10" 177.681587085795 -0.054803132137013 0.0928547140594653 -0.590203014377024 0.555054551461108 0.796121793831823 0.799398829048721
"CDS2" 85.9087172631131 0.0647477302470705 0.109785026177666 0.589768318151955 0.555345985749024 0.796121793831823 0.799415113071939
"ECPAS" 140.781704515954 0.0508576215551452 0.0862193735753367 0.589863037113194 0.55528247675178 0.796121793831823 0.799415113071939
"FKBP1A" 239.861706985759 -0.0396800623962077 0.0672818258072398 -0.589759001336999 0.555352232858591 0.796121793831823 0.799415113071939
"MFSD14CP" 54.588576381369 0.0843168477324545 0.142922936297272 0.589946231982529 0.555226697577021 0.796121793831823 0.799415113071939
"GFM2" 41.0261049123008 -0.100229094260328 0.170046390950933 -0.589422061237684 0.555578180955837 0.796338679959139 0.799637273595369
"FBXO28" 52.7393357553773 -0.0840016996371857 0.142587606938173 -0.589123426930151 0.555778479151527 0.796518747428368 0.79982246400386
"SSR1" 216.944130313644 -0.0442495050589665 0.0751276612175718 -0.588990850265107 0.555867411466352 0.796539182981136 0.799847360365114
"ENSG00000287933" 13.9435777056115 -0.158512196504513 0.269201869196948 -0.588822793011684 0.555980154110945 0.796593727857817 0.799906506996883
"DCAF16" 97.2385058820042 -0.0662260056512018 0.112503681624628 -0.588656341684594 0.556091830403834 0.796599877808279 0.799930172268702
"HSPA1A" 111.562653879565 -0.0575683260965162 0.0978377859515516 -0.588405855024392 0.556259908694244 0.796599877808279 0.799930172268702
"MTARC1" 22.1767011072367 -0.140910842182943 0.239493097807084 -0.588371203484321 0.55628316206936 0.796599877808279 0.799930172268702
"SPIN4" 23.2030702088176 0.135580231875794 0.230396563163338 0.588464645541069 0.556220457623597 0.796599877808279 0.799930172268702
"GTF2H2C" 67.437538431649 -0.0982357513466253 0.167063743353356 -0.588013589153495 0.556523171595269 0.796729656610755 0.800069233170178
"ZNF26" 20.2269239566404 -0.147584429189249 0.250974319163739 -0.588045939046708 0.556501458189101 0.796729656610755 0.800069233170178
"NIP7" 80.0242325932767 -0.0710840478325214 0.120935274234403 -0.587785890283283 0.556676015872205 0.796841527282449 0.80018594145585
"CDADC1" 20.4148711426717 0.140049410348249 0.238559781380542 0.587062117251221 0.557161988841962 0.797072014856492 0.800336265713972
"FZD5" 33.6750214984043 -0.107188018247992 0.182489403700324 -0.587365710416869 0.556958117913748 0.797072014856492 0.800336265713972
"GNA12" 88.9663726902793 0.06469681002814 0.110166189717419 0.587265568447908 0.557025361906388 0.797072014856492 0.800336265713972
"LSM7" 412.506014140912 0.0510956111213237 0.0870178508829927 0.587185394753413 0.557079200320337 0.797072014856492 0.800336265713972
"STT3A" 184.439882095022 0.0571194048304541 0.0973090476753287 0.586989660211585 0.557210651053235 0.797072014856492 0.800336265713972
"RSPO3" 11.2927288426267 -0.189562840002092 0.322702845635266 -0.587422275836837 0.55692013673885 NA 0.800336265713972
"PAQR8" 21.1301448276162 0.126146769168792 0.214968132424991 0.586816137563127 0.557327197429078 0.797131833598281 0.800400705658275
"ATF7" 35.1666924615727 0.0946728182633693 0.161494056488053 0.586230975443812 0.557720308672007 0.797587147419802 0.800862264227319
"SEL1L" 102.459509574613 -0.0590600968119978 0.100775549564284 -0.586055814801824 0.557838007624424 0.797648529132672 0.800928274801893
"RING1" 109.870722603236 0.0563920880007675 0.0962622328249939 0.585817369344518 0.55799825014071 0.797770718972115 0.801055343413624
"UFM1" 103.961733824621 -0.0589061245537535 0.100600409774637 -0.585545572684188 0.558180932968377 0.797924954700305 0.801214590246162
"FOXO3" 88.7722336459115 -0.064720342054209 0.11057188301173 -0.58532368529297 0.558330091811601 0.79796325810902 0.801261800768791
"ILF3-DT" 38.3870891534889 0.0985868472798516 0.168442995266733 0.58528315246198 0.558357341194874 0.79796325810902 0.801261800768791
"GOLT1B" 67.6733672928914 -0.0811104714665377 0.138675072320046 -0.584895829578833 0.558617762950956 0.798228489939431 0.801532503355227
"B4GALT1" 57.9022602967601 0.0853142444950614 0.145931008391802 0.584620399976996 0.558802987651594 0.798279291453001 0.801592261063425
"TRIP13" 89.553852273426 0.0662555792145711 0.113322601494006 0.584663415250627 0.558774058180962 0.798279291453001 0.801592261063425
"GPT2" 69.4016553957113 0.0773706899747065 0.132401012129286 0.584366303024604 0.558973892729623 0.798366701628101 0.801652741459461
"RNF152" 48.3196245037056 0.0892460777573297 0.152751501053505 0.584256633432813 0.559047664108455 0.798366701628101 0.801652741459461
"TRIM45" 77.0928341614578 -0.0699758586786171 0.119781553463271 -0.584195618234938 0.559088709211767 0.798366701628101 0.801652741459461
"ASAH1" 127.387620379608 -0.0578797299202623 0.099123153465231 -0.583917358325011 0.55927591402196 0.798420258949712 0.801652741459461
"BRCA1" 87.7336517658272 -0.0728617957462069 0.124763121139736 -0.584001066024961 0.559219594826065 0.798420258949712 0.801652741459461
"CREB3L4" 11.9808086315503 -0.183781001145063 0.314710658029437 -0.583968151240283 0.559241739822468 NA 0.801652741459461
"ATXN1" 32.1866457864736 -0.104513626413271 0.179128303983953 -0.583456796546421 0.559585832826243 0.798474919503836 0.80172513410703
"BRAP" 59.3824681045329 -0.0745721730675506 0.127781850773296 -0.583589708681342 0.559496385741017 0.798474919503836 0.80172513410703
"ENSG00000275764" 19.1519803059988 0.12996532373095 0.222650511274313 0.583718954818962 0.559409412448642 0.798474919503836 0.80172513410703
"TRMT12" 27.8283114293778 0.112758021399857 0.193272239183138 0.583415506936882 0.559613621281586 0.798474919503836 0.80172513410703
"MAP4K3-DT" 21.2983001714008 -0.134183281650709 0.230141881781233 -0.583045904605319 0.559862398368845 0.798723044456395 0.801978645309368
"KBTBD11" 23.3531451144342 0.126735945727952 0.217423717947736 0.58289843869939 0.559961671740361 0.798757843334372 0.80201796134593
"CRABP2" 93.9778580915432 0.0704950957227519 0.121207135887023 0.581608460647568 0.560830442719136 0.799772611351546 0.803072630827873
"RBM33" 76.952812190554 0.0662038098769366 0.113832149817405 0.581591492237759 0.560841874905584 0.799772611351546 0.803072630827873
"ARHGAP10" 51.4457097406538 -0.0840592833450505 0.144614722782461 -0.5812636620097 0.561062767261969 0.799772611351546 0.803080618155824
"ING5" 56.7658417975584 0.0764698383624731 0.131678946200806 0.580729422347131 0.561422828705388 0.799772611351546 0.803080618155824
"INIP" 77.8787031099112 -0.0667270542845206 0.114806822844195 -0.581211574638525 0.561097867664071 0.799772611351546 0.803080618155824
"LGALS8" 89.0728443359376 0.0631373415587703 0.108677779906286 0.580959066455115 0.561268041797733 0.799772611351546 0.803080618155824
"NME2" 427.645140320953 0.321894525141993 0.554283885434617 0.580739461493804 0.561416061592636 0.799772611351546 0.803080618155824
"SLC35E2B" 94.8711136827395 0.0628628765343214 0.10817178562344 0.581139307001509 0.56114656881237 0.799772611351546 0.803080618155824
"SMIM7" 115.164492244746 0.0557611838017424 0.0959950198824266 0.580875798244929 0.561324164643439 0.799772611351546 0.803080618155824
"UBL4A" 72.4328549045556 0.068266161392827 0.117402026234267 0.581473451374739 0.560921406113767 0.799772611351546 0.803080618155824
"OIP5-AS1" 248.411825312192 0.0416900416852981 0.0718223058006413 0.580460919773559 0.56160383354479 0.799923633652327 0.803236634476896
"ETS2" 42.5361685745522 -0.0945352581287906 0.162930578462826 -0.580218023042002 0.561767601099759 0.799943265375934 0.803265083093854
"FAM20B" 94.1285514172536 0.0655127183010357 0.11289302588043 0.580307931248322 0.561706979861022 0.799943265375934 0.803265083093854
"ENSG00000289720" 61.7392844104013 0.138790650923186 0.239292783198827 0.580003496419136 0.561912259954704 0.800036031589967 0.803351329244959
"SGPP1" 28.438556531361 0.109602708992102 0.189004545639442 0.579894566140158 0.56198572033687 0.800036031589967 0.803351329244959
"ZC3HAV1" 54.7199580568042 0.0807842701658021 0.139334210206138 0.579787763868514 0.562057750139234 0.800036031589967 0.803351329244959
"C7orf50" 156.72215652976 0.0780334287483745 0.134714410637533 0.579250789719398 0.562419964899815 0.800065230996664 0.803351329244959
"DNAH14" 47.1564481730707 -0.0883624175263424 0.152459922159018 -0.579578004993203 0.562199229122954 0.800065230996664 0.803351329244959
"PARN" 51.5845876428716 -0.0794045359717253 0.1370326918624 -0.579456879176382 0.562280934370391 0.800065230996664 0.803351329244959
"PDCD2" 218.628009679715 -0.0542272930497188 0.0936242428981906 -0.579201405224574 0.562453282764037 0.800065230996664 0.803351329244959
"SMIM12" 94.3486491474965 -0.0682611242169506 0.117813994010013 -0.57939742040448 0.562321044298982 0.800065230996664 0.803351329244959
"DNER" 10.8555032663763 0.182477516051244 0.315068055155188 0.579168573473322 0.562475433641151 NA 0.803351329244959
"C10orf88" 22.8549141071016 0.11837408332598 0.204494621528231 0.578861597636877 0.562682564020296 0.8002846547206 0.80354438033644
"FAM153CP" 19.447560605844 0.183322380706102 0.316864743938202 0.578550893443215 0.562892247572331 0.800422495738456 0.8036915242255
"NPIPA9" 19.8015011167163 0.167491102368525 0.289528731324476 0.578495618042194 0.562929554985459 0.800422495738456 0.8036915242255
"DDB1" 300.202796213778 -0.0363884483695363 0.0629549266458956 -0.578007954392696 0.563258748906248 0.800570429657954 0.803853168492736
"HLA-B" 151.160355280815 0.0505285818899041 0.0874128824766834 0.578045025610295 0.563233720981328 0.800570429657954 0.803853168492736
"TENT4A" 48.6150393897394 -0.0859873223398045 0.148736737636045 -0.578117576776583 0.563184740998219 0.800570429657954 0.803853168492736
"DRD4" 19.6609054491538 0.138523380249794 0.240005254263178 0.577168115235908 0.563825893934221 0.801163022591759 0.804456929679212
"DUSP18" 19.9798347468399 0.131280191178754 0.227429967223224 0.577233478866495 0.563781743875207 0.801163022591759 0.804456929679212
"FSBP" 18.0692532573242 0.13165716265177 0.228508507814449 0.576158690593162 0.56450792422109 0.801660075373789 0.804986593998993
"FSD1" 22.5783576397889 0.133138946598251 0.23119542269953 0.575871896786136 0.564701772415736 0.801660075373789 0.804986593998993
"KNOP1" 201.236761117301 0.0612037754317885 0.106268639848768 0.575934495057884 0.564659458581986 0.801660075373789 0.804986593998993
"NELL2" 100.361441237588 0.0580041469868396 0.100656447811892 0.576258632683307 0.564440379402551 0.801660075373789 0.804986593998993
"RND2" 71.7229006663217 0.0699051175698183 0.1213717274444 0.575958825351988 0.564643012724607 0.801660075373789 0.804986593998993
"TIMELESS" 151.171105101439 -0.0508961746816291 0.0883443425636592 -0.576111307240239 0.56453994912482 0.801660075373789 0.804986593998993
"UGP2" 142.874843672319 -0.0515585210879735 0.0894720876064535 -0.576252577393251 0.564444471696439 0.801660075373789 0.804986593998993
"ANKRD9" 41.6051297666767 0.0943238915540713 0.16385302408041 0.575661585029899 0.564843945605338 0.801755205292367 0.805086481571254
"ARRDC1-AS1" 37.9542742906415 0.104839293113226 0.182313419065918 0.575049788712042 0.565257624876759 0.802007392927407 0.805254425795664
"CDK9" 68.9310163012469 0.0714657691744176 0.124258850611267 0.575136248427022 0.565199154441879 0.802007392927407 0.805254425795664
"ETV3" 36.1599503590208 -0.095624988607346 0.166269439930487 -0.575120651439762 0.56520970205987 0.802007392927407 0.805254425795664
"PDLIM5" 183.163715724266 0.0460324209956677 0.0800627790348705 0.574954074172454 0.565322357497063 0.802007392927407 0.805254425795664
"PILRB" 12.3902679906887 0.3497531918717 0.608073801413337 0.575182142461612 0.565168118692665 NA 0.805254425795664
"HTRA2" 66.6369636368119 -0.0768830877228854 0.133779024772232 -0.574702109346245 0.565492780649671 0.802142485530591 0.805291721557738
"JAK2" 12.4069182762474 0.158114102842642 0.275076159005268 0.574801187476279 0.565425763560471 NA 0.805291721557738
"C6orf89" 68.2429269951966 0.0760965751802204 0.132514018731562 0.574253017972174 0.565796596808844 0.802253396006904 0.80541621621208
"COA4" 203.574580159274 -0.0449914989184483 0.0783456482470915 -0.57426927883156 0.565785594758289 0.802253396006904 0.80541621621208
"NGF" 14.2602739887182 0.159593195997372 0.277823345922185 0.574441271188464 0.56566923151632 0.802253396006904 0.80541621621208
"BBS7" 46.0556259692184 -0.0881905517106527 0.153651968341413 -0.573963045593367 0.565992808533076 0.802318310780375 0.805490147856274
"DIABLO" 88.8969088356423 0.215332924106609 0.375113119414571 0.574047968363978 0.565935341597522 0.802318310780375 0.805490147856274
"NDN" 229.356986105537 -0.0451085204625001 0.0786308792024968 -0.573674374749555 0.566188172004432 0.802461370087655 0.80564253077106
"OSTF1" 13.9060490721553 -0.167654931024178 0.292289716487961 -0.573591616696796 0.566244186055103 0.802461370087655 0.80564253077106
"C19orf12" 41.8741485878566 -0.092266869928939 0.161020163207903 -0.573014385843141 0.566634953554289 0.802681143984157 0.805880683406816
"NUP37" 79.3778957903015 0.0728143084485184 0.127093784832141 0.572917932569934 0.566700262055375 0.802681143984157 0.805880683406816
"POMK" 75.5205493283521 -0.074817329639042 0.130536403025165 -0.573152989550496 0.566541111318908 0.802681143984157 0.805880683406816
"ZNF589" 24.6273720859202 0.126797395256427 0.221305335835943 0.572952273281038 0.566677009549769 0.802681143984157 0.805880683406816
"CHMP6" 37.6457900526102 0.105302374617812 0.183938047660742 0.572488269594081 0.566991230651857 0.802824159621017 0.806041761900814
"DOCK1" 81.7354322288154 0.0622736822784846 0.108759257694037 0.572582818224759 0.566927195992767 0.802824159621017 0.806041761900814
"MCUB" 86.738714750735 0.0650112632514963 0.113582437085312 0.572370737235249 0.567070836261938 0.802824159621017 0.806041761900814
"SBDSP1" 61.575776487369 0.0755755926401464 0.132050292260252 0.572324311794767 0.56710228206097 0.802824159621017 0.806041761900814
"ITCH" 21.0839260226704 -0.132345498808084 0.231372167710438 -0.572002674814863 0.567320162535591 0.803026031550843 0.806248814416751
"C1D" 73.9523495094551 -0.0705601425562092 0.123425366273158 -0.5716826669167 0.567536979236784 0.803078521076752 0.806323356909605
"MTFP1" 117.985102797389 -0.0649567058328385 0.113641785136829 -0.571591741141943 0.567598591911779 0.803078521076752 0.806323356909605
"TAF12" 62.3965643662278 0.0795980290003719 0.139202014200615 0.571816646888867 0.567446198225301 0.803078521076752 0.806323356909605
"ZNF140" 32.9783901707243 0.103339545695915 0.180843747419261 0.571430017186806 0.56770818641337 0.803078521076752 0.806323356909605
"ZNG1E" 139.155858856111 -0.0987835444364891 0.172882144793643 -0.571392404660411 0.567733676520089 0.803078521076752 0.806323356909605
"PEX26" 43.9505500841021 0.0952471886862253 0.166749248237092 0.571200108505427 0.567864004682695 0.803156369391449 0.806405885322011
"ETNK1" 85.7017247370588 -0.0786197848367254 0.137703991292022 -0.570933232211114 0.568044903039373 0.803174526273001 0.806437205956747
"PRPS1" 95.8764744016543 0.0629871372979096 0.110339608359017 0.570847932439325 0.568102728108165 0.803174526273001 0.806437205956747
"TMBIM4" 87.6763011571193 -0.066247481434865 0.116009345622092 -0.571052970600062 0.567963736640313 0.803174526273001 0.806437205956747
"MRPS7" 205.675695938992 0.0467685680464674 0.082022288063802 0.570193409016923 0.568546525923952 0.803695440237317 0.80696460003392
"CCNG2" 53.6977242099147 -0.0810240347334523 0.142144527980363 -0.570011634529085 0.568669807015443 0.803763194836853 0.807036993535134
"ARF1" 402.638875596306 0.0353460592148067 0.0620257072813822 0.569861445585099 0.568771676144894 0.803800671626601 0.807078985364581
"MED6" 55.6542439453778 0.0790053644859624 0.13869587997972 0.569630218990749 0.568928527981957 0.803871039817547 0.807100033554149
"ZNF823" 15.8228760539943 0.156158194640071 0.274170567188476 0.569565859097931 0.56897218998992 0.803871039817547 0.807100033554149
"DNALI1" 118.27830519701 -0.0614873707081865 0.107997205265136 -0.569342239525862 0.569123906840405 0.803875917935937 0.807100033554149
"PEA15" 660.427822460403 -0.0669296651513661 0.117556868876366 -0.569338617054828 0.569126364699747 0.803875917935937 0.807100033554149
"RALGDS" 12.2231114178681 -0.168046283297469 0.295176991693615 -0.569306849877703 0.569147919058335 NA 0.807100033554149
"EVL" 107.338088017087 0.0582745847230884 0.102390897862083 0.569138331041714 0.569262267351922 0.803961420077181 0.807159679650992
"C15orf40" 47.6278331296721 -0.088001752166006 0.154716128495434 -0.568794947377466 0.569495303947191 0.804100870213058 0.807308423106039
"DYRK2" 55.6622063871452 -0.0842094162668529 0.148055127833683 -0.568770683589216 0.56951177223771 0.804100870213058 0.807308423106039
"LINC02021" 14.4820197904628 -0.158375370909857 0.278508460043779 -0.5686555118827 0.569589944545785 0.804104809220473 0.807316745468169
"DFFA" 155.332147427616 -0.0481931707359466 0.0848049856303582 -0.568282281728193 0.569843308108925 0.804356036469221 0.807573344122891
"WDR77" 168.697228507781 -0.0473330660565492 0.083339891677491 -0.567952094774959 0.570067497029872 0.804566021542425 0.807788537034968
"GTF2IRD1" 35.746193990766 0.0981754744016885 0.172920355686002 0.56774966725121 0.57020496119278 0.804653568070298 0.807880801507243
"PAXIP1-DT" 11.6402624628643 -0.1787038734686 0.31488518201631 -0.567520746210736 0.570360435567398 NA 0.80799855665384
"CENPO" 90.5105319785759 -0.0629507962393785 0.110961505832762 -0.567321034145444 0.570496088827039 0.804921648378589 0.808060562881478
"GNL1" 89.571355142184 0.0657154618709292 0.115872349063448 0.567136701741894 0.570621309181484 0.804921648378589 0.808060562881478
"NFX1" 74.9986420038351 0.0653753969631617 0.115253029706323 0.567233652162944 0.570555447364889 0.804921648378589 0.808060562881478
"MAGED2" 381.902195059029 -0.046031222285029 0.0811836065996092 -0.567001445403271 0.570713199599844 0.804944823500137 0.80808820526653
"BAG5" 75.8193806120017 -0.0659011375159577 0.116268404955752 -0.5668017682107 0.570848869123545 0.804977409678917 0.808142787385424
"C2CD5" 45.4145002676111 -0.0974776903165609 0.172075333439541 -0.566482646688057 0.571065726292188 0.804977409678917 0.808142787385424
"RHOBTB1" 87.3549066344472 -0.0635507840018796 0.112198832540817 -0.566412168136957 0.571113624866414 0.804977409678917 0.808142787385424
"SIPA1L2" 135.402028461423 -0.0501279975256877 0.0884563880153353 -0.566697314353343 0.570919845815673 0.804977409678917 0.808142787385424
"TICRR" 47.526963175346 0.0854598073769479 0.150871460159292 0.566441176394252 0.571093910067186 0.804977409678917 0.808142787385424
"CAPRIN2" 71.2582652391877 0.0718629295691362 0.126918120150146 0.566214891018882 0.571247708343642 0.805030007992053 0.808204332817151
"HDAC1" 143.773726082917 0.0497528803308474 0.0878816242056546 0.566135193569239 0.571301880613091 0.805030007992053 0.808204332817151
"IPO13" 37.6066408683105 0.0996062000702111 0.176017088364206 0.565889374695886 0.571468984996968 0.805061757657327 0.808244943879762
"STX18" 92.1419670212539 -0.0626446022755963 0.110702979445931 -0.565880002409446 0.571475356612101 0.805061757657327 0.808244943879762
"IDE" 77.5927627611519 0.0610853411088369 0.108006930368941 0.565568717675574 0.57168699829192 0.805253560118832 0.808376544340457
"SYNJ1" 11.5627627769124 0.164441982436776 0.290774898272823 0.565530186455387 0.571713198160182 NA 0.808376544340457
"LATS2" 78.7116982980129 0.0657891603841875 0.116443256515002 0.564989011413567 0.572081238374715 0.805596114817569 0.80869212655932
"RNF38" 53.3132536442432 -0.0831405726777348 0.1471479700095 -0.565013385317973 0.572064659843821 0.805596114817569 0.80869212655932
"CCNE1" 28.7833579685742 0.123667328541093 0.219442206326653 0.563553067621855 0.573058334751056 0.805954040211265 0.808992893789515
"DCAF4" 14.0426969139526 0.151943619022238 0.269287001620428 0.564244163691232 0.572587975553465 0.805954040211265 0.808992893789515
"DCTD" 112.572381435945 0.0536071518025992 0.0950254820359101 0.564134489550298 0.572662607411173 0.805954040211265 0.808992893789515
"DEXI" 59.3971835404343 0.0817359308900258 0.144895111038922 0.564104132320034 0.572683265936178 0.805954040211265 0.808992893789515
"ENSG00000260342" 20.0920266919812 -0.14525715735653 0.257656414442676 -0.56376301622736 0.572915424585913 0.805954040211265 0.808992893789515
"HYOU1" 172.362792381357 0.0518577171730678 0.092027055181303 0.563505124345255 0.573090971688614 0.805954040211265 0.808992893789515
"PNMA6A" 17.5533738508966 0.137543958767985 0.24407496753906 0.563531607336887 0.573072943530509 0.805954040211265 0.808992893789515
"RFFL" 33.8900612877984 -0.100016621635897 0.177477646183476 -0.563544895859726 0.573063897539428 0.805954040211265 0.808992893789515
"RNF167" 55.5313816727679 0.0826876669915661 0.146526208146584 0.564319980960987 0.57253638556568 0.805954040211265 0.808992893789515
"TMEM254" 44.9259435723535 0.0888532427848297 0.157584853802453 0.563843799964529 0.572860440314046 0.805954040211265 0.808992893789515
"FST" 10.5247326270217 0.170054151441794 0.301456147758547 0.564109084210814 0.572679896080244 NA 0.808992893789515
"TMEM250" 47.7828544335608 0.0935147728274809 0.166019004156755 0.563277519356666 0.573245923686106 0.806065682567848 0.809109339385547
"CDKN2AIPNL" 93.3064338783242 0.06270588486557 0.111356946347185 0.563107079733198 0.573361970883547 0.80607507414508 0.809127527786864
"DPH6" 25.3472849323544 0.115990274260028 0.206005064461728 0.56304574143893 0.573403737003175 0.80607507414508 0.809127527786864
"ANK3" 85.6668843988835 -0.0691101698363753 0.122804268005439 -0.562766839938448 0.573593663202806 0.80623581570488 0.809293257938152
"LINC01873" 56.2722695831376 -0.0999468382504595 0.177681212325676 -0.562506507819547 0.573770970935949 0.80637878089246 0.809441144847859
"COQ7" 37.9902309034328 0.0922244534876437 0.164110463913349 0.561965710707748 0.574139381545088 0.806683980893237 0.809756263020393
"DNAJC4" 31.357077907666 -0.109285858491585 0.194467933205086 -0.561973671907811 0.574133957274533 0.806683980893237 0.809756263020393
"NUDT5" 192.743013826147 -0.0500755834934234 0.0891663322133862 -0.561597435381622 0.574390328153956 0.806824022967903 0.809905594666886
"ZSCAN26" 31.8629671710737 -0.101020558656781 0.179855825395867 -0.561675210877561 0.574337326803857 0.806824022967903 0.809905594666886
"AFAP1" 62.755273662015 0.0718405577789102 0.128019881450099 0.561167195010354 0.57468356412465 0.806980477921761 0.810075775763586
"KYAT3" 87.2480009329458 0.0625963215348935 0.111559805353519 0.561101028605541 0.574728666988996 0.806980477921761 0.810075775763586
"PARL" 114.067332171047 0.0557114866556618 0.0992607072911516 0.561264252250881 0.574617407302561 0.806980477921761 0.810075775763586
"AK1" 32.2424123066217 -0.11108108309329 0.198022846963887 -0.560950843785955 0.574831047898273 0.807018003149629 0.810117819112977
"ADSL" 272.305379267082 -0.0454063841972412 0.0811405780228145 -0.559601438684281 0.57575132334787 0.807339141894524 0.810381736731517
"ARFGAP3" 98.3083295821436 0.0578573286990451 0.103232644381833 0.560455745810836 0.575168616995024 0.807339141894524 0.810381736731517
"ATAT1" 51.722935367695 -0.0803469266086139 0.143522903063288 -0.559819547220167 0.575602529237918 0.807339141894524 0.810381736731517
"CENPVL3" 21.9657397886248 -0.139700594972296 0.249685744647189 -0.559505690521882 0.575816648685998 0.807339141894524 0.810381736731517
"COPS8" 181.959256392477 -0.0448373853983427 0.0801223784646939 -0.559611262889561 0.575744620863358 0.807339141894524 0.810381736731517
"EHD2" 14.1849776523337 0.155608552133933 0.277970109075565 0.559803184059734 0.575613691590703 0.807339141894524 0.810381736731517
"H1-3" 47.2506758671935 -0.13691226471125 0.244702112337069 -0.559505855522236 0.575816536109507 0.807339141894524 0.810381736731517
"SCML2" 15.19194111454 0.148585260378346 0.265445159675193 0.559758786184533 0.575643978721136 0.807339141894524 0.810381736731517
"THEM6" 17.0905687460965 0.135863727826276 0.242711757687722 0.559773985078553 0.575633610327478 0.807339141894524 0.810381736731517
"ZNF682" 22.8774613091234 -0.134519618551848 0.240356966320453 -0.559665986017234 0.575707287126856 0.807339141894524 0.810381736731517
"PRKCQ-AS1" 11.8831207470592 0.169646744444185 0.302646135040177 0.560544889898113 0.575107829605229 NA 0.810381736731517
"AURKAIP1" 198.956144547223 0.0494038378800591 0.088409458337114 0.558807154905048 0.576293338907309 0.807901307152618 0.810950399778073
"CARNMT1" 32.9051891543565 -0.0977834712159359 0.175037395430845 -0.558643317190864 0.576405170946111 0.807951899931953 0.811005561842777
"SLC16A1-AS1" 14.4628400282021 0.144919167941779 0.259482235134078 0.55849360117812 0.576507372771257 0.80798898244002 0.811047161945805
"ASB6" 37.3065883422412 0.0935001838954425 0.167463356007186 0.558332199501784 0.576617561245849 0.808037247216168 0.811099986000397
"ENSG00000259865" 33.3622183939121 0.11553172735403 0.207029197264326 0.55804557463711 0.57681326371615 0.808175985731649 0.811248001777161
"POLR3F" 48.4316172817595 0.0845545931162621 0.151540958326526 0.557965279156225 0.576868093687145 0.808175985731649 0.811248001777161
"MEPCE" 63.3320983797649 -0.0796184090591903 0.142778804546611 -0.557634652510335 0.577093888803658 0.808386147323522 0.811463337411113
"CHMP4A" 27.9181675073312 0.146791358031794 0.263345698106821 0.557409363764319 0.577247769275812 0.808447880686241 0.81153405349351
"RNF130" 156.823048207631 0.0465531568982992 0.0835261610754883 0.557348216401637 0.577289538500712 0.808447880686241 0.81153405349351
"ANKRD1" 646.301217659151 -0.054091242867638 0.0971899671330754 -0.556551714783221 0.577833751742316 0.808785281437513 0.811890231779879
"NCEH1" 20.9265660251425 -0.120223430906145 0.215912940277494 -0.556814384314496 0.577654254948945 0.808785281437513 0.811890231779879
"NIPSNAP2" 150.758913889107 -0.0507155844292944 0.0911193831404245 -0.556583930678463 0.577811735405761 0.808785281437513 0.811890231779879
"SERAC1" 22.1003950158612 -0.116034029757719 0.208477542837338 -0.556578076365054 0.577815736213058 0.808785281437513 0.811890231779879
"ARMCX6" 80.8601003155302 0.0723736757689477 0.130157546327852 0.556046712701902 0.578178921650436 0.809083476245603 0.812198312757544
"EBPL" 82.8645143221619 0.0670187431497371 0.120533388099925 0.556018081016496 0.578198494367698 0.809083476245603 0.812198312757544
"CLMP" 10.4657446226156 0.165782657347419 0.298238701034334 0.55587238266684 0.57829809908067 NA 0.812236047086134
"ATXN3" 55.5476774697768 -0.0749956657062105 0.1349937888244 -0.555549009767885 0.57851919742481 0.809426059670835 0.812344412949822
"JPX" 113.528059250184 0.0560127499597785 0.100878657105062 0.555248766857027 0.578724516766633 0.809433326923721 0.812344412949822
"PTRH2" 91.7734076800026 0.0646074797964002 0.116366152030854 0.555208526438771 0.578752037540754 0.809433326923721 0.812344412949822
"SDHA" 129.838125813105 0.0657861218173459 0.118473780882072 0.555280006492144 0.578703152130827 0.809433326923721 0.812344412949822
"ENSG00000275964" 10.6108346287096 -0.196626922933222 0.354205393566313 -0.555121199464203 0.578811763337702 NA 0.812344412949822
"TBC1D25" 11.4514536148089 0.173098847519066 0.311696349489802 0.555344481263261 0.578659059317549 NA 0.812344412949822
"ENSG00000256861" 19.8723300455145 0.660460471993298 1.19168719356808 0.55422301721292 0.579426227772291 0.809926047694448 0.812777050766399
"NFE2L1" 175.703082292143 0.0484681169139367 0.0874291646582651 0.554370124699056 0.579325567639533 0.809926047694448 0.812777050766399
"NSMCE4A" 117.616306930925 0.0546368254262575 0.0985701342254903 0.554293913217868 0.579377715271727 0.809926047694448 0.812777050766399
"SPOPL" 27.4344864268688 -0.107008847837375 0.193003564640737 -0.554439748491508 0.579277929552699 0.809926047694448 0.812777050766399
"SPP1" 23.1695115689561 -0.109462455481897 0.197536231268409 -0.554138624489402 0.579483978251057 0.809926047694448 0.812777050766399
"SELENOS" 169.75404709057 -0.0450176048761096 0.0812976767719034 -0.553737900806382 0.579758232876093 0.810203205828545 0.813059586573029
"EIF3K" 276.772498494724 -0.0391354609319132 0.0707632077910823 -0.553048146820234 0.580230441886581 0.810756893319906 0.81359687411418
"AKAP10" 41.9828664412031 -0.0910444955109516 0.164802612937025 -0.552445703914549 0.580643024703383 0.810809644106154 0.81359687411418
"IMP4" 77.9224593683665 0.0669366794354705 0.121107372471231 0.552705240561398 0.580465264275534 0.810809644106154 0.81359687411418
"NBDY" 138.507013534421 0.0538934203809721 0.0975027074531147 0.552737680714019 0.580443047335228 0.810809644106154 0.81359687411418
"PPIC" 30.4473522130837 0.112491547199936 0.203615992306429 0.552469115641188 0.580626988624919 0.810809644106154 0.81359687411418
"TMEM69" 49.1627619308702 0.0921650918142773 0.166845273162184 0.552398579039677 0.580675303950726 0.810809644106154 0.81359687411418
"TTLL5" 48.7267476343074 0.0754269454878873 0.13656209180463 0.552327109896613 0.580724259957909 0.810809644106154 0.81359687411418
"ZNF114" 12.1025827492164 0.170115224693515 0.307646985127259 0.552955929742483 0.580293587814145 NA 0.81359687411418
"FAM168A" 43.5420432652917 0.0863678970305219 0.156407768038045 0.552196979177618 0.580813403815295 0.810827977816746 0.813619679714162
"DGKA" 19.3080401599287 0.11910891659917 0.215803981500141 0.551931043028937 0.580995598816108 0.810976191124238 0.813772811889195
"EHD4" 175.77742326961 0.0439744730653144 0.0797498450865402 0.551405122073851 0.581355990239734 0.811373066582132 0.814175465573419
"HMGB1P6" 24.13064998634 0.18914821881395 0.343324143535956 0.550931888639929 0.58168036647588 0.811719579957903 0.814527586163742
"GPAM" 26.8763919360877 0.102639493430983 0.186390884630056 0.550667988054775 0.581861292966595 0.811865848538218 0.814678770816928
"CPOX" 50.6136713312361 -0.0840478312932323 0.152715166029435 -0.550356807895768 0.582074667443216 0.812057347321055 0.814875343113208
"VPS54" 51.8108488684606 0.0747117932015112 0.135826298997598 0.550053956802815 0.582282365817915 0.812240878276409 0.815063920862836
"RPP40" 17.275107507672 -0.14085758631029 0.256162674825972 -0.549875528923112 0.582404749680717 0.812305369357245 0.815133045241274
"NUDCD2" 148.402070845573 -0.0473861219931593 0.0862075324760747 -0.549674960321019 0.582542334222802 0.812391041855749 0.815223424480738
"ABHD13" 38.2242810704143 0.103385782130309 0.188181203361352 0.549394840098794 0.582734514373674 0.81248902465207 0.815330563661945
"ANKRD10" 111.942789385812 -0.0614193018900862 0.11180348614066 -0.549350507843867 0.582764931809599 0.81248902465207 0.815330563661945
"ANAPC15" 133.639790830591 -0.0555662802844709 0.101188779493161 -0.549134800941307 0.582912944120626 0.812589176023879 0.81543547156739
"SAE1" 362.395970254508 -0.0416619084579162 0.0758939938723439 -0.548948689246647 0.583040663081243 0.812623208999388 0.815478433352756
"SNHG8" 196.413453524856 -0.0574913856489538 0.104743619729653 -0.548877208915839 0.583089719853878 0.812623208999388 0.815478433352756
"C18orf21" 68.324879729209 -0.0695271494996886 0.126889727298363 -0.547933634818253 0.58373747273322 0.813089988186231 0.81597554087871
"ENSG00000288637" 45.1121519059476 0.151271109074578 0.276011536949694 0.548060819291582 0.583650142497562 0.813089988186231 0.81597554087871
"TMEM178B" 30.967435001961 0.0974946611963416 0.177878211076525 0.548097828319167 0.583624731678101 0.813089988186231 0.81597554087871
"ZFP28" 14.5228423444717 -0.145740534173803 0.265933208213541 -0.548034354764658 0.583668313658948 0.813089988186231 0.81597554087871
"CHIC2" 20.4324357890501 -0.130218673262645 0.237835995683901 -0.547514571493684 0.584025262384784 0.813089988186231 0.815982067137519
"ENSG00000291234" 20.6014220016718 0.124447607395563 0.227301070716633 0.547501193035325 0.584034451062426 0.813089988186231 0.815982067137519
"HERPUD2" 37.1092394319397 0.0940420224904775 0.171715347349931 0.547662302419791 0.583923801368285 0.813089988186231 0.815982067137519
"ZNF667-AS1" 49.8348790434261 0.0860986725331664 0.157199103680201 0.547704602109704 0.583894751619932 0.813089988186231 0.815982067137519
"EPS15" 87.7175337310519 -0.0669162989506705 0.122276148729627 -0.547255533036403 0.58420318878486 0.813215492485146 0.816115701985706
"MICAL1" 59.4331737787401 0.0853757468740535 0.156037763609159 0.547147978151632 0.584277072692056 0.813215492485146 0.816116811818801
"BCYRN1" 1149.53768331577 -0.0978089277662495 0.178893601175297 -0.546743578997031 0.584554910132726 0.813389933001017 0.816300666150828
"PSD3" 50.6848176261322 0.0838894039201198 0.153422706226717 0.546786104764403 0.584525690438713 0.813389933001017 0.816300666150828
"TSFM" 70.9968398945376 0.13179608688635 0.241141667816844 0.546550449283835 0.584687619193546 0.813468479710128 0.81638388844756
"ENSG00000285725" 16.5767737666875 0.156678532850682 0.287030381562898 0.54586044863111 0.585161867472949 0.813527810097732 0.816385360409385
"H2AJ" 24.1469823318774 0.111285015803239 0.20405081254266 0.545378939767628 0.585492921919967 0.813527810097732 0.816385360409385
"HOMER2" 23.5477693397206 -0.121606361164892 0.222844676823285 -0.545700094336673 0.585272107086491 0.813527810097732 0.816385360409385
"HPS1" 70.6203335186776 -0.0669676819233071 0.122781453863511 -0.545421802854289 0.585463448499104 0.813527810097732 0.816385360409385
"HSDL1" 60.1439220943735 -0.0754500240448918 0.138203551195868 -0.545934047222569 0.585111273491156 0.813527810097732 0.816385360409385
"LINC01089" 13.5085946362614 0.160934663742215 0.294881843392056 0.545759826685045 0.585231041445971 0.813527810097732 0.816385360409385
"PRMT6" 54.3060990041683 0.0839568562072635 0.153872435207741 0.545626356624007 0.585322803179304 0.813527810097732 0.816385360409385
"RAP1A" 81.0669975050147 -0.066839302988124 0.122474227414211 -0.545741780938711 0.585243447650023 0.813527810097732 0.816385360409385
"SREBF1" 38.234016444691 0.0873011940719731 0.159919148492449 0.545908322392647 0.585128957315584 0.813527810097732 0.816385360409385
"THNSL1" 14.6330178881243 -0.151218058204616 0.277211191584926 -0.545497666742973 0.585411284828752 0.813527810097732 0.816385360409385
"TDRD7" 10.47166387925 -0.181151268389651 0.331530989974267 -0.546408251016629 0.584785339671592 NA 0.816385360409385
"CDK6-AS1" 13.5259634079013 0.156428901013617 0.287124925382366 0.544811290086711 0.585883312906016 0.813858223566671 0.816725726830034
"TMEM117" 14.5022095803314 -0.157263764246921 0.288650994918553 -0.544823219096457 0.585875107699004 0.813858223566671 0.816725726830034
"DCT" 22.2548367299945 0.120570008876663 0.221355683235715 0.544689014143231 0.585967421824307 0.813869074036443 0.816741010122358
"LMOD1" 11.1409745225608 0.18851741078043 0.346170602820907 0.544579491280374 0.586042763145089 NA 0.816744070553927
"USP9Y" 82.4538936689431 -0.0648402003888506 0.119146267087154 -0.544206729879507 0.5862992212334 0.814223902212821 0.81699951382655
"HIKESHI" 146.936603754258 0.0519018602098057 0.0954134115986667 0.543968183719478 0.586463367171742 0.814277595087508 0.817062202196443
"SDSL" 15.2133316782941 0.141346202770795 0.259861650084616 0.543928674064716 0.586490556206743 0.814277595087508 0.817062202196443
"ELK1" 31.4238214791052 -0.100923037017817 0.18572488155733 -0.543400734309602 0.586853920233725 0.81427856270238 0.817089584167464
"MLH1" 129.637611527648 0.0504044509331857 0.092781071120213 0.543262222828604 0.58694927051829 0.81427856270238 0.817089584167464
"MOSMO" 38.0264282239467 -0.0894474291026396 0.164594991983491 -0.543439554416158 0.586827198045411 0.81427856270238 0.817089584167464
"SDHC" 166.30026400033 -0.0713535458300494 0.131319107360626 -0.543359966909457 0.586881983466869 0.81427856270238 0.817089584167464
"TFAP2C" 24.6355727644411 -0.119224023048473 0.219300652539516 -0.543655578165641 0.586678506347537 0.81427856270238 0.817089584167464
"WDR11" 50.9794444366095 0.0779632242247306 0.143489599270759 0.543337110291994 0.586897717648348 0.81427856270238 0.817089584167464
"ADCK2" 25.669132331594 0.108086898208338 0.199076473091714 0.542941596913576 0.587170014565274 0.814473197162149 0.817294986616286
"TGOLN2" 153.701391901964 0.0501924515309911 0.0924821606065994 0.542725766804906 0.587318630596348 0.814473197162149 0.817298084401648
"ZEB1" 90.243593405619 -0.0638149686386622 0.117567206966735 -0.542795650973645 0.587270507935156 0.814473197162149 0.817298084401648
"GABPB1" 45.8338946380747 -0.096037175539583 0.176991988145305 -0.54260747362609 0.587400092154175 0.814480278566046 0.817309586167417
"MAZ" 308.590404665959 -0.0527657161885083 0.0973003373365958 -0.542297361271968 0.58761367312098 0.814564659022936 0.81740304896834
"METTL2A" 67.3314284957575 0.0670250280467998 0.123584772189541 0.542340507324026 0.587583955366713 0.814564659022936 0.81740304896834
"CENPP" 17.0540887979847 0.1402606155007 0.258953545622462 0.541643927537457 0.588063824386605 0.814665404848495 0.817526102479845
"ENSG00000293390" 12.5793500611649 -0.280927782507964 0.518454670550094 -0.541856016476605 0.58791769859444 0.814665404848495 0.817526102479845
"MCAT" 27.4758993496647 0.10617355520499 0.196023250801089 0.541637559682792 0.588068211993383 0.814665404848495 0.817526102479845
"SCYL2" 137.717914951122 -0.0514734693335181 0.0950171753373941 -0.541728052330984 0.588005861777914 0.814665404848495 0.817526102479845
"ZCCHC2" 31.0799571326971 -0.0962956884526827 0.177678935847238 -0.54196457218471 0.587842911993028 0.814665404848495 0.817526102479845
"ACVR1" 14.831817914135 0.146755850712257 0.271147253042269 0.541240411125903 0.588341886909548 0.814838155693023 0.817708236800325
"MAST2" 64.7294573160249 0.0696823932621741 0.128747045298926 0.541234892811597 0.588345689992281 0.814838155693023 0.817708236800325
"IFT74" 93.7832736068105 -0.0571680694473524 0.105662587797356 -0.541043624229532 0.588477514483625 0.814914922367497 0.817789661073324
"PNMA2" 89.7506412193604 -0.0618476900362948 0.114422735869437 -0.540519238299515 0.588838997218923 0.815309655157613 0.81819017458269
"SNHG11" 24.8734229883716 -0.115581754230722 0.213904325371582 -0.540343230694095 0.58896035012667 0.815371843582244 0.818256970202115
"UPF3A" 166.357343421216 0.0442786875249376 0.0819684700524197 0.540191704159184 0.589064833184898 0.815410663844188 0.818300314424306
"ZNF765" 13.6495704654298 -0.158137320331557 0.293025722535982 -0.539670439041878 0.589424329753793 0.815802429672209 0.818697856204858
"L3MBTL3" 21.2436181630159 -0.12556115179068 0.232837919103124 -0.539264189760558 0.589704574444075 0.815940671494196 0.818862895904162
"LINC03072" 30.2180629462043 -0.101393429480516 0.188073149533429 -0.539116985768846 0.589806135964282 0.815940671494196 0.818862895904162
"SNAPC3" 91.5531548216455 0.0550206638516945 0.102031817284796 0.539250062538024 0.589714320991729 0.815940671494196 0.818862895904162
"TCTN1" 46.8953797319142 -0.108025771038485 0.200431954165672 -0.538964814708107 0.589911132923327 0.815940671494196 0.818862895904162
"TOP1MT" 58.5342290287493 0.0778406490334438 0.144454194018873 0.538860429509397 0.589983162954414 0.815940671494196 0.818862895904162
"UBXN2A" 105.64073152607 0.0529985013789372 0.0983463711129094 0.53889635966426 0.589958369229426 0.815940671494196 0.818862895904162
"NAP1L4" 297.452389299574 0.0396278992292161 0.0735759545809123 0.538598506195891 0.590163918526823 0.81600973368975 0.818934972740898
"SV2A" 49.8132289348904 -0.0944642325930067 0.175399426389986 -0.538566371266079 0.590186096879762 0.81600973368975 0.818934972740898
"TLNRD1" 127.021827619042 -0.0539778256338306 0.100255566861612 -0.538402278532214 0.590299353665513 0.816060550226805 0.818934972740898
"CHIC1" 11.48968359397 0.151985178105315 0.282311366861185 0.538360108539473 0.590328461005865 NA 0.818934972740898
"SPATA2L" 14.1168717612065 -0.160412054900513 0.298240768243477 -0.53786092305649 0.590673068100682 0.816411593880055 0.819255639345867
"TUSC2" 122.356282802879 -0.0572761824024202 0.106498379502175 -0.537812712927249 0.590706354323265 0.816411593880055 0.819255639345867
"PGAM5" 56.9297466384548 -0.0819988555368973 0.152500851244022 -0.537694411985201 0.590788037734316 0.816418706893632 0.819267167081641
"ENSG00000289393" 12.5942120208547 0.14725140164846 0.274115515317731 0.537187402463444 0.591138172126818 0.816690957398881 0.819549147003731
"PPP1R7" 116.845580367975 0.0512241543783112 0.0953542876590671 0.53719822816421 0.591130695037448 0.816690957398881 0.819549147003731
"CDH8" 28.7807685685659 -0.11134803135158 0.207365501133621 -0.536965072506587 0.591291740481308 0.81679733174231 0.819601853334556
"EML1" 84.9506669495065 0.0632554844414316 0.117909383970111 0.536475404344972 0.591630030061078 0.816811535393346 0.819601853334556
"GTF2IRD2B" 16.8642300295874 0.270434328433566 0.504176118192209 0.536388612382603 0.591689999975807 0.816811535393346 0.819601853334556
"PES1" 99.3425615048202 0.0981791631262108 0.182935420508534 0.536687552652663 0.591483455477892 0.816811535393346 0.819601853334556
"PROSER3" 14.0165347369498 0.138677926905056 0.258518148509809 0.536434009389459 0.591658632038239 0.816811535393346 0.819601853334556
"RNASEH1" 117.595332357628 -0.0509524397866644 0.0949675339882297 -0.536524827452922 0.591595881838158 0.816811535393346 0.819601853334556
"EGLN3" 10.429743664276 -0.174523443271184 0.325089329721185 -0.536847651754258 0.59137285306274 NA 0.819601853334556
"HACD2" 59.1410563393552 -0.0725779637693671 0.135343942339406 -0.536248335277252 0.591786931974121 0.816811535393346 0.819603564217319
"HAUS5" 13.4807564880249 0.151902908341894 0.28330877810061 0.536174379630233 0.591838038535218 0.816811535393346 0.819603564217319
"ATG4C" 25.0722853078096 0.110286471402222 0.205889931837835 0.535657428305367 0.592195330913092 0.817198912658468 0.819996659843202
"ARHGEF1" 33.3311648509398 -0.110739779743558 0.206839196237553 -0.535390688795633 0.592379727388998 0.817258672465853 0.820065410069046
"SNF8" 214.168824993167 0.0451524164411881 0.0843382195852825 0.535373128140678 0.592391867957812 0.817258672465853 0.820065410069046
"ENSG00000288899" 33.6164495016577 -0.0966318837487268 0.180662134082041 -0.534876244209785 0.592735436243071 0.81762691043642 0.820439305948944
"MPHOSPH8" 169.296507757981 -0.0499301148696863 0.093483874310016 -0.534104039206864 0.593269555336989 0.818257867439832 0.821076828816661
"HOMER1" 77.3827615407805 0.0631173793059148 0.118202947755925 0.533974663950385 0.593359063227077 0.818275517445796 0.821098934191788
"ENSG00000293234" 47.3804539188509 0.0816899197188164 0.153084867250238 0.533625048550899 0.593600974542097 0.818394572720203 0.821230142700664
"EXOC3-AS1" 15.8558515327351 -0.137413611086914 0.257477361287976 -0.533692012375502 0.593554636397656 0.818394572720203 0.821230142700664
"FAM174A" 14.6127739967079 0.145499885594595 0.272754069702561 0.533447166354891 0.593724074878808 0.818394572720203 0.821240359943838
"RAB8B" 112.97570933171 0.050501973506613 0.0946807265141901 0.533392331955164 0.593762024444597 0.818394572720203 0.821240359943838
"TXNRD3" 13.7780053255104 0.153508371557437 0.287848586653492 0.533295554242994 0.593829004673701 0.818394572720203 0.821240359943838
"CRKL" 106.88426068217 0.0535096803728683 0.100391211042135 0.533011603480011 0.594025548045579 0.818453955179823 0.821308725789616
"HIVEP2" 15.5947192637583 0.128951814985532 0.241921521873276 0.533031596308657 0.594011708553142 0.818453955179823 0.821308725789616
"DNAJB12" 51.3895324969188 -0.0755835661300814 0.141857871072693 -0.532811930409907 0.594163774394363 0.818538677704335 0.821398131099103
"FAM27E3" 13.0456535930004 0.152068058530308 0.285667621139988 0.532325147398447 0.594500818054773 0.818897239952255 0.821736896846467
"CADM1" 243.299164192943 0.0352034540771873 0.0662310098956323 0.53152524976837 0.595054848797154 0.818920148641368 0.821736896846467
"ENSG00000274769" 17.8549020539436 0.418844513155701 0.787036855838413 0.532179033356087 0.594602002994789 0.818920148641368 0.821736896846467
"GNG4" 54.5782023849868 0.0760082802991379 0.142872637799692 0.53200025889983 0.594725816190199 0.818920148641368 0.821736896846467
"MAMDC2" 146.241331209967 -0.0876678523902435 0.164916816200709 -0.531588314702541 0.595011159758559 0.818920148641368 0.821736896846467
"RRP36" 166.907518811033 -0.046920392160702 0.0882517300224367 -0.531665409264762 0.594957753505577 0.818920148641368 0.821736896846467
"TRA2A" 123.981177429717 -0.0519099977462479 0.097598527544733 -0.531872755175079 0.594814128190402 0.818920148641368 0.821736896846467
"TSPYL4" 72.6696245552896 -0.0654735326112507 0.123116912324331 -0.531799664036177 0.59486475548809 0.818920148641368 0.821736896846467
"CDC26" 124.858991452006 -0.0695615525966193 0.130903544989445 -0.53139548361527 0.595144750563978 0.818938216494576 0.821736896846467
"ZNF77" 12.0216734538673 0.15414647293612 0.290031299115034 0.531482200046906 0.595084672882594 NA 0.821736896846467
"GIPC1" 140.858011055704 0.052212574596568 0.0982810926597965 0.531257571355089 0.595240302735267 0.818964053821371 0.821767213197576
"IARS1" 213.545024733187 -0.0434567205413282 0.0818420176462529 -0.530983005931769 0.595430555557975 0.819097705909712 0.821910102381033
"PKD2" 51.9079600288513 -0.0802892661950572 0.151233581186208 -0.530895754536158 0.595491019905298 0.819097705909712 0.821910102381033
"PGPEP1" 15.8722357993168 0.144846634253614 0.273150842260509 0.530280752769822 0.59591728942794 0.819474782284124 0.82229725278755
"SAP130" 70.1402256149326 0.062952654675038 0.118716196617884 0.530278567444895 0.595918804366546 0.819474782284124 0.82229725278755
"ATG4A" 21.2313772003469 0.121648507432095 0.229618501977575 0.52978530207455 0.596260796939363 0.819733718385383 0.822565858490848
"BORCS7" 87.0138582407145 -0.0579699907668427 0.1094005510001 -0.529887557575372 0.596189893430892 0.819733718385383 0.822565858490848
"GATAD1" 82.1077277220714 0.0639196634694828 0.120702229985662 0.529564892687365 0.596413640888324 0.819838183937596 0.822675072780609
"RNF8" 88.0951922019911 0.0609168070546419 0.115067462195103 0.529400804472025 0.596527440235456 0.819888958251721 0.822730409791144
"SUPT6H" 94.6914334002954 0.0557531690855632 0.105337595073083 0.529280823687705 0.596610656215522 0.819897690009144 0.822743557774795
"SART1" 123.443112402598 0.0579709831053673 0.109559720997422 0.529126786538015 0.596717500674028 0.819938886988259 0.822789282850852
"AP5B1" 19.9311455657491 -0.121639590117081 0.229936889877774 -0.529012939949481 0.596796473436514 0.819941780286874 0.822796570242266
"RASSF8" 156.555465279142 -0.0462069425594685 0.0874386679841235 -0.528449753693166 0.597187212750302 0.820161709592824 0.823030414412475
"SHMT1" 48.8243175382449 0.0785081425142992 0.148555232681531 0.528477799786446 0.597167751583947 0.820161709592824 0.823030414412475
"STOX1" 19.4225921674758 -0.124963476940665 0.236469627803995 -0.528454660757721 0.597183807720498 0.820161709592824 0.823030414412475
"SNUPN" 53.3736079768066 0.0760326885853483 0.144032509809673 0.52788560503333 0.597578736386511 0.820593766868552 0.823468366097961
"CDKN2AIP" 41.6770443916028 -0.0878829610156913 0.166532517189987 -0.527722528300169 0.597691934661357 0.820643566357665 0.82352272241223
"ASB7" 22.6773249124937 -0.113952526077226 0.216230548306588 -0.526995500726637 0.598196712935121 0.821223562446471 0.824115693750408
"GDE1" 209.9182826461 0.0421617136654925 0.0800199391615685 0.526890098983501 0.598269909863945 0.821223562446471 0.824115693750408
"AHSA1" 196.945644105981 -0.0426103534706667 0.0809318791661822 -0.526496529052196 0.598543262997115 0.821223562446471 0.82413542138689
"ARHGEF12" 112.831385584691 -0.0534092331186082 0.101473228588475 -0.526338166840137 0.598653269108818 0.821223562446471 0.82413542138689
"BCLAF3" 33.5692588151062 -0.0931096603740727 0.17683044805578 -0.52654766980346 0.598507740097547 0.821223562446471 0.82413542138689
"CTSA" 50.9002669945709 0.0758831826713448 0.144079788674218 0.52667472217721 0.598419492333036 0.821223562446471 0.82413542138689
"HSD17B4" 104.819723928435 -0.0583337922473794 0.110809577841248 -0.526432763158358 0.598587556792291 0.821223562446471 0.82413542138689
"PXDC1" 46.8558808977317 0.0768173032439666 0.146158083137726 0.525576838412563 0.599182252915945 0.821843524733752 0.824761962038886
"ARF3" 158.736199543708 0.0458376299700609 0.0872777537512931 0.525192594904309 0.599449312175678 0.822104115836714 0.825027858961373
"ANO6" 88.6485259416284 0.0560880426425266 0.106863706528458 0.5248558604655 0.599683395708237 0.822319421779119 0.825248311126223
"POP5" 96.7669376712717 -0.0572737971919725 0.1091718703881 -0.524620463021904 0.599847058622447 0.822332421838535 0.825270115398995
"TRMT1L" 43.416528526063 -0.0942017030214406 0.179527336695239 -0.524720662354362 0.599777391355905 0.822332421838535 0.825270115398995
"ENSG00000291066" 16.0913026875586 -0.139610293533429 0.266468420953278 -0.523928100125257 0.60032854941421 0.822635729210432 0.82559201563765
"HEXD" 15.5062898814315 0.133272724592469 0.254405836090021 0.523858755132136 0.600376783716435 0.822635729210432 0.82559201563765
"MIER2" 20.8468726742798 0.11985663539483 0.228682600343103 0.524117861240879 0.600196566219849 0.822635729210432 0.82559201563765
"SCAF1" 16.1488377780096 0.187172852358432 0.357172692136489 0.524040209341946 0.600250573304428 0.822635729210432 0.82559201563765
"MSANTD3-TMEFF1" 30.1365804196495 -1.65818561949652 3.16822738572934 -0.523379611881867 0.60071010929627 0.822986737203097 0.82594866154441
"FAM168B" 155.732830609235 -0.0422990502026918 0.0808503819366305 -0.523176875476547 0.600851172102473 0.823074284424949 0.826040899740977
"B4GALT4" 55.421403593571 -0.0756094230640243 0.144650715298432 -0.522703416350433 0.601180660462939 0.823318689320928 0.826294936699655
"SUPV3L1" 44.300069089159 0.0822172526028219 0.157293782805932 0.522698679732696 0.601183957168905 0.823318689320928 0.826294936699655
"PTCHD4" 34.5566011770164 -0.0895854011287431 0.171509670327521 -0.522334402239054 0.601437520291893 0.823454502496935 0.826439989118789
"SLC27A5" 28.8871260899593 -0.10540627204316 0.201759571184411 -0.522435051900547 0.601367456122035 0.823454502496935 0.826439989118789
"MOSPD1" 40.77462827125 0.0795180006740491 0.15236956467949 0.521875880142572 0.601756752969972 0.82378584239357 0.826776904597355
"ENSG00000286235" 93.0114889016304 -0.134553754425507 0.258072001883293 -0.521380674554366 0.60210161127276 0.824046431543049 0.827047188027019
"NCBP2AS2" 84.3376885663722 0.0606124048438166 0.116242010667711 0.52143286661724 0.602065260823318 0.824046431543049 0.827047188027019
"AP5M1" 64.1696541244066 -0.0699928086503571 0.134303108881845 -0.521155535661756 0.602258426143034 0.82415530874506 0.827160834724861
"PCDH19" 27.4055678902103 0.097959041268094 0.188091398944257 0.520805532937342 0.602502248331434 0.82427747633082 0.827292191941563
"ZNF174" 33.8093708518046 -0.0950569955649591 0.182514939909249 -0.520817614230506 0.602493831406629 0.82427747633082 0.827292191941563
"RNF144A" 43.769995862478 0.089819826935339 0.172518606787212 0.520638490004296 0.602618631020326 0.824313625456512 0.82734158195859
"SETMAR" 23.1099046770991 -0.109166792578403 0.209754872537107 -0.52044937625509 0.602750403175603 0.824313625456512 0.82734158195859
"ZNF75A" 28.8614088432082 -0.0989162905979947 0.190064682068692 -0.520434883121763 0.602760502349376 0.824313625456512 0.82734158195859
"GPN3" 84.9751735755407 0.0596009954913772 0.114603996469503 0.520060358516706 0.603021506771842 0.824564852292686 0.8275981003705
"SASS6" 64.9131377393895 -0.0628548519741445 0.120938880142175 -0.519724111057197 0.603255879347203 0.824779603306411 0.827818010174618
"COPG2" 18.7744441793019 -0.127090723908098 0.244660083058893 -0.519458353480184 0.60344114775925 0.824821466318288 0.827841766845079
"ZXDC" 30.3579203597841 -0.0982676583746512 0.189152511464507 -0.519515483108403 0.603401318644024 0.824821466318288 0.827841766845079
"ABHD5" 36.9103026735819 -0.089179345749723 0.172219715767708 -0.517823092159837 0.604581705155235 0.824830587666211 0.827841766845079
"ACBD5" 56.3694675555325 -0.0647221276723432 0.124694970421701 -0.519043610608047 0.603730329859382 0.824830587666211 0.827841766845079
"ADIPOR1" 85.0721648186331 0.0635607474831728 0.122741258351567 0.517843375054181 0.604567552377572 0.824830587666211 0.827841766845079
"C1orf122" 154.385933703549 0.0471088641721453 0.0907412498951044 0.519155998254404 0.603651960708438 0.824830587666211 0.827841766845079
"CDIP1" 91.0398855241444 0.0619439477215555 0.119310117431785 0.519184366380092 0.603632180022813 0.824830587666211 0.827841766845079
"FUT4" 13.7476855589501 -0.145421205294692 0.280422429225977 -0.518579079769347 0.60405430085175 0.824830587666211 0.827841766845079
"KLHL21" 44.1442848540553 0.0813701787384116 0.157131963066184 0.517846128506257 0.604565631115155 0.824830587666211 0.827841766845079
"LRRC41" 98.8696401308757 0.0653717082881243 0.126061440076531 0.518570216621654 0.604060482907032 0.824830587666211 0.827841766845079
"PISD" 97.0278888458905 -0.0550603249103888 0.106338028644471 -0.517785834590526 0.604607702724487 0.824830587666211 0.827841766845079
"PSMG4" 57.102775651154 -0.0726412606553093 0.140087586868876 -0.518541737201189 0.604080347526522 0.824830587666211 0.827841766845079
"SIVA1" 219.678330916366 -0.0501148395346938 0.0966064385623687 -0.518752582958949 0.603933287908702 0.824830587666211 0.827841766845079
"STIM1" 24.9306467287523 0.104826143435754 0.202131495200754 0.518603710577823 0.604037120984901 0.824830587666211 0.827841766845079
"UBE2E3" 452.654354389624 -0.0353296400418564 0.0681579721836662 -0.518349342123224 0.604214552289162 0.824830587666211 0.827841766845079
"UNC5C" 13.8050213498226 -0.140926952591515 0.272019516645136 -0.518076623065845 0.604404809798884 0.824830587666211 0.827841766845079
"ZNF569" 24.0944269637099 0.111577327124242 0.215279137388408 0.518291407508447 0.604254967074227 0.824830587666211 0.827841766845079
"PROCR" 11.8631672981754 -0.149446982727182 0.288363169948772 -0.518259605599879 0.604277152380781 NA 0.827841766845079
"ZNF850" 14.3111199944737 0.131804896477202 0.254803689775724 0.517280172014837 0.604960593303772 0.825206476824978 0.82822339196051
"DTD1" 153.133917736898 0.0493701294559437 0.0954800883500468 0.517072515422735 0.605105538929422 0.825225118549502 0.828271367423836
"FAM53B" 15.7571935399873 0.130254904730946 0.252142497994837 0.516592425976573 0.60544070400442 0.825225118549502 0.828271367423836
"NELFA" 74.5104927709494 0.0602381462355846 0.116600064409559 0.516621895027411 0.605420128366376 0.825225118549502 0.828271367423836
"PIGG" 26.9691828004437 -0.104980630717405 0.203174591568822 -0.51670157132736 0.605364499004692 0.825225118549502 0.828271367423836
"RRAS2" 163.512773113469 -0.0406029235983348 0.0785369367114536 -0.516991434839264 0.605162137919013 0.825225118549502 0.828271367423836
"TMEM135" 30.0744985567032 0.0902561658367349 0.174641472824096 0.516808318077136 0.605289972858818 0.825225118549502 0.828271367423836
"RBM15B" 155.601350066728 -0.0460572644780502 0.0891744681739289 -0.516484879822536 0.605515796652006 0.825225118549502 0.8282726185736
"PPP1R16A" 36.1945339201429 0.0859848616569911 0.166554513798106 0.516256567871946 0.605675226209952 0.825336949154517 0.828389218013268
"COA6" 108.884257034579 0.054930730708509 0.10649614015939 0.515800202958487 0.605993960794152 0.825447871078722 0.828517965231979
"PEF1" 115.643481022008 0.0534365360304543 0.10358332010845 0.515879737920227 0.605938406550591 0.825447871078722 0.828517965231979
"TMCO3" 104.802635791521 0.0578438305225807 0.112166345951291 0.515696843219797 0.606066159772058 0.825447871078722 0.828517965231979
"TTTY14" 21.8158281279793 -0.12144008969075 0.235354913444138 -0.515987059346327 0.605863447398614 0.825447871078722 0.828517965231979
"PQBP1" 143.134730258996 0.0477891324226395 0.0926908619395829 0.515575445331268 0.606150963696122 0.825457976477279 0.828532459374574
"DPP3" 56.6548949705705 0.0726219589019917 0.14098898487504 0.515089593462619 0.606490414360437 0.825585310693347 0.828682011035736
"HSD17B12" 135.226995240956 -0.0488056010107514 0.0947812263443089 -0.514928988505137 0.606602643091592 0.825585310693347 0.828682011035736
"RNF141" 82.0637076847502 -0.0640994863062263 0.124453523341923 -0.515047582302026 0.606519770336332 0.825585310693347 0.828682011035736
"RSKR" 31.729639810052 0.106717141191092 0.207262917862611 0.514887768114081 0.606631448881077 0.825585310693347 0.828682011035736
"TMED4" 62.0022296577964 0.0695145794199775 0.134921759869689 0.515221410446444 0.606398309241163 0.825585310693347 0.828682011035736
"C1orf54" 26.9117084528367 0.105081913336208 0.204543854775582 0.513737816525947 0.607435308705186 0.825763430389223 0.828701697341009
"CERK" 108.457534989019 0.0548879191649438 0.106775941713658 0.514047624249827 0.607218694559593 0.825763430389223 0.828701697341009
"ENSG00000267383" 27.7451107156101 0.104971288313475 0.204364574980612 0.513647183341013 0.607498684948524 0.825763430389223 0.828701697341009
"FOXRED1" 38.2912502499233 0.0900650313166324 0.175289430411467 0.51380754164822 0.607386554661009 0.825763430389223 0.828701697341009
"GPR89A" 55.1673424063572 0.0765574486852483 0.149060697127351 0.513599159004608 0.607532267685591 0.825763430389223 0.828701697341009
"MIRLET7A1HG" 26.555359858136 -0.099803424541318 0.19415192522949 -0.514048080766384 0.607218375393697 0.825763430389223 0.828701697341009
"PFDN6" 54.3866479336722 -0.0881331676669628 0.171343411982233 -0.514365662778454 0.606996361407343 0.825763430389223 0.828701697341009
"RALB" 88.2889266047041 0.0585361187764705 0.113973710367464 0.513593166246351 0.607536458394546 0.825763430389223 0.828701697341009
"SEPSECS-AS1" 15.6481128310081 0.142954994373127 0.278257475832997 0.513750776848578 0.607426246299336 0.825763430389223 0.828701697341009
"ZNF461" 13.0368810136666 -0.164926345676332 0.320841089114157 -0.514043715945778 0.607221426987904 0.825763430389223 0.828701697341009
"LRRC51" 11.7279816371149 -0.159762520861197 0.310428471138137 -0.514651637059747 0.606796474658445 NA 0.828701697341009
"ZNF333" 10.2729269969662 0.168657810064202 0.328027551870141 0.514157451417283 0.607141912895529 NA 0.828701697341009
"CPSF4" 120.372385970529 0.0572939425627668 0.111588153743235 0.513441083491717 0.607642813499182 0.825802763612661 0.828745530173674
"AXIN2" 47.0604852109391 0.0723896771232028 0.141032244946139 0.513284583613121 0.607752266274589 0.825846296095674 0.828793576602597
"ATP6V1E1" 172.051773559256 -0.041209200175034 0.0803158723629411 -0.513089118783556 0.607888982678705 0.825926860047604 0.828878786248677
"FBXW5" 50.1887833839839 0.0903467394686652 0.176173794562733 0.512827345820118 0.608072099285868 0.826070438497498 0.829027235729671
"BAG6" 282.13556029895 0.0455792252133827 0.0889624752476831 0.512342142982018 0.608411575575819 0.826406179864 0.829372894923434
"CD58" 23.3739463723537 0.120240199559198 0.234728302372461 0.512252669762863 0.608474185492815 0.826406179864 0.829372894923434
"TRAF4" 126.561935319648 -0.059813320080541 0.116847150295452 -0.511893699840358 0.608725407684591 0.826642129060667 0.829614048847326
"CYB561D2" 22.6088301752381 0.115718686209012 0.226172047706957 0.511640087191254 0.608902924274393 0.826672711370109 0.829653453623901
"IFT122" 21.110573544086 0.11441594983682 0.223584968992122 0.511733639128717 0.608837439760401 0.826672711370109 0.829653453623901
"CFLAR" 136.411792975818 -0.0496473307450163 0.0970966428804925 -0.511318715788379 0.609127901803752 0.826682564213196 0.829680754486437
"PIGH" 34.2980344625445 0.0887960097807131 0.173690733283076 0.511230553883354 0.609189626414248 0.826682564213196 0.829680754486437
"PREB" 104.432529456399 0.0750361110490735 0.146788011094174 0.511186918398486 0.609220177864436 0.826682564213196 0.829680754486437
"TMEM276" 21.4891260882252 -0.120335172534858 0.235303001107395 -0.511405175320888 0.609067371774108 0.826682564213196 0.829680754486437
"DIP2B" 48.0515026466697 -0.0750212041096411 0.146793024175437 -0.511067910284217 0.609303505037897 0.826690471666147 0.829693041128434
"MEX3B" 39.441425897653 0.0879194532695061 0.172087395919801 0.510900015655299 0.609421070219296 0.826744824625363 0.829751941235052
"ZHX3" 15.7928203850962 0.13515125883445 0.264641276213698 0.510696066645762 0.60956389539517 0.826833427286403 0.829845215311201
"NBPF10" 76.7141930525916 -0.0846935611113608 0.16589957142408 -0.510511030163323 0.609693489029189 0.826904061980211 0.829920455747888
"PHRF1" 33.0230711878704 0.0858317054757712 0.16821438697385 0.510251869770892 0.609875017259202 0.827045106674791 0.830066363080967
"ARL6IP6" 72.4432485981503 -0.085507797145006 0.167627711459504 -0.510105378165133 0.609977637548103 0.827079122883642 0.830104850805864
"ARHGEF35-AS1" 33.0277459384867 0.086697854424675 0.170200245404444 0.509387364387498 0.610480731385274 0.827235513425649 0.830283537959558
"EDA2R" 54.5743974887858 0.0705296800178423 0.138386035349296 0.509658939500798 0.610290424018407 0.827235513425649 0.830283537959558
"JARID2" 156.875771930114 -0.041788454343511 0.0820140605090423 -0.509527928310582 0.610382227355977 0.827235513425649 0.830283537959558
"RTRAF" 429.197266096149 -0.0572487271962907 0.112384563162369 -0.50940027335943 0.610471684774529 0.827235513425649 0.830283537959558
"ZDHHC2" 36.1039995438031 0.0923262295570761 0.181208285542721 0.509503355658148 0.610399446808192 0.827235513425649 0.830283537959558
"HNRNPL" 357.740083623625 -0.0735789873491694 0.144480904122422 -0.509264444295174 0.610566876796517 0.827247157981512 0.83029956720374
"GPR137B" 16.7810988929558 0.127800523056305 0.251062332811505 0.509039016825582 0.610724875901449 0.827251079522635 0.830312183649772
"TRIM26" 43.2881220925959 0.0777117419922168 0.152652557078394 0.509075926925407 0.610699004863578 0.827251079522635 0.830312183649772
"CMPK1" 148.739064322018 -0.0496427753558009 0.0975881413357583 -0.508696801438217 0.610964764752563 0.827260871492205 0.83033502473553
"TBC1D22A-DT" 20.5632256186521 0.12553674917783 0.246712528549833 0.508838160411759 0.610865668756394 0.827260871492205 0.83033502473553
"TWNK" 31.2584255837747 0.0908145013022354 0.178511583768669 0.50873169900235 0.610940300069149 0.827260871492205 0.83033502473553
"UCKL1" 56.7983548088367 0.0665640182497522 0.130947926086473 0.508324341126226 0.611225902393876 0.8275094175448 0.830588831219425
"TUBD1" 40.2898361935462 0.0854484248349224 0.168242973382022 0.507887034550313 0.611532567852554 0.827714490709707 0.830803340143767
"ZCCHC4" 19.7883553611634 -0.114443512489239 0.225293349076054 -0.507975548140152 0.611470491343177 0.827714490709707 0.830803340143767
"DDX47" 39.6005153156034 -1.10553156707555 2.17929945148543 -0.507287590203359 0.611953044664598 0.828178524161033 0.831273442423954
"WNT5A" 33.2339768146243 -0.0996098638726212 0.19640697419272 -0.507160523611963 0.612042191229833 0.828194095375952 0.831293408012689
"ARL6IP4" 180.964475719872 -0.0838557116902496 0.165390329134693 -0.507017019247589 0.61214287701043 0.828225275123066 0.831329039734671
"TNFRSF10B" 169.748622238503 -0.0431401351560455 0.0851182203570832 -0.506826094049739 0.612276845635461 0.828301472719525 0.831409857517397
"DHX38" 100.522861210576 0.0603041377771341 0.119028443473379 0.506636363690845 0.612409988707221 0.828340949039594 0.831458148505396
"METRN" 51.5720064717286 0.0871576579891497 0.172056829586637 0.506563198906687 0.612461335434075 0.828340949039594 0.831458148505396
"LINC01411" 18.0301619413353 0.127435102292585 0.251860516972885 0.505974909542109 0.61287426349967 0.828794341880195 0.831917581599479
"IFT27" 80.232430622159 0.0593106878018089 0.117355126481098 0.505394945923916 0.613281467947515 0.829239880668798 0.83236913469089
"SYF2" 205.803050855319 0.0398549904790087 0.078895062684423 0.505164570797377 0.613443252219579 0.829353507151616 0.832487524827883
"IFRD1" 102.134358230413 -0.0580566457255781 0.114958493909952 -0.505022671670128 0.613542912309717 0.829383125789856 0.832521589360834
"FDX2" 50.6293887079762 0.0734655865589461 0.14550460505088 0.50490214061099 0.613627570563022 0.829392460110967 0.832535291969223
"MRGBP" 50.585533966864 0.0770022421601612 0.152619283281721 0.504538093119086 0.613883300454602 0.829410043590204 0.832570263781828
"MTMR4" 87.7522406638126 0.07004174765043 0.138844653508457 0.504461251337732 0.613937284967531 0.829410043590204 0.832570263781828
"OCRL" 49.0569720537028 0.0696626241761504 0.138098689626167 0.504440877496572 0.613951598780187 0.829410043590204 0.832570263781828
"ZNF382" 13.4498942920416 -0.133200284593261 0.264051509316338 -0.504448109151633 0.613946518103546 0.829410043590204 0.832570263781828
"ERO1A" 67.2692944865552 -0.0600394588599741 0.119131833521841 -0.50397494175196 0.614278985980776 0.829662694359894 0.832832534380883
"PLA2G3" 16.5136303080544 0.128174532064202 0.254338100211986 0.503953328098981 0.614294174562149 0.829662694359894 0.832832534380883
"MAPKAPK2" 132.077846518797 0.0625226081109198 0.124124247899532 0.503709864663402 0.614465275262841 0.829683682434016 0.832862255836961
"USP37" 46.035848116503 0.0787888235533587 0.15639210012555 0.503790303283271 0.614408742463949 0.829683682434016 0.832862255836961
"ENSG00000280120" 15.6997813622137 -0.130364732833597 0.259279314390394 -0.502796503994564 0.615107351841053 0.830445528678461 0.833631349758126
"ANKMY2" 47.649975102018 -0.0794395151874575 0.158229726543587 -0.502051775748817 0.615631101072035 0.830919897246919 0.834129179704069
"ETV5" 31.9241514528714 0.0920702601392819 0.183403619587376 0.502008958963966 0.615661219029806 0.830919897246919 0.834129179704069
"METTL18" 21.893896411257 -0.115422798759685 0.23004358911726 -0.501743166165134 0.615848196084573 0.830919897246919 0.834129179704069
"WDR7" 22.0381772109379 -0.11115820834965 0.221466860236864 -0.501918021643343 0.615725187829463 0.830919897246919 0.834129179704069
"ZNF697" 25.6552441792023 -0.103227443404569 0.205710465519193 -0.501809390903049 0.61580160668641 0.830919897246919 0.834129179704069
"INKA2" 24.409365546137 0.10287290352458 0.205190028881911 0.501354301108777 0.616121795612722 0.83118391220449 0.834398540911056
"ABHD3" 20.7588070981159 -0.121795165124312 0.243052430286253 -0.501106551293761 0.616296136429739 0.831313971585234 0.834533429465737
"ATG3" 164.858853921972 -0.0427074221201396 0.0852810700684764 -0.500784313398597 0.616522926674552 0.831514737493671 0.834739299047902
"PSMB3" 381.643902222568 -0.0477011620419917 0.095335432151817 -0.500350824088466 0.616828073126756 0.831821119600898 0.83505119599095
"GTPBP10" 34.4726556917788 0.0829896383195566 0.166083670023505 0.499685720503475 0.617296388663548 0.832347437476181 0.835583886024631
"ATR" 42.7744956852834 -0.0773698785215594 0.154885231981102 -0.49953037828035 0.617405791314271 0.832389734068418 0.835630674644261
"CRYZL1" 88.2716103445626 0.0569035060949758 0.11402630860389 0.499038395539488 0.617752335325329 0.832656537461828 0.835915822161434
"PACS1" 26.775076613215 0.0941028358075141 0.188608763127413 0.498931408313959 0.61782770651639 0.832656537461828 0.835915822161434
"PPP1R21" 29.0739767406953 0.0971654108762344 0.194795918500551 0.498806194832873 0.617915922991266 0.832656537461828 0.835915822161434
"RMND1" 46.7261635585355 0.0762239947594875 0.152812713650935 0.498806630275563 0.617915616199902 0.832656537461828 0.835915822161434
"ANOS1" 22.8110210615649 0.10189029404067 0.204463654660443 0.498329613690421 0.618251738409903 0.832793445336335 0.836066236052438
"BARD1" 130.2260250257 0.0470792641817233 0.0944470330855578 0.498472663922382 0.618150931929814 0.832793445336335 0.836066236052438
"ZNF814" 33.8284760672949 0.0822072113251047 0.164948103055821 0.498382277832467 0.618214625528005 0.832793445336335 0.836066236052438
"UQCC3" 150.303385659692 -0.0541286879021481 0.108711428484614 -0.497911660776394 0.618546308018634 0.833085033792269 0.836363293210955
"ELOVL2" 24.4276240974469 0.103152008454216 0.207259756813019 0.497694342791666 0.618699496088284 0.833186153866144 0.836469133469158
"MYLK" 115.096974951895 0.0611575140244678 0.122914789232564 0.497560256225582 0.618794022358646 0.833208260098419 0.836495648142451
"MAP2K5" 13.7689929325943 0.144099860099933 0.289701725229995 0.497407669856063 0.618901598005645 0.833247929562819 0.836539794616999
"CYB5RL" 23.2519790707358 -0.0988116760117373 0.198885043566968 -0.49682808842519 0.619310285877844 0.833608900582606 0.836910833301066
"FAM210A" 31.3948692064618 -0.0888945499824289 0.178932192493305 -0.496805794104128 0.619326008916954 0.833608900582606 0.836910833301066
"HJURP" 125.710821699022 -0.0457352464150281 0.092084200296197 -0.496667683141263 0.619423415363407 0.8336348185316 0.836941173275387
"ARHGEF4" 15.5568384901638 -0.131736689297701 0.265315689611909 -0.496528077515501 0.619521882751503 0.833662157601903 0.836972939238147
"SLC25A22" 15.4153575960172 0.130115343381808 0.262195923999574 0.496252349758188 0.619716380583265 0.833818697235329 0.837134418774829
"ANKHD1" 150.126787997939 0.0590034650597594 0.119009500674865 0.495787854962584 0.620044094500256 0.834087584969191 0.837413011857125
"RPE" 66.0809442359557 -0.0673503090661877 0.135856090382884 -0.495747440371453 0.620072611681418 0.834087584969191 0.837413011857125
"SERINC5" 27.4455533330165 -0.107137087301586 0.216433422005958 -0.4950117514597 0.620591825361507 0.834479806948061 0.837819749998549
"SULF2" 257.100414561382 0.0414779821929007 0.0837936071791625 0.495001750004806 0.62059888520849 0.834479806948061 0.837819749998549
"WDR47" 20.6334414965077 0.110873780553667 0.223957437817554 0.495066302035431 0.620553319707237 0.834479806948061 0.837819749998549
"CARMIL1" 25.0204432180915 -0.105292366804739 0.212871378778969 -0.494629045053857 0.620861995839662 0.834667212696851 0.838016537484998
"PPP3CC" 34.8897390646647 0.0835596441283066 0.168949809457818 0.49458264792639 0.620894753234228 0.834667212696851 0.838016537484998
"ENSG00000273345" 23.6879111573773 0.271900198475423 0.549926784999955 0.494429814826068 0.621002662087391 0.834707081210458 0.838060880452962
"UBASH3B" 10.1726465009545 -0.176219377851185 0.356498006817627 -0.494306768849154 0.621089545464333 NA 0.83807684165012
"NEBL" 159.801514396467 0.0442982985688132 0.0896755704008901 0.493984017840979 0.621317466666028 0.834823591087 0.838089542192862
"RTL6" 54.0114366858513 -0.0657926821959303 0.133190419877436 -0.493974583580964 0.621324129524674 0.834823591087 0.838089542192862
"SORBS1" 19.8139238308908 0.114260192297115 0.231302339129008 0.493986324251513 0.621315837789701 0.834823591087 0.838089542192862
"GABARAPL2" 217.560193214771 -0.0426229391970812 0.0863862766877252 -0.493399424438183 0.621730388968829 0.835159055425072 0.838434966573182
"ZMYND19" 93.3796074480762 0.0567571654660939 0.115031309918251 0.493406234410694 0.621725578119929 0.835159055425072 0.838434966573182
"DCAF5" 81.4128299742646 -0.0543364172952643 0.110195687035138 -0.493090235718012 0.621948829814459 0.835334200252215 0.838619443698963
"SPPL2B" 18.4932136090105 0.125233045605354 0.254025910803574 0.492993195887761 0.622017395012969 0.835334200252215 0.838619443698963
"DUT" 165.597277182006 -0.0448231302746019 0.0909682071225739 -0.492734018756746 0.622200537251196 0.835474966120154 0.838765084986944
"HYPK" 148.227948609699 -0.585228764200652 1.19012795367359 -0.491736004010504 0.622905982396045 0.836176156920461 0.839482007136744
"MRPL34" 90.6173763882013 -0.053194452198132 0.108193006774835 -0.49166257398537 0.622957899976273 0.836176156920461 0.839482007136744
"RSBN1L" 63.8171645108005 -0.0618519194855794 0.125758732318516 -0.491830017250205 0.622839514504142 0.836176156920461 0.839482007136744
"DARS2" 62.9097397872222 -0.0624665888184928 0.127225563290208 -0.490990860665348 0.623432911613854 0.836497970840878 0.839818059003534
"INO80D" 43.6499674847205 0.0704268419060167 0.143432329195803 0.491010933873041 0.623418714287214 0.836497970840878 0.839818059003534
"MCM3AP" 104.149915951109 0.0499760724466817 0.101780649868698 0.491017423362427 0.623414124447806 0.836497970840878 0.839818059003534
"GCFC2" 41.8332837368569 -0.0798377767306312 0.162733624311104 -0.490604059662571 0.623706514552195 0.836759827786224 0.840077883820138
"ENSG00000287222" 11.4516303937317 -0.150939689741338 0.307722746335325 -0.490505468116611 0.62377626139645 NA 0.840077883820138
"ZBTB1" 105.461209197049 -0.0580903712903925 0.118459418533086 -0.490382039771431 0.623863583349298 0.836858072202742 0.840091237996347
"ZNFX1" 30.3095387665689 0.092165175502242 0.187985247992595 0.490278766479976 0.623936650251093 0.836858072202742 0.840091237996347
"ENSG00000183889" 34.3720200583896 0.104249733527948 0.212704557445014 0.490115185025583 0.6240523933612 0.836908081466422 0.84014577095143
"PTCH1" 20.7590027157729 0.107125498931554 0.218679834641591 0.489873696434466 0.624223277128118 0.837032017237666 0.840274516264324
"OTUB1" 158.744762628031 0.0524637722282128 0.107178688864863 0.489498171547538 0.62448904871174 0.837224106866523 0.840476009025865
"SHISA5" 258.072295888045 0.0442864661338587 0.0904821985011446 0.489449492468936 0.624523504109583 0.837224106866523 0.840476009025865
"R3HDM2" 21.8046392735877 -0.10974659604665 0.224387670231079 -0.489093700797514 0.624775360907217 0.837456493440222 0.840713627366834
"LDAH" 70.3462119824096 -0.0617556768556458 0.126363753618955 -0.48871353601815 0.625044519308153 0.837712009983675 0.840933483048907
"TM4SF18" 23.3545870569031 0.103891814335547 0.21263226467111 0.488598541224408 0.625125946000936 0.837715887687436 0.840933483048907
"ADPRS" 94.8181591247364 -0.0602654544813412 0.123437920716534 -0.488224802649878 0.625390618237339 0.837752063502689 0.840933483048907
"KIAA1191" 172.062495213983 0.0437938069228027 0.0896641723853202 0.488420355173798 0.625252126843757 0.837752063502689 0.840933483048907
"ZNF724" 23.5072507480556 -0.10597609716562 0.217030537537822 -0.488300394810348 0.625337081877575 0.837752063502689 0.840933483048907
"ZNF408" 12.0497147608826 -0.144994946299478 0.296847869281446 -0.488448667832633 0.625232076756121 NA 0.840933483048907
"ACP6" 39.6866600196498 0.0750777392383781 0.154234996892784 0.486774991090825 0.626417795064609 0.837752063502689 0.841004276141159
"AIMP1" 184.797314303236 -0.0392976939550026 0.0805314183437899 -0.487979657669012 0.625564249964569 0.837752063502689 0.841004276141159
"CENPBD2P" 156.143302643905 -0.0464261708250526 0.0952465585930645 -0.487431477954031 0.625952590823982 0.837752063502689 0.841004276141159
"DIP2A" 58.3190961626867 0.0694148464176883 0.142710067446808 0.486404692111587 0.626680264473414 0.837752063502689 0.841004276141159
"ENSG00000256028" 46.8043900443637 -0.106376729443757 0.218532544978802 -0.486777516154748 0.626416005451484 0.837752063502689 0.841004276141159
"EPHX2" 19.9168654883048 0.116018398227021 0.238029229329424 0.487412401215883 0.625966107014554 0.837752063502689 0.841004276141159
"FBXL2" 26.8379741897782 -0.0947323034968441 0.194750616893605 -0.486428772385341 0.626663194840744 0.837752063502689 0.841004276141159
"HELZ" 86.2519997899231 -0.0555864558896911 0.114184095197539 -0.486814348298915 0.626389901297603 0.837752063502689 0.841004276141159
"INTS2" 26.2772599834679 -0.108507138606367 0.2229699167239 -0.486644746523046 0.626510107547252 0.837752063502689 0.841004276141159
"PTRH1" 16.0957200669826 0.119821544795902 0.246303821309132 0.486478626921161 0.626627855404021 0.837752063502689 0.841004276141159
"RBM41" 79.7417569185155 -0.0595012194589335 0.122042772914809 -0.487543981817487 0.625872882496439 0.837752063502689 0.841004276141159
"RUVBL1" 156.872287870074 0.0444617541702246 0.0911918093985912 0.487563021980256 0.62585939308531 0.837752063502689 0.841004276141159
"SLC38A6" 20.7441583997064 0.10555096272645 0.217029678587823 0.486343450413109 0.626723677393031 0.837752063502689 0.841004276141159
"TMEM116" 16.8538502741871 -0.118591107115742 0.243461381716798 -0.487104387067394 0.62618435762497 0.837752063502689 0.841004276141159
"TMEM39A" 44.1489579690826 0.0777224350776857 0.159636678106397 0.486870786836869 0.626349902354686 0.837752063502689 0.841004276141159
"USP48" 139.006782188802 -0.0492828873166545 0.101267906411488 -0.486658498857478 0.626500360130193 0.837752063502689 0.841004276141159
"ZNF880" 21.1343412406 0.111163501525082 0.228518933635038 0.486452040348737 0.626646701215362 0.837752063502689 0.841004276141159
"COQ9" 35.3906565309538 0.0837315402720456 0.17227706742448 0.486028358410213 0.626947059758442 0.837840677329404 0.841101870631114
"NLGN1" 30.1940812726716 0.0898015394565009 0.184734963924673 0.486110141516677 0.626889076884557 0.837840677329404 0.841101870631114
"TDRD3" 48.2395090250253 0.0684815770726951 0.140971459544327 0.485783273394865 0.62712083479446 0.837967924934549 0.841233930960469
"TTC17" 74.5705630185624 -0.0602891019521133 0.124143018696224 -0.48564230663377 0.627220795215216 0.837996520861813 0.841266954879652
"SLBP" 148.191269795688 0.0411921999066529 0.0848484091344823 0.485479932114749 0.627335944493546 0.838045400114296 0.84132034064556
"GTF3A" 224.272362342291 0.0357736036689624 0.0737768632305776 0.484889192932448 0.62775494880531 0.838395146977118 0.841680086258416
"ZBED4" 77.1434117748794 -0.0576616764378741 0.118904426402965 -0.484941378401338 0.627717929434446 0.838395146977118 0.841680086258416
"MFSD14A" 74.9200454538803 -0.0778542548075136 0.160606961771356 -0.484750187344609 0.627853561274242 0.838412115396754 0.841705749190185
"SERTAD1" 33.7274907271433 -0.0952682005617525 0.196571256010782 -0.484649701564338 0.627924851401956 0.838412115396754 0.841705749190185
"CHCHD10" 104.359827835747 0.0481793103914762 0.0994851435118202 0.484286484300561 0.628182566616235 0.838556178209496 0.841859003309376
"H2AX" 327.337938007212 -0.0341705567629036 0.0705600798944729 -0.484276049772163 0.628189970945166 0.838556178209496 0.841859003309376
"BCAT2" 130.513023904383 0.0492268125850252 0.101782754026973 0.48364590893247 0.628637187468413 0.838605908338355 0.841934782118688
"PABPN1" 311.71370703596 -0.059898771046462 0.123842122929049 -0.483670415443207 0.628619792432642 0.838605908338355 0.841934782118688
"PHF8" 35.4917543742024 -0.0816534465048077 0.168852792167933 -0.483577709651369 0.628685597278451 0.838605908338355 0.841934782118688
"RIOK1" 82.9018727882927 -0.0551338071640494 0.114016727888892 -0.483558931964587 0.628698926500593 0.838605908338355 0.841934782118688
"RPF1" 146.970993564439 0.0423186284263196 0.087466996376206 0.483823958516903 0.628510810281894 0.838605908338355 0.841934782118688
"TATDN1" 123.491301673862 -0.0487211967930616 0.100738994189936 -0.483637911861631 0.628642863936526 0.838605908338355 0.841934782118688
"COA3" 171.421810819765 -0.0434513836507578 0.0898862805778854 -0.483403956325768 0.628808939598307 0.838647781782338 0.841981127180081
"SOCS3" 24.8630422172058 0.0974981044257857 0.201924159397382 0.482845166803006 0.629205677888268 0.839072004754863 0.842411342841775
"CADM4" 49.1825435302747 -0.0730707715588995 0.151495248806155 -0.482330450193833 0.629571219316019 0.839283641858771 0.842641042415688
"IER5" 139.198051953606 0.0474710467129076 0.0984511758782795 0.482178565054404 0.6296791024464 0.839283641858771 0.842641042415688
"LAS1L" 104.353646089578 0.0496924810726884 0.10299848156216 0.482458385007343 0.629480354094675 0.839283641858771 0.842641042415688
"SELENOO" 23.9165107173717 0.0974173345551586 0.202018505187709 0.482219856367324 0.629649772685091 0.839283641858771 0.842641042415688
"CRCP" 33.4334401786723 -0.0825002220619626 0.171191876712906 -0.481916686971766 0.629865131478911 0.839426706332527 0.842788982395868
"THADA" 24.067421025952 -0.104643579451265 0.217311236805723 -0.481537821004702 0.63013430616588 0.839680530152585 0.84304812636571
"UBAC2" 88.711535650407 0.0534517425580026 0.111079319567514 0.481203366802355 0.630371968232345 0.839892303913867 0.843265052986985
"FBXL5" 153.409323009692 -0.0405854247854887 0.0843725848309446 -0.481026210904986 0.630497870134241 0.839955136845504 0.843332441054017
"TMEM115" 74.1173894634684 0.062778613300167 0.130563339563704 0.480828795509909 0.630638182781528 0.840037149816503 0.843419085990962
"ZNF100" 34.1122947173099 -0.0846988835671029 0.17623569371016 -0.480600052032593 0.630800778466057 0.840148820564044 0.843535508066107
"AP1S3" 13.4931234116381 -0.138914528228044 0.289384361065485 -0.480034676775809 0.631202735794091 0.840363281279111 0.843787575234353
"GNAI1" 45.0244752756583 -0.0718865579397342 0.149758653949752 -0.480016052787534 0.631215978500139 0.840363281279111 0.843787575234353
"RELB" 27.2496196673814 0.0925431151466363 0.192773841063817 0.480060544708451 0.631184342431464 0.840363281279111 0.843787575234353
"AP4E1" 21.092488643125 0.103291869275643 0.215257013557655 0.479853676163623 0.631331442453065 0.840363281279111 0.843789512573643
"C11orf98" 255.290170069613 -0.0440394932118892 0.0918271625300644 -0.479591136200801 0.631518150315329 0.840363281279111 0.843789512573643
"MINPP1" 30.3439671546474 -0.113986268410148 0.237780277208873 -0.479376463633353 0.63167083428292 0.840363281279111 0.843789512573643
"MTF1" 40.4474195697746 -0.0780443506409858 0.162803879686614 -0.479376479179831 0.631670823225056 0.840363281279111 0.843789512573643
"NAALAD2" 15.2533504028263 -0.137646789648058 0.28710938481395 -0.479422815583876 0.631637865537188 0.840363281279111 0.843789512573643
"ZNF431" 46.5763884487264 -0.0769551759488034 0.16051070032838 -0.479439537621883 0.631625971835246 0.840363281279111 0.843789512573643
"MAP2K3" 20.3666621723054 0.112208693136824 0.23431308341692 0.478883600951842 0.632021437954389 0.840657254903654 0.844104608004067
"NDUFA12" 601.552379728384 -0.0494353399061037 0.103241439968299 -0.478832336330094 0.632057910399606 0.840657254903654 0.844104608004067
"GPX1" 489.159303564177 -0.0499221391690765 0.104310012952188 -0.478593931264866 0.632227536515211 0.840657254903654 0.844119008490202
"HMGN5" 115.6531138406 -0.0529564906002659 0.110707510272182 -0.478345962889677 0.632403987497822 0.840657254903654 0.844119008490202
"HSD17B1-AS1" 21.7846315725012 0.1064858072556 0.222633754522312 0.478300370418128 0.632436432769667 0.840657254903654 0.844119008490202
"RCCD1" 30.0365608938723 -0.0919918433216821 0.192242216168116 -0.478520509986396 0.632279779934249 0.840657254903654 0.844119008490202
"TBP" 40.1069927851538 0.0770211680250874 0.161054983934935 0.478229025537039 0.632487205818764 0.840657254903654 0.844119008490202
"ZXDB" 13.1733859940954 -0.130866120848403 0.273675583159017 -0.478179746025657 0.632522276915415 0.840657254903654 0.844119008490202
"RIPPLY3" 17.08583014247 0.117519353354661 0.245822409811339 0.478066069911417 0.632603180747493 0.840660038499253 0.844126089415213
"ARMC1" 96.1644071758788 -0.0504475081802364 0.10557711381012 -0.477826172355553 0.632773931410235 0.840774572494049 0.844253043150518
"DUSP12" 82.4611315832585 -0.0667116070429632 0.139656602789772 -0.477683157905435 0.632875733391026 0.840774572494049 0.844253948842438
"ENSG00000260272" 59.5555803010308 0.433466076475345 0.907567990984033 0.477612785798404 0.632925828923522 0.840774572494049 0.844253948842438
"ADPGK" 61.0149053789478 0.0686001758959931 0.143767634956276 0.477160077905271 0.633248136671468 0.840888568887656 0.844381262726727
"FN1" 155.430532415738 0.039788293434 0.0833773993050132 0.477207178032088 0.633214600244058 0.840888568887656 0.844381262726727
"TMX1" 156.764320750386 -0.0404421245651235 0.084736129801231 -0.477271320509802 0.633168930463602 0.840888568887656 0.844381262726727
"ZNF629" 63.0654442829864 0.0704089600686076 0.147671751962128 0.476793693669082 0.633509036823957 0.841130308165441 0.84462828718523
"DCTN5" 140.387928018156 -0.0420177600319768 0.088277567634162 -0.475973241651898 0.634093441365064 0.841339824344167 0.84476355112293
"IDS" 85.3883779562922 -0.331055830655155 0.6951305593921 -0.476249858651973 0.633896382711352 0.841339824344167 0.84476355112293
"INVS" 18.3487339671753 0.10910349888404 0.229107954572399 0.476209999289062 0.633924776445896 0.841339824344167 0.84476355112293
"KPNA1" 146.754292551609 -0.0397328123530487 0.0834563992597623 -0.476090661776316 0.63400978949796 0.841339824344167 0.84476355112293
"NUP107" 149.328265283318 -0.040376953132274 0.0848359539930787 -0.475941522807277 0.634116039150328 0.841339824344167 0.84476355112293
"RPS6KA6" 13.9140262471109 0.122847450354005 0.258132886735223 0.475907784969742 0.634140075722049 0.841339824344167 0.84476355112293
"MIB2" 10.7779329925307 0.149563542114881 0.314037742732385 0.476259766783305 0.633889324758179 NA 0.84476355112293
"FCHSD1" 11.7273397927911 0.146860835249239 0.308673856576447 0.475779960370136 0.634231148046028 NA 0.844784086732906
"DNAAF11" 23.8481543221495 -0.0990654653314438 0.208590705505816 -0.474927514585168 0.634838639220714 0.841767448810545 0.845117879455858
"FXR2" 15.5938989611687 0.123934781603508 0.261030120095885 0.474791114366352 0.634935866985061 0.841767448810545 0.845117879455858
"NFIA" 14.9690408862239 -0.131232697190609 0.276295373818968 -0.474972473757718 0.634806593146062 0.841767448810545 0.845117879455858
"PSME3IP1" 159.559596979469 -0.0394022136476221 0.082984240244513 -0.474815621996702 0.6349183971787 0.841767448810545 0.845117879455858
"TIMM13" 194.63134419921 -0.0482239131649811 0.101479974206284 -0.475206202427229 0.634640006658965 0.841767448810545 0.845117879455858
"VTI1B" 212.574525161144 0.0364677536192459 0.0768043248536773 0.474813803633088 0.634919693358242 0.841767448810545 0.845117879455858
"PIH1D1" 91.3518775579486 0.0549815039285109 0.115869551932081 0.474512095815639 0.63513477447488 0.841926511659444 0.845281870296366
"ELMO1" 16.3088425892044 -0.128013841356927 0.269856172247107 -0.474378037348375 0.635230351800654 0.841948578859043 0.845308319414385
"CSK" 41.0581733398064 0.0933056339785879 0.196793660055478 0.474129267946356 0.635407728683928 0.842079046076712 0.845443600868058
"PXK" 13.4675774789085 -0.133962562225201 0.282757898167845 -0.473771247746654 0.635663039995007 0.842312751257981 0.845682533609466
"CILK1" 31.8560510978192 -0.0832327952118746 0.17579191157089 -0.473473406529914 0.635875469481468 0.842366723032494 0.845749597343199
"CRIPT" 75.7965772013542 -0.0555292989432213 0.117301853518261 -0.47338807766219 0.635936334167378 0.842366723032494 0.845749597343199
"ZNF740" 27.9731607909012 0.0943523222935753 0.199315404699018 0.473381986886837 0.635940678783226 0.842366723032494 0.845749597343199
"MOGS" 71.4845481163181 0.0590971859024762 0.124885724269855 0.473210098656097 0.636063293679437 0.842424528641489 0.845811925357222
"CEP152" 67.688555082616 0.0572834049577607 0.121105261443154 0.473005088921335 0.63620954853895 0.842513625607074 0.845905670276961
"TMEM185A" 37.897316319796 -0.0796164289456132 0.168415650631347 -0.472737709631805 0.636400319428201 0.842661644406731 0.845957853182773
"TTLL3" 10.1424642912439 0.15299738116403 0.32360241120653 0.472794317550324 0.63635992856205 NA 0.845957853182773
"COL8A1" 263.141953817887 0.0308567649428973 0.0653182793581043 0.472406273498519 0.636636827333004 0.842870179615385 0.84617150505896
"DAPK3" 86.4239541754019 0.0657958260858756 0.139345358235379 0.472178097061079 0.636799672176916 0.842981149554624 0.846287210131807
"CLSPN" 224.345252382212 0.0492412512028009 0.104483515117981 0.471282490325851 0.637439017865262 0.843157864014687 0.846498991951873
"COL7A1" 26.7786363639254 -0.100159549939969 0.212331035731651 -0.471714130696148 0.637130849560336 0.843157864014687 0.846498991951873
"GTF2H2" 52.0743565282642 -0.0771233553005466 0.163686381235692 -0.471165375630711 0.637522642353973 0.843157864014687 0.846498991951873
"LSM10" 75.9038077879743 0.0579173195811592 0.122887390149644 0.471304008577538 0.637423653490928 0.843157864014687 0.846498991951873
"TMEM183A" 173.908651321351 -0.0394149759173385 0.0836584376720046 -0.47114166860097 0.63753957066526 0.843157864014687 0.846498991951873
"TTF2" 81.0429481960964 0.0603184108342444 0.127841544235496 0.471821669512474 0.637054082316572 0.843157864014687 0.846498991951873
"TXNDC9" 103.308610746035 0.0471169947546916 0.0999139045330147 0.471575953065899 0.637229494225951 0.843157864014687 0.846498991951873
"UBE4B" 64.5986870207286 -0.0616095971191338 0.130776690795978 -0.471105337993678 0.637565513372313 0.843157864014687 0.846498991951873
"MMACHC" 14.006517677371 0.133951398528786 0.284472869741933 0.470875829566115 0.637729409413377 0.843270064486487 0.846615929795478
"DOT1L" 22.3242477738429 0.109801535316784 0.233344113327155 0.470556268813344 0.637957642918425 0.843362768250197 0.846717584788676
"MED14" 65.6894454381792 -0.0600466364507912 0.127585327296291 -0.470639043871753 0.637898520844312 0.843362768250197 0.846717584788676
"DEPDC1B" 39.2660837827765 -0.0807214280189003 0.171714237270319 -0.470091643547445 0.638289544183181 0.843592438087225 0.846956749892977
"TMEM19" 48.676556611017 0.0664695094656294 0.14138958825271 0.470116012692721 0.638272134481183 0.843592438087225 0.846956749892977
"ENSG00000263126" 15.6307170263949 1.05958729200045 2.25546244172326 0.469787158677264 0.638507089791613 0.84365997832256 0.847041711950494
"FAM8A1" 48.5496756169505 -0.0740472246125791 0.157657892320125 -0.469670268471088 0.638590612721217 0.84365997832256 0.847041711950494
"MYDGF" 43.9103566756709 0.0874925188895248 0.186248007460972 0.469763516304242 0.638523982883641 0.84365997832256 0.847041711950494
"ZBTB8OS" 128.121581457466 0.0492504832458545 0.104882578384157 0.469577350257954 0.63865700993294 0.84365997832256 0.847041711950494
"AIP" 70.0801143416851 -0.0632364520504779 0.13471995904056 -0.469391859237719 0.638789566201231 0.843730597160541 0.847086452414769
"OSGIN1" 10.0369955450514 -0.171483788764466 0.365389457522092 -0.46931783398293 0.638842469620703 NA 0.847086452414769
"NEDD9" 115.26891771082 0.0462244991420774 0.0986136058803924 0.468743625480471 0.639252899993533 0.844121078181897 0.847421197625856
"PHKA2" 26.2458776421272 0.10537026218323 0.224803708577384 0.468721191701152 0.639268937360586 0.844121078181897 0.847421197625856
"WDR5" 50.3849410163973 0.0649068956208637 0.138498735138068 0.468646125584893 0.639322601540409 0.844121078181897 0.847421197625856
"MMP14" 14.8172258622013 0.154198435723954 0.329282910262159 0.468285571216522 0.639580385347522 0.844356927042329 0.847662265019636
"E2F3" 112.668595055068 -0.0442313654672378 0.0945455151335415 -0.467831450331228 0.639905127888135 0.84436763968119 0.847690195515354
"GORAB" 20.7492180218254 -0.103070490861189 0.220224428901634 -0.468024784422196 0.639766865945877 0.84436763968119 0.847690195515354
"KANTR" 20.7116872705261 0.102755822408424 0.219513177693076 0.468107762314375 0.6397075285433 0.84436763968119 0.847690195515354
"MALSU1" 124.921443597473 -0.04682249682514 0.100080585550972 -0.467847950402858 0.639893327453352 0.84436763968119 0.847690195515354
"CDC25C" 61.2354907260875 0.0671758406512751 0.143637292830803 0.467676877831474 0.640015678662055 0.844409059281156 0.847736069743832
"SLC2A10" 16.211199001041 0.115033468112118 0.24620579176262 0.467224866192538 0.640339004761972 0.844731160499129 0.848063732317896
"CDC42SE1" 98.9808555068009 0.0479480107989076 0.102652319133988 0.467091354617354 0.64043451930093 0.844752691651171 0.848089639766862
"CNOT11" 69.807287018541 0.0584651442413908 0.125283556749749 0.466662551400687 0.640741326553317 0.844796116686502 0.84818465594742
"EIF3G" 157.531658647544 0.0523724005163269 0.112294444050854 0.466384610200388 0.640940225342986 0.844796116686502 0.84818465594742
"IFNAR2-IL10RB" 30.4271884817371 0.0911339656770266 0.195496067234969 0.466167769848238 0.641095417377361 0.844796116686502 0.84818465594742
"LPAR4" 46.5856812178721 0.0716504194395079 0.153772296217586 0.46595141779065 0.641250275575956 0.844796116686502 0.84818465594742
"NUDT14" 33.3665330395936 -0.0861811195736943 0.184935846281079 -0.466005489507481 0.641211571228058 0.844796116686502 0.84818465594742
"PARD3" 198.598387910822 0.0356112038740951 0.0764652664317308 0.465717384322321 0.641417807166399 0.844796116686502 0.84818465594742
"PPP2R3A" 47.1603478497145 0.066332256147932 0.142368379997002 0.465919863310442 0.641272862614344 0.844796116686502 0.84818465594742
"RAB33B" 18.5316420194595 -0.116067703092213 0.248768483492919 -0.46656916287194 0.640808153873863 0.844796116686502 0.84818465594742
"SLC35B1" 145.497717199616 -0.0461844582287891 0.0991551379756276 -0.465779778755804 0.64137314066367 0.844796116686502 0.84818465594742
"SYNE1" 45.5430550235141 -0.071440352924037 0.153255879517218 -0.466150813587618 0.641107553587151 0.844796116686502 0.84818465594742
"TACO1" 44.6220195617667 0.102994615910044 0.221152193333848 0.465718265586291 0.641417176284105 0.844796116686502 0.84818465594742
"UQCRC2" 212.499250369485 0.0360085632823711 0.0771704716158265 0.466610641718383 0.640778471922827 0.844796116686502 0.84818465594742
"KLHL7" 74.0492137358599 0.0564879586212524 0.121350116811234 0.465495708661923 0.641576509327041 0.844900817900191 0.848294056026731
"FUBP3" 94.4817264461603 -0.0507246730146753 0.109145854832632 -0.464742092976945 0.642116160723676 0.84527933801796 0.84869120947349
"NSRP1" 190.448829820557 0.0443092967444572 0.0953602399899693 0.464651690779281 0.642180908905742 0.84527933801796 0.84869120947349
"PRKAB1" 66.4269552706892 -0.0613383665921938 0.131990259621124 -0.464718887350209 0.642132780880315 0.84527933801796 0.84869120947349
"RAB11FIP1" 181.772560207136 0.0403851785191706 0.086903441349442 0.464713225300024 0.642136836137829 0.84527933801796 0.84869120947349
"PFKP" 371.620925422055 0.0310234551722534 0.0668267896606624 0.464236802782034 0.642478096333661 0.845461862027037 0.84888302256084
"PTGIS" 21.0412022684027 0.108379824292875 0.23345078075162 0.464251282192907 0.642467723657232 0.845461862027037 0.84888302256084
"SAGSIN1" 32.8305779210973 -0.0818874455623172 0.176510083922249 -0.463925027639711 0.642701460914146 0.845651472008288 0.849077675410241
"DAZAP2" 210.889111044179 -0.0398672799565532 0.0860420513507169 -0.463346460605056 0.643116048393988 0.845755571769315 0.84910316005014
"L1TD1" 72.6821884469701 -0.0580785086167868 0.125289585205183 -0.46355416151848 0.642967202027112 0.845755571769315 0.84910316005014
"NPEPPSP1" 18.9517333548279 0.104361658164756 0.225147840792994 0.463525023367684 0.642988082669117 0.845755571769315 0.84910316005014
"RPP25L" 43.1975752856031 -0.0732523919362443 0.158106199623327 -0.463311319295267 0.643141233408935 0.845755571769315 0.84910316005014
"ZNRF2" 14.766433358789 -0.125079429134826 0.269997522374157 -0.463261396011971 0.643177013048906 0.845755571769315 0.84910316005014
"ALDH1L1" 11.4305657329577 0.155022817677589 0.334305518743477 0.463715999246014 0.642851232894915 NA 0.84910316005014
"KLHL42" 116.874199734168 -0.0422588228643757 0.0913930869981284 -0.462385331893222 0.643805016192572 0.846165119239904 0.849540014432787
"MRPL45" 129.184433064917 0.0418429456294616 0.0904842459028189 0.462433490072973 0.643770487576901 0.846165119239904 0.849540014432787
"SENP7" 50.5397231047695 -0.0634280086821732 0.137226624146581 -0.462213576094544 0.643928168510535 0.846165119239904 0.849540014432787
"TSPAN14" 117.640287443436 0.0420483323827611 0.0908988987974692 0.462583517941714 0.643662925014196 0.846165119239904 0.849540014432787
"ZNF222" 13.4565458948519 0.13781879946623 0.298203863759002 0.462163024076746 0.643964417173483 0.846165119239904 0.849540014432787
"ZNF581" 73.9255821170335 0.0606244583544226 0.131167399287832 0.462191510112882 0.643943990966319 0.846165119239904 0.849540014432787
"NDST1" 38.5424591425543 -0.0773037243894718 0.167424267678281 -0.461723533042515 0.644279592842157 0.84647498667906 0.849855396772064
"MPDU1" 30.7330194252935 0.106451109805559 0.230990672545795 0.460845923484008 0.644909151242882 0.847197772944313 0.850585351143163
"CNOT1" 244.220210318182 -0.0320869352270472 0.069648965490208 -0.460695072801308 0.645017390531536 0.847200978347048 0.850597129658445
"PAFAH2" 14.5454748586201 -0.127082642107742 0.275894067731846 -0.460621147647363 0.645070436498989 0.847200978347048 0.850597129658445
"ENSG00000289843" 13.4814813794433 -0.130402983785363 0.283209088390676 -0.460447736781234 0.645194876836919 0.847260094942683 0.850660762163306
"SSH1" 62.554706693076 0.0588050026165693 0.127843014197924 0.4599782239609 0.645531850996999 0.847598258811545 0.85100456295543
"SCAMP1-AS1" 15.0555646544482 -0.127414428792312 0.277111302198145 -0.459795135678753 0.645663275060341 0.847623246173617 0.85103820721177
"TNFRSF19" 35.9101901235515 -0.0864566819348393 0.188059561781343 -0.459730316905464 0.645709805794207 0.847623246173617 0.85103820721177
"ZNF576" 26.892194173398 -0.0937698879084992 0.204121570325049 -0.459382552070207 0.645959475551986 0.847846650143108 0.851249743016043
"CDK20" 19.4583281539175 0.105111053138699 0.229294374310018 0.45841095515315 0.646657222518676 0.847887063694066 0.851249743016043
"ENSG00000279738" 30.198438026469 -0.196430483423008 0.428435556064466 -0.458483150248742 0.646605365312168 0.847887063694066 0.851249743016043
"HELLS" 195.968687944825 -0.0347844990407371 0.075909906033968 -0.458233988923287 0.646784343319857 0.847887063694066 0.851249743016043
"MICAL2" 15.5454268862338 0.118435375720901 0.258461099567364 0.458232886570355 0.646785135209395 0.847887063694066 0.851249743016043
"MRPS31P5" 15.4845920824297 -0.135187314063776 0.294611781081262 -0.458865947477121 0.646330433560583 0.847887063694066 0.851249743016043
"PPL" 19.371344290378 0.108429506855567 0.236222931098129 0.459013468131609 0.646224494501408 0.847887063694066 0.851249743016043
"SLC66A2" 25.9653341552835 0.0923159776549743 0.201105679563743 0.459042120815458 0.646203918971419 0.847887063694066 0.851249743016043
"SMIM29" 26.9908358549122 0.0892609650595523 0.194745026393864 0.458347854691938 0.646702548521724 0.847887063694066 0.851249743016043
"SPIN1" 87.0171639105665 -0.0519997335760545 0.113447797837376 -0.45835824553064 0.646695084537037 0.847887063694066 0.851249743016043
"TMEM88" 48.213618408584 0.0717297341486529 0.156321134571165 0.458861396735819 0.646333701700061 0.847887063694066 0.851249743016043
"PLOD2" 11.7646607419627 0.123367616269707 0.268817163061448 0.45892760292804 0.646286156037664 NA 0.851249743016043
"DMKN" 20.4318070723382 -0.105013167649774 0.229242034393642 -0.458088622043248 0.646888772956363 0.847918719725427 0.851285803044284
"CYP51A1" 274.497555968967 0.090049328655202 0.196820611294918 0.457519809855031 0.647297466908574 0.848350175637518 0.851723251885593
"ADD1" 222.499209419018 0.0338608078295695 0.074053586336403 0.457247373216337 0.647493251462212 0.848455551455901 0.851838895520086
"EMILIN3" 17.400965381597 0.125877475590048 0.275331472330159 0.457185204890433 0.647537931683189 0.848455551455901 0.851838895520086
"HS2ST1" 79.4075837868583 -0.0575993918049694 0.126047643898327 -0.456965239678976 0.647696030327684 0.848455551455901 0.851846157201286
"PRRC2A" 113.301121806882 -0.0887417348051409 0.194182514318922 -0.45700167760416 0.647669839694377 0.848455551455901 0.851846157201286
"ABCC1" 44.417973106871 0.0651371767453337 0.142869636619858 0.455920364091416 0.648447245179127 0.849084333220976 0.852494558781421
"CIAO2B" 156.382297100628 0.0565476282341236 0.123975009757319 0.456121183977446 0.648302837617665 0.849084333220976 0.852494558781421
"POLR1H" 56.8504726990426 0.0613862457587868 0.134615133344472 0.456012962537453 0.648380656924296 0.849084333220976 0.852494558781421
"ZNF300" 15.8720796398329 0.123487496389036 0.270892198512186 0.45585475354131 0.648494427932061 0.849084333220976 0.852494558781421
"MRS2" 109.884055306186 0.0456835401569276 0.100257806597497 0.455660678278474 0.648634002240287 0.849162850011923 0.852577665569752
"TSR3" 254.773614445776 -0.0475651078052499 0.104419478007594 -0.455519494186618 0.648735546233797 0.849191566041957 0.852610770862356
"SLC35D1" 16.1546610897082 -0.126048323366996 0.276927312732302 -0.455167538814937 0.648988711921583 0.849418722707672 0.852843116078192
"CBFB" 48.1246176608651 0.0732414666565885 0.161163807320958 0.454453564197129 0.649502406931821 0.84989811387531 0.853332989537408
"RERE" 88.2838590497395 0.0490482659066629 0.107931940717096 0.454436986686128 0.6495143362062 0.84989811387531 0.853332989537408
"MOAP1" 38.4582889605348 -0.0739900209179928 0.163249823783359 -0.453231857794722 0.650381794610664 0.8503912418956 0.853761928820754
"MRPS26" 102.454140798922 -0.0642683359561333 0.141812833051289 -0.453191256202388 0.650411028118368 0.8503912418956 0.853761928820754
"SEC14L2" 29.3959726665299 0.0855833469905778 0.188748989343282 0.453424133757483 0.650243361513439 0.8503912418956 0.853761928820754
"SERINC3" 86.1271199042815 -0.0499162757798997 0.110163482687519 -0.453110909006828 0.650468880399464 0.8503912418956 0.853761928820754
"TAF5L" 44.3605047905768 -0.0744423341621702 0.164195271783085 -0.453376844252338 0.65027740746191 0.8503912418956 0.853761928820754
"THYN1" 106.141702196231 -0.0466144413812411 0.102790074082569 -0.453491660525476 0.650194747069016 0.8503912418956 0.853761928820754
"TMEM120A" 36.6211955250028 0.0780077889627326 0.171935067082865 0.453704938069069 0.650041212265187 0.8503912418956 0.853761928820754
"TRMT10B" 13.0083020720233 -0.13153147026377 0.290338849126529 -0.453027456227358 0.65052897101979 0.8503912418956 0.853761928820754
"BBS1" 10.8250023653295 -0.471342707842248 1.03927527275111 -0.453530186082979 0.650167012089337 NA 0.853761928820754
"NRG1" 37.0391430507471 -0.0789076069969586 0.174293527611304 -0.452728268676345 0.650744421286698 0.850568648678496 0.85394431873161
"TIMP1" 187.279444393504 0.0380067951350608 0.0839744848518931 0.452599324688849 0.650837285141619 0.850585802573592 0.85396581972871
"ATP2A2" 146.476771391003 -0.0403060247859106 0.0891248266569632 -0.452242391910016 0.651094371948053 0.850714406001383 0.854107767171794
"KBTBD11-OT1" 13.6734255924103 -0.571907565622253 1.26473884287102 -0.452194197122938 0.651129088230706 0.850714406001383 0.854107767171794
"RABAC1" 141.863804234038 0.0487585142400225 0.107841673884372 0.452130539927462 0.651174943751879 0.850714406001383 0.854107767171794
"TRMT1" 46.14854836822 0.0675876898110038 0.149549601800918 0.451941623361706 0.65131103774912 0.850788003878259 0.854185934637852
"ABT1" 81.8667743887033 0.0542204152223724 0.120219241319713 0.451012788195673 0.651980332184864 0.851141133694278 0.854561848711843
"AP2S1" 204.337874174391 0.0423378130145143 0.0938558105609355 0.451094213149719 0.651921648261951 0.851141133694278 0.854561848711843
"DNAJC15" 186.848786156843 0.0346081850310375 0.0766888606829825 0.451280469194885 0.651787419442459 0.851141133694278 0.854561848711843
"LSM2" 260.387864375461 -0.0447847878792301 0.0992155707596583 -0.45138870377229 0.651709423400818 0.851141133694278 0.854561848711843
"MTMR6" 69.1474005436323 -0.0558598650715546 0.123797753992965 -0.451218727883615 0.651831913195783 0.851141133694278 0.854561848711843
"BCL7B" 47.0855699911567 0.0679944997642975 0.151085616008502 0.450039530966806 0.652681936870602 0.851466740633587 0.854944240386182
"COMMD8" 50.9976345982307 -0.071110761401798 0.158093981466052 -0.449800560036298 0.652854253996887 0.851466740633587 0.854944240386182
"EIF5A" 400.138135719755 -0.054777928153278 0.121848909069559 -0.449556164035963 0.653030502190502 0.851466740633587 0.854944240386182
"KHNYN" 76.1536233799761 0.050863152728236 0.113001952130962 0.450108619975777 0.652632121630226 0.851466740633587 0.854944240386182
"LIN7C" 81.9648413161895 -0.0537437003225546 0.119598441281428 -0.449367899336498 0.653166284038043 0.851466740633587 0.854944240386182
"LRRN3" 52.442636534136 0.0711947340510652 0.158409367904897 0.449435124908824 0.653117797727398 0.851466740633587 0.854944240386182
"MGAT5" 82.2955721993124 -0.0483871558512246 0.107657536131704 -0.449454423627432 0.653103878835522 0.851466740633587 0.854944240386182
"MKRN2" 85.7531084880401 0.0529526768243427 0.117853124476387 0.449310759130128 0.653207497450123 0.851466740633587 0.854944240386182
"NME4" 370.113256356524 0.0310902420792685 0.0690378136433383 0.450336423454634 0.652467879489208 0.851466740633587 0.854944240386182
"NUMBL" 21.8183465795336 0.0975648232382032 0.21667935986043 0.450272805407251 0.652513745242287 0.851466740633587 0.854944240386182
"RAP1GDS1" 93.8250520992342 0.0500681395621715 0.111453823873236 0.449227651615769 0.653267442143552 0.851466740633587 0.854944240386182
"SNRK" 26.4239292162708 -0.0889255731494197 0.197941704556654 -0.44925132552836 0.653250366137973 0.851466740633587 0.854944240386182
"ZNF583" 16.7405706606549 -0.116975440330287 0.260332914940488 -0.449330198438516 0.653193476376976 0.851466740633587 0.854944240386182
"CANT1" 131.493319961481 -0.0427658904196718 0.0953018394530284 -0.448741500322771 0.653618143471143 0.851598270862168 0.855093346015646
"LETM1" 116.443052247935 0.0470722146505241 0.104893304820113 0.448762814092385 0.653602766473663 0.851598270862168 0.855093346015646
"RRAGB" 14.2340587929751 -0.1214577432241 0.2707212082004 -0.448645098887826 0.653687694930105 0.851598270862168 0.855093346015646
"YPEL1" 13.799120221728 0.118747889413346 0.264513024328147 0.448930217009015 0.653481997352878 0.851598270862168 0.855093346015646
"CLRN1" 13.7670633436079 0.130193218022394 0.29031335549399 0.44845755649395 0.653823011151484 0.851670540963839 0.855170170143782
"SBDS" 154.304741853327 -0.0373501551376209 0.0833637882691025 -0.448038121984724 0.654125684139811 0.8519607658998 0.855465845526485
"CEBPG" 103.533824846937 -0.0475228811414723 0.106122566315548 -0.447811269472755 0.654289409511029 0.852069970852661 0.8555797571847
"AQR" 94.3760663586443 -0.0530411695804575 0.118708673742125 -0.446817978066881 0.655006489581916 0.852634234403449 0.856063169612967
"DDX28" 32.2209722423409 -0.0844474830897438 0.189018557821395 -0.446768211878638 0.655042425324484 0.852634234403449 0.856063169612967
"HAUS4" 87.5796729378387 0.05036158954265 0.112644497053244 0.447084330438667 0.654814172377345 0.852634234403449 0.856063169612967
"NEK9" 71.0130542308068 -0.0570197638473841 0.127625299288585 -0.446774770874007 0.655037689083826 0.852634234403449 0.856063169612967
"SLC25A51" 11.2836800514761 0.135989531325561 0.304320242458146 0.44686324585938 0.654973802786766 NA 0.856063169612967
"BMS1" 233.817878903419 -0.0390621911718405 0.0874665686013584 -0.446595674169774 0.655167019527677 0.852692361798649 0.85612579754781
"GPATCH8" 83.6368595941121 -0.0545542693590982 0.122199400361985 -0.446436473481007 0.655281991219988 0.852710687769716 0.856152728049525
"RIOX2" 51.6008710463356 -0.0669882376464895 0.150078453025788 -0.446354798413194 0.655340978563433 0.852710687769716 0.856152728049525
"ENTPD3-AS1" 17.8604484787905 -0.11356248767108 0.254617893937002 -0.446011417010532 0.655588998901496 0.852929363493385 0.856376551442923
"TYW3" 68.7275248028274 -0.0529428052030736 0.118742443335195 -0.445862521572194 0.655696556129539 0.85296526393095 0.856416861123223
"CECR2" 45.9224849150215 -0.0647167774432116 0.145285292403273 -0.445446172648882 0.655997350961119 0.85304446454983 0.856509169882116
"EXT1" 105.875560639811 0.045931582168815 0.103085668349436 0.445567098746627 0.655909981119442 0.85304446454983 0.856509169882116
"HIP1" 95.6973688909422 0.0448696217827523 0.100705788152457 0.445551567649963 0.655921202167866 0.85304446454983 0.856509169882116
"MRPL58" 113.184887815413 0.0501578751501751 0.112677315981825 0.445146165518051 0.656214128258901 0.853222343507765 0.85669203275329
"ADGRG6" 27.7268901736082 -0.0934225315115452 0.209973760398106 -0.444924791242572 0.656374106078879 0.853222348226103 0.856700557390621
"SSBP4" 80.0516053032591 0.0599738952699014 0.134777123133705 0.444985720687958 0.656330073375385 0.853222348226103 0.856700557390621
"BSCL2" 26.3731171274437 0.191065929619504 0.429923036793854 0.444418915172297 0.656739740443087 0.853283520986651 0.856779008600648
"IMPDH2" 191.373857522721 0.184928212767845 0.416114189401365 0.444416983313855 0.656741136898885 0.853283520986651 0.856779008600648
"NAA35" 123.2683304629 -0.0412350674118678 0.0927738290766069 -0.444468745359409 0.656703720799118 0.853283520986651 0.856779008600648
"PJA1" 60.7566661725451 0.0600065701624299 0.134995194895772 0.44450893388287 0.656674671192205 0.853283520986651 0.856779008600648
"DHFR" 395.464800228579 -0.0330176316653109 0.0744443167881161 -0.443521185899065 0.657388798690974 0.853420749807021 0.856946566980317
"ENSG00000267745" 21.8037085344635 0.0959784958590481 0.216389428159969 0.443545216950685 0.657371420872223 0.853420749807021 0.856946566980317
"KHDC1-AS1" 27.1001683159965 0.0955088112624716 0.215304164174441 0.443599461388445 0.65733219522124 0.853420749807021 0.856946566980317
"N4BP2L2" 155.066402067198 -0.0370699323014491 0.0834887891392315 -0.444010898752272 0.657034704237722 0.853420749807021 0.856946566980317
"NEO1" 90.3221789225601 0.0562766405114242 0.126893146218959 0.443496297383284 0.657406796771753 0.853420749807021 0.856946566980317
"PUM1" 207.926392118648 -0.0346035770800961 0.0779775268942718 -0.443763459272239 0.657213609563285 0.853420749807021 0.856946566980317
"SLC5A3" 108.219605579439 -0.0589522747118957 0.13280356174253 -0.4439058255545 0.657110672553997 0.853420749807021 0.856946566980317
"POLR1A" 46.785945251216 -0.0649226956360768 0.146466083665263 -0.443260951692084 0.657576996361 0.853537821876708 0.857068371818247
"THAP9-AS1" 50.8898333243159 -0.0671359213222718 0.151500599260212 -0.443139642021887 0.65766473320537 0.85354784147727 0.857082681019043
"ZNF184" 31.3110246096019 -0.0827761726308856 0.186849595436824 -0.44300964333034 0.657758759593032 0.853566020508378 0.857105182590243
"BRPF1" 36.8576997913896 0.0766022339586206 0.173112704565512 0.442499203919673 0.658128006240885 0.85373360605272 0.85728620131658
"DCAF17" 17.2967880532332 0.105713949900534 0.2388758551146 0.442547656605218 0.658092952479586 0.85373360605272 0.85728620131658
"MORN2" 101.962033574748 -0.0543887637342943 0.122880963080702 -0.442613423354881 0.658045373823155 0.85373360605272 0.85728620131658
"BCOR" 36.7594199809285 -0.0744154482659842 0.168388470158065 -0.441927218628038 0.658541873648638 0.854114179523012 0.857676849489595
"FAM120C" 17.7339432715442 0.102824511623573 0.232701806076859 0.441872426162483 0.658581524943918 0.854114179523012 0.857676849489595
"CWF19L1" 23.1071570302242 0.0954527447905447 0.216315777814218 0.441265753959584 0.659020615478698 0.854579735632296 0.858148593869987
"HSPB8" 73.4079899370676 0.0536018620446597 0.12156097554068 0.440946297166908 0.659251875662045 0.854775708968887 0.85834963195457
"APOOL" 32.3632156289068 -0.0764042006498711 0.173449042926541 -0.440499407553548 0.659575441282442 0.854929698423786 0.858517000611032
"PEAR1" 22.4334127675744 -0.109499388193341 0.248607882020955 -0.440450187271664 0.659611082593771 0.854929698423786 0.858517000611032
"STARD9" 14.3830507670339 0.12595433258667 0.285889749968327 0.440569599297015 0.659524615486871 0.854929698423786 0.858517000611032
"NUCB2" 167.592710361141 -0.0370420286738989 0.0842235352886385 -0.439806148565884 0.660077514040791 0.855430305220887 0.859023953587351
"CEP20" 87.5411804805424 -0.0526323684027067 0.119793719892367 -0.439358327381405 0.660401916979009 0.855642809232976 0.859245840711677
"UTP11" 197.442793084083 0.0317296954264992 0.0722027035082997 0.439453010549 0.66033332290022 0.855642809232976 0.859245840711677
"ADAM15" 16.9892724112249 -0.122800280718452 0.279751459174039 -0.438962073981732 0.660689017300213 0.855806891018989 0.859419101488138
"MAP2K7" 17.7692843032109 0.106661433325674 0.242950760989689 0.439024899083155 0.660643494845954 0.855806891018989 0.859419101488138
"SNX27" 99.6028790773969 -0.0518616739377768 0.118227955572293 -0.438658299441413 0.660909147070377 0.855988085454069 0.859605304156998
"TMEM237" 93.8706298400285 0.0509238864656621 0.116127545552957 0.438516858538439 0.661011652021134 0.856016910538963 0.859638493648728
"CENPS" 57.3146098057104 0.0603035964562364 0.137685916231689 0.437979410724633 0.66140120878448 0.856417418560822 0.860044939709736
"AKR1A1" 191.298912756687 0.0376611651501437 0.0861202072248553 0.437309272280458 0.661887071774949 0.856624464589724 0.860178173477602
"EFCAB2" 18.4719069212842 0.0995047707527179 0.227477327394808 0.437427201613012 0.661801560458103 0.856624464589724 0.860178173477602
"RNFT2" 57.193195230039 0.0606096582770229 0.138631236530829 0.437200589086173 0.661965882562514 0.856624464589724 0.860178173477602
"TMEM161A" 18.487286653448 0.108557128228835 0.248278344696839 0.437239616533569 0.661937581676385 0.856624464589724 0.860178173477602
"ZNF562" 22.6575304943149 0.0894527569475173 0.204553692572621 0.437306977070382 0.661888736090277 0.856624464589724 0.860178173477602
"KCNG1" 10.4232508113523 0.149408525098098 0.34158706497055 0.437395148762378 0.661824801749586 NA 0.860178173477602
"GTPBP2" 42.6594915624882 0.0759526982478982 0.173865021542796 0.436848640249372 0.662221121266486 0.856624464589724 0.860195197016696
"RCC1" 71.682770114786 -0.0642032177454277 0.147035404830603 -0.436651416163305 0.662364168363743 0.856624464589724 0.860195197016696
"SIK2" 70.3738390140538 -0.0529833620510085 0.121234500952751 -0.43703204644409 0.662088107377566 0.856624464589724 0.860195197016696
"STIMATE-MUSTN1" 22.1626574362054 0.125203594047172 0.286703561219703 0.436700519221061 0.662328552647575 0.856624464589724 0.860195197016696
"TTC9C" 53.3372509943715 0.0596116237738289 0.136433938779848 0.436926649680759 0.662164544242023 0.856624464589724 0.860195197016696
"CBLB" 33.5474617511315 0.073080104118451 0.167731709889256 0.435696411648708 0.663057009576555 0.856897155458337 0.860494487323549
"CFAP97" 136.060275744059 -0.0423399260838502 0.0971690167708047 -0.435734841114206 0.663029124013831 0.856897155458337 0.860494487323549
"GMIP" 14.5556804020854 0.118916355188231 0.272733470265323 0.436016727512562 0.662824593138835 0.856897155458337 0.860494487323549
"PELO" 76.6883243741284 0.0500237738235995 0.114797563566574 0.43575640692574 0.663013475424344 0.856897155458337 0.860494487323549
"PLA2G15" 31.5092646947787 0.0779883986419893 0.178910869448568 0.435906431411139 0.662904618690379 0.856897155458337 0.860494487323549
"ZNF516" 54.5224319185116 -0.0589446434261245 0.135209078667951 -0.435951816304304 0.662871689126686 0.856897155458337 0.860494487323549
"GTDC1" 40.046446341383 0.0719986553116768 0.165364656173685 0.435393251361136 0.663277008061926 0.857077631132231 0.860679961884888
"FBXO25" 21.0590509914148 0.0989587345608568 0.227381669821191 0.435209815455556 0.663410138615398 0.857145827108823 0.860752685077799
"BRD3" 121.502430234501 -0.0514353214849883 0.118302600751493 -0.434777605549293 0.663723861555901 0.85731025522919 0.860930523395745
"HGH1" 15.1856127789057 0.140366543677881 0.322902677718054 0.434702321671187 0.663778512978145 0.85731025522919 0.860930523395745
"NUMA1" 81.9287009894834 0.0574540085083305 0.132148875025781 0.434767291792092 0.663731348597661 0.85731025522919 0.860930523395745
"YEATS4" 84.2154195695564 -0.0495033122599596 0.113910571292365 -0.434580493261715 0.663866956629847 0.857320681158665 0.860945230862819
"ZNF367" 22.5835291197675 0.0918236693499601 0.211384949099661 0.434390763112792 0.664004704165707 0.857394768107445 0.861023867926406
"AGPAT1" 122.301857911671 0.0480217574042906 0.110678951712416 0.433883377654935 0.664373130994665 0.857468705960212 0.861148889175808
"CALR" 853.915361591424 -0.0572369024407217 0.131994276721382 -0.433631698755693 0.66455591221309 0.857468705960212 0.861148889175808
"CYB5A" 35.879742554671 0.0817081657058543 0.188283267235564 0.433964031459194 0.664314560578243 0.857468705960212 0.861148889175808
"ENSG00000289100" 13.53713136779 -0.138909126408198 0.320760466083694 -0.4330618673311 0.664969824668019 0.857468705960212 0.861148889175808
"FAHD2B" 28.6613258326077 0.0935384186826573 0.2157916879892 0.433466272747905 0.664676063334662 0.857468705960212 0.861148889175808
"FEM1A" 95.0899661226023 -0.0542625448232602 0.125317852218382 -0.432999320230136 0.665015263668966 0.857468705960212 0.861148889175808
"LZTS2" 142.981414973765 -0.0479119896384433 0.110649327720897 -0.433007507820537 0.665009315506687 0.857468705960212 0.861148889175808
"MSMO1" 332.704004843133 -0.0326553485294667 0.0753501067928977 -0.43338158257985 0.664737578270953 0.857468705960212 0.861148889175808
"TMEFF1" 107.866033227869 -0.189001585493101 0.43650966714653 -0.432983733736316 0.665026587082482 0.857468705960212 0.861148889175808
"TOR1B" 26.7739340617648 0.0907372451357528 0.209471606533793 0.433172049602411 0.664889782827577 0.857468705960212 0.861148889175808
"ZNF347" 29.4241457241612 -0.0778039892713157 0.179682593825656 -0.433007937022591 0.665009003698379 0.857468705960212 0.861148889175808
"ZNF423" 49.2549324874338 -0.0725156832834993 0.167359442321327 -0.433293050440921 0.664801886247139 0.857468705960212 0.861148889175808
"NAP1L5" 19.240577022454 -0.0993705124471771 0.229589394509592 -0.432818391543889 0.665146711041479 0.857519937959809 0.861204565803473
"EXOC1" 72.8966764666731 -0.0506674935576916 0.117100555652797 -0.432683630536484 0.665244623600161 0.857542525672861 0.861231474448626
"ENSG00000291113" 90.0505520123512 -0.0504016213996898 0.116545131144265 -0.432464410180297 0.665403913517403 0.85764421767643 0.861337827305277
"C11orf68" 40.5289089824274 0.0721701104869794 0.167165779312693 0.431727778159555 0.665939275748756 0.857712419030667 0.861431644231998
"DDIAS" 53.342204563952 -0.06349931240388 0.147021727901383 -0.431904272315946 0.665810989527127 0.857712419030667 0.861431644231998
"DRG1" 193.788041696725 -0.0431310628826854 0.0998374820405327 -0.432012727095569 0.665732163133707 0.857712419030667 0.861431644231998
"PDHX" 71.755327943556 0.0509642240657764 0.118036955377837 0.431764983285443 0.665912232085346 0.857712419030667 0.861431644231998
"PLXND1" 55.2936372083511 0.0597128120977438 0.138302157259396 0.431756187184758 0.665918625756156 0.857712419030667 0.861431644231998
"POP4" 88.2715221941438 0.0467376146248581 0.108173142334151 0.432063020601583 0.665695610390069 0.857712419030667 0.861431644231998
"PLPP5" 43.8112767733529 0.0663539230829212 0.153771516607732 0.431509843608999 0.666097696747385 0.857812885573386 0.861536763799525
"RAB27A" 26.7765731886482 0.0916758953884474 0.212643131114713 0.43112559012777 0.666377054603426 0.858064676406823 0.861798261721317
"ADPRM" 16.4574909042434 -0.114183961414238 0.264983930970967 -0.430909002654764 0.666534537236986 0.858064676406823 0.861802297682745
"LRSAM1" 14.9297164565175 -0.109602242458168 0.254293629725465 -0.431006638178448 0.666463543779486 0.858064676406823 0.861802297682745
"ATF7IP2" 16.574980454369 -0.112100964605974 0.260266731085862 -0.430715689778236 0.666675109123467 0.858088369031154 0.861842946966387
"BAZ2A" 135.61578942468 0.0493972961916427 0.114759678258312 0.430441222399164 0.666874714471573 0.858088369031154 0.861842946966387
"GCHFR" 26.4904210487614 0.0924691022116193 0.21478687800947 0.430515602575787 0.666820619443534 0.858088369031154 0.861842946966387
"MRPL12" 163.450575182947 -0.0681023054769821 0.158142193350615 -0.430639692254637 0.666730375669203 0.858088369031154 0.861842946966387
"PTPMT1" 110.282830273605 0.0466450187548092 0.108484536051525 0.429969288274001 0.667217981883302 0.85832298754814 0.862087015240564
"SCYL3" 18.0286333233319 -0.106131755068022 0.246816530564472 -0.430002621077681 0.667193734548789 0.85832298754814 0.862087015240564
"HS3ST1" 53.753555387027 0.0625011591023697 0.145403978477315 0.42984490353626 0.667308466339124 0.858335874887186 0.862104169286435
"SGO1" 96.8707105105655 -0.0432786764379147 0.100715475876593 -0.429712276700595 0.667404951890103 0.858356477189743 0.862129071356419
"CST3" 327.906216270597 0.0337654552427305 0.0786191469290105 0.429481323083029 0.667572982949707 0.858469078857688 0.862246376820871
"MAP7D1" 180.703994727305 0.0446657129916389 0.104035858998776 0.429329977389473 0.66768310404448 0.858491883273842 0.862281902762642
"PSME1" 179.494666685126 -0.0370189060046445 0.0862605765802325 -0.429152081660532 0.667812552438734 0.858491883273842 0.862281902762642
"SDHAF3" 37.6516091236079 -0.0814789460506677 0.18987222828897 -0.429125137387989 0.667832159689354 0.858491883273842 0.862281902762642
"CPEB4" 25.3403277095024 -0.0875215243878124 0.204096788704259 -0.428823623063629 0.668051586043582 0.858567020280348 0.862365781475449
"ITPRIPL2" 65.9106125938811 -0.0528349812235304 0.123186879358192 -0.428901044484628 0.667995240074977 0.858567020280348 0.862365781475449
"DCDC2" 49.8896501387655 0.0643758537310737 0.150230069384327 0.428515103500245 0.668276139813572 0.858752148342534 0.862555933089625
"NUMB" 49.7748593011066 0.0625148814585084 0.145971173665857 0.42826867722261 0.66845552075549 0.858879190544305 0.862687742112321
"KLC2" 14.8197908653558 0.116790942835795 0.272809679497994 0.428104101917152 0.668575330509769 0.85892967006476 0.862742648846883
"PCGF3" 77.2073078419697 0.0506625614460994 0.118408976399701 0.427860817537035 0.668752455421569 0.859053762281054 0.86287149494306
"MICU2" 99.0523317403161 -0.0455556904303228 0.106540847830766 -0.427588961021649 0.668950404291471 0.859204571050828 0.863027176697697
"BABAM1" 121.301209956602 0.0450415891118617 0.105519333284962 0.426856270880939 0.669484017865172 0.859657058783079 0.863498487785286
"MAIP1" 58.9419199827552 -0.0652105753398775 0.152827106009644 -0.42669508729533 0.669601429253241 0.859657058783079 0.863498487785286
"NRIP3" 13.7891096884539 -0.1339278144758 0.313823080459928 -0.426762156178954 0.66955257310677 0.859657058783079 0.863498487785286
"ZBTB5" 55.6905982658589 -0.0569307170522524 0.133432624281979 -0.42666264984748 0.669625058725846 0.859657058783079 0.863498487785286
"ENSG00000286129" 49.2569327582261 -0.0675825194858344 0.158551648819897 -0.42624923795402 0.669926242529629 0.859940220103917 0.863787115945247
"CAAP1" 43.2759708210247 -0.0666144889853091 0.156407652745104 -0.425903002929596 0.670178526676407 0.860160551565063 0.864012634669064
"BAP1" 98.8069011495464 0.0500231878882725 0.117585183457158 0.425420843149836 0.670529914370491 0.860291362256408 0.864160830517806
"KIAA0753" 43.2124160691269 0.396897756214012 0.933107150279579 0.425350674994927 0.670581057425157 0.860291362256408 0.864160830517806
"PLRG1" 132.160745998506 0.0375759106875853 0.0883472813372792 0.425320509231444 0.670603044638795 0.860291362256408 0.864160830517806
"ZMPSTE24-DT" 13.7811082056838 -0.122424190637945 0.287791358394493 -0.425392170636794 0.670550812553742 0.860291362256408 0.864160830517806
"ERAL1" 59.4278362346077 0.0590544476865852 0.139047592089322 0.424706726662691 0.671050479555521 0.860761840478444 0.864637624592309
"CA3" 16.0064796142236 0.123383759526709 0.290739889663988 0.424378504337005 0.671289794783515 0.860965280865186 0.864846180749132
"CLCA4-AS1" 25.9750165510913 -0.139097516727873 0.327896059478295 -0.424212224292012 0.671411046508123 0.861017267744908 0.864902600981738
"ENSG00000273329" 16.2540716004513 0.100183728710559 0.236375300202441 0.423833321945047 0.671687374765834 0.861181028371574 0.865075497299781
"PVR" 42.5941427358011 0.0698003528402269 0.164695053238483 0.423815721648627 0.671700211498218 0.861181028371574 0.865075497299781
"EMP1" 51.7514893738401 -0.0570203112960351 0.134580115317991 -0.423690462452833 0.671791571746369 0.861194651582564 0.865093379093525
"SLC16A14" 18.8725131394069 -0.106099671399525 0.250648132798029 -0.42330126386786 0.672075472291518 0.861455066442396 0.865359170157644
"ZBTB45" 21.1985790779612 0.103473718560056 0.244568574871671 0.423086729823527 0.672231983950722 0.861552153406507 0.865460893899892
"TEK" 43.462401105443 0.0682921030229097 0.161462279995489 0.422960105758556 0.672324368229319 0.861567039392377 0.865480043307422
"TMEM169" 22.8432509883711 -0.0936830573527789 0.221729993407543 -0.422509629450934 0.672653073574013 0.861884725022703 0.865803368245237
"SOX2-OT" 18.4664649942523 0.095929312756016 0.227121609627336 0.422369817268458 0.672755105009304 0.861905314897622 0.865834889641988
"EPHA4" 53.0649616141442 0.0593102321283439 0.140603712836633 0.421825504688174 0.673152388098446 0.861905314897622 0.865849210824822
"FILIP1L" 96.5128863501857 -0.0431490895280332 0.102241098896724 -0.422032724546702 0.673001131623566 0.861905314897622 0.865849210824822
"METTL13" 57.5586384102213 -0.0566401540031632 0.134274576982033 -0.421823365794271 0.673153949415214 0.861905314897622 0.865849210824822
"MFSD12" 35.1070876322794 0.0804994878941301 0.190806199844943 0.421891363905089 0.673104313892966 0.861905314897622 0.865849210824822
"ZNF566" 20.7136694223633 -0.105619391439574 0.25016306957883 -0.422202172436533 0.672877455960168 0.861905314897622 0.865849210824822
"CXXC1" 33.9419799553332 0.0778177166097354 0.18469907992665 0.421321625644477 0.673520240858603 0.862131655488621 0.866089156910483
"MGRN1" 29.7601064014292 -0.103932377807932 0.246635658659892 -0.421400451064756 0.673462689852225 0.862131655488621 0.866089156910483
"PARD6B" 57.6469225257908 -0.0550688869488642 0.130727605614643 -0.421249105649464 0.673573189916768 0.862131655488621 0.866089156910483
"POLD3" 93.0882328843847 -0.0482953069389922 0.114680836244591 -0.421127962792215 0.673661643616105 0.862141422009957 0.866103156317493
"TIPRL" 116.500988716584 -0.0417151128409238 0.0990954013613661 -0.42095911886772 0.673784934266508 0.862195764613824 0.86616193599123
"LONRF1" 44.8717256444114 0.0651716477836897 0.154949474235139 0.420599347660842 0.674047670168917 0.862428511178102 0.866399940728229
"ERVK3-1" 120.945760775959 -0.0413061047073516 0.0982887955713955 -0.420252425184593 0.67430106047806 0.862649245876645 0.866472782105939
"MAOA" 10.9900813029344 0.127671352831392 0.303830313832304 0.42020610524682 0.674334895107561 NA 0.866472782105939
"PSTK" 12.1851059733533 0.121869948233403 0.290026339485686 0.420203035522631 0.67433713742617 NA 0.866472782105939
"HSD11B1L" 18.6608374990907 -0.102342320100826 0.24374143748689 -0.419880678295954 0.674572623409578 0.862789709101914 0.866476235245755
"TSPYL5" 42.4576778996263 -0.0665771580572316 0.158530973527457 -0.419963093494161 0.674512415043373 0.862789709101914 0.866476235245755
"NOTCH2NLB" 10.2305813417537 -0.168768903082182 0.401764140734724 -0.420069602960451 0.674434607713027 NA 0.866476235245755
"MPDZ" 99.0968828854974 -0.0494179265892485 0.117745397905119 -0.419701554952238 0.674703489029558 0.862853628758938 0.86654464671084
"CCDC12" 76.6376942695218 0.0574163217072503 0.136949505074818 0.419251764917901 0.675032144233805 0.863170448638456 0.866767355394971
"MSL3P1" 12.5151479304045 0.119460660534955 0.284919691647663 0.419278358207275 0.675012711169592 NA 0.866767355394971
"ALKBH3" 41.5980052381623 0.063052174128285 0.150562100841536 0.418778522455969 0.675378002707565 0.863405699290699 0.867012046244271
"PRKAR2A" 143.598425717602 -0.0356797715625351 0.0851787944402237 -0.418880917451518 0.675303163843759 0.863405699290699 0.867012046244271
"ANO10" 32.4275614556794 0.0720898966208134 0.172376378610276 0.418212154136275 0.67579201019958 0.8634881409622 0.867115966989438
"ERGIC2" 106.475899993029 -0.0429255545824782 0.102635999598699 -0.41823097889936 0.675778247979032 0.8634881409622 0.867115966989438
"MYNN" 43.0957470801237 0.0635720396243017 0.151994930583258 0.418251052060443 0.675763573211462 0.8634881409622 0.867115966989438
"PRDX4" 198.794153177822 0.0388043024393693 0.0927974487387148 0.41816130687632 0.67582918365017 0.8634881409622 0.867115966989438
"UFD1" 172.466651879675 -0.0399055695094476 0.0954366788115102 -0.418136611692682 0.675847238107566 0.8634881409622 0.867115966989438
"MON2" 38.6602451836415 -0.0688034204739802 0.164697149080351 -0.41775720380207 0.676124643705712 0.863635681284736 0.867272575717172
"UPRT" 27.6724398084288 -0.0799457264395492 0.191341760082524 -0.417816405603614 0.676081355175314 0.863635681284736 0.867272575717172
"ALAS1" 93.2882659341917 0.0495678315722685 0.118754422240248 0.417397774644463 0.676387482333889 0.863867968636925 0.867395778605776
"HPRT1" 67.6786388991066 -0.0601314165618574 0.144100958033377 -0.417286723020466 0.676468698680906 0.86386826395657 0.867395778605776
"ENTREP3" 147.499002926528 -0.0402382937223517 0.0964938984508531 -0.417003503520444 0.676675845090773 0.864029355947243 0.867395778605776
"PEX16" 12.2847148836041 -0.137163289449129 0.32893778473888 -0.416988548633941 0.676686783757381 NA 0.867395778605776
"WDR17" 11.1647169191509 -0.127537652928571 0.305756070491552 -0.417122226628351 0.676589008169831 NA 0.867395778605776
"WNK2" 12.0069883484889 0.12044784270923 0.288731258346603 0.417162462419085 0.676559579725649 NA 0.867395778605776
"ZNF784" 11.4764159482165 0.119499687653903 0.286711110835974 0.416794756594795 0.676828538009856 NA 0.8674778989231
"CPS1" 13.0335186753087 0.112121843204557 0.269261551211698 0.416404951616747 0.677113705724799 0.864484966961871 0.867743789524057
"ACAA2" 130.169056121683 0.038262904182428 0.0920729864898581 0.415571446535436 0.677723624218318 0.86505846726594 0.86834505531356
"CDK12" 124.68029551281 -0.0371543504641396 0.0895013274962158 -0.415126250118587 0.678049483904615 0.86505846726594 0.86834505531356
"RCC1L" 65.8274765451236 0.0538557713043749 0.129675013000609 0.415313405861172 0.677912488687774 0.86505846726594 0.86834505531356
"TP53INP1" 101.214299847666 -0.0451757971850098 0.108821887963608 -0.415135208829655 0.678042926018918 0.86505846726594 0.86834505531356
"UTP4" 57.4906622950788 0.0573854528611162 0.138203411024374 0.41522457684489 0.677977508877709 0.86505846726594 0.86834505531356
"ZNF446" 15.2668962472636 0.113726424223894 0.273763883430153 0.415417924376829 0.677835987323974 0.86505846726594 0.86834505531356
"PREX2" 80.9263029822516 -0.0462815087565742 0.11165674346194 -0.414498106622195 0.678509353379923 0.865541649426409 0.868834339431218
"CHCHD7" 89.6655916028085 0.0453219013230112 0.109414363904583 0.414222591126473 0.678711098530123 0.865695478658475 0.868993019858658
"ARL13B" 59.6468620301395 0.0545872231842687 0.131909905356379 0.413822017662671 0.679004457962087 0.865779531188267 0.869169296985517
"LYRM2" 160.202551940591 -0.0342632736322707 0.0827913645815612 -0.41385081409688 0.678983367309752 0.865779531188267 0.869169296985517
"AZI2" 117.499075258709 0.0397155470212165 0.0961856610498667 0.412905069089521 0.679676167020425 0.865779531188267 0.869187976888245
"BRWD3" 38.0984836874855 -0.0694661298690689 0.168162634823678 -0.413088971529885 0.679541429205506 0.865779531188267 0.869187976888245
"CCNDBP1" 49.5708665435503 -0.0639892333408082 0.155176266986714 -0.412364819591175 0.680072044950143 0.865779531188267 0.869187976888245
"CEP104" 56.2728176983358 -0.0579417668040501 0.140208939574926 -0.413253013536177 0.679421250957245 0.865779531188267 0.869187976888245
"CGGBP1" 152.555902439853 -0.0366024704607184 0.0885965429352943 -0.413136554181925 0.679506569004307 0.865779531188267 0.869187976888245
"CLDN6" 81.8687035621299 -0.072086765811288 0.175277685226464 -0.411271781220466 0.680873258922692 0.865779531188267 0.869187976888245
"DIAPH2" 36.845650816868 0.069009149092048 0.167698609254548 0.411506985053761 0.680700820440641 0.865779531188267 0.869187976888245
"FAF2" 138.54685189745 -0.0357009330700966 0.0867596875087988 -0.411492181394452 0.680711673175345 0.865779531188267 0.869187976888245
"FASTKD5" 53.5813480696764 -0.0606673728228156 0.147381724984257 -0.411634297463244 0.680607488962856 0.865779531188267 0.869187976888245
"GNAI2" 208.46751098675 0.0545873726458435 0.132695263050128 0.411373935972545 0.680798362641367 0.865779531188267 0.869187976888245
"KIAA1143" 127.123242424719 -0.0363005002672373 0.0882553837938224 -0.411312020941869 0.680843756194631 0.865779531188267 0.869187976888245
"LRRC8B" 20.3675998776662 0.0917962383997758 0.22212970566634 0.413255121031234 0.67941970704556 0.865779531188267 0.869187976888245
"NSL1" 92.6415310277636 -0.0445873132784147 0.108000867618937 -0.412842176747444 0.679722248021537 0.865779531188267 0.869187976888245
"PLSCR3" 18.0946678439523 -0.581160394231868 1.40700583146588 -0.413047608783818 0.67957173310994 0.865779531188267 0.869187976888245
"POM121C" 125.245223542042 -0.0395127928252273 0.0960009501823956 -0.411587518145972 0.680641781852861 0.865779531188267 0.869187976888245
"PTCD2" 16.5975177886377 0.101058084322438 0.245363312940946 0.411871208907097 0.680433824528811 0.865779531188267 0.869187976888245
"PTGFRN" 42.8560117775799 0.0656140191460697 0.158800509740996 0.413185192245833 0.679470936291106 0.865779531188267 0.869187976888245
"PTPRK" 44.0452246302554 0.0601125925817368 0.146085366003418 0.411489488826215 0.680713647135522 0.865779531188267 0.869187976888245
"RAB35" 44.034616592941 -0.0633067065984655 0.153936279531556 -0.411252674100702 0.680887267942099 0.865779531188267 0.869187976888245
"RFC3" 70.7867484197475 0.0536800172551449 0.130456266128999 0.411479025484791 0.680721317981112 0.865779531188267 0.869187976888245
"SNX12" 74.7100147997729 0.0481800755786443 0.116914522769595 0.412096585071757 0.680268631587989 0.865779531188267 0.869187976888245
"STK33" 40.8692852380583 -0.0669149604085245 0.162688399881959 -0.411307508446057 0.680847064616111 0.865779531188267 0.869187976888245
"SYS1-DBNDD2" 14.2859058678591 0.298049804188397 0.720654338162638 0.413582196630214 0.679180113845935 0.865779531188267 0.869187976888245
"TMCC1-DT" 14.1622621086662 0.113019918921856 0.274681344453038 0.411458299604976 0.680736512557828 0.865779531188267 0.869187976888245
"PIP4K2A" 72.5087151764313 0.0481027982527932 0.117089229184386 0.410821717658108 0.681203267203566 0.865808872506197 0.869238625328745
"PPP3CB" 55.3722076165711 0.0562980349631839 0.137089009558541 0.410667748964538 0.681316178477268 0.865808872506197 0.869238625328745
"S100A4" 26.538640205309 0.084461748531509 0.205551454733777 0.410903190351539 0.68114352297559 0.865808872506197 0.869238625328745
"TMEM218" 56.199080815095 0.0610694193761106 0.148674740253156 0.410758540906981 0.681249596325816 0.865808872506197 0.869238625328745
"TUBE1" 22.2184323286549 -0.0995103561262383 0.242188607154535 -0.410879592130208 0.68116082743299 0.865808872506197 0.869238625328745
"ENTPD1-AS1" 24.6751774997158 0.0799293998975059 0.194713260528254 0.410497978826191 0.681440685845535 0.865863942336429 0.869298148994773
"SMARCD1" 151.399855483338 0.0348786216406595 0.0850157965982803 0.410260481419344 0.681614878133802 0.865982123041122 0.869421033726529
"RASA2" 54.8705986663663 -0.0606229168000104 0.147831264743022 -0.410081838272792 0.681745914996383 0.866045453765204 0.86948885058248
"ITM2C" 182.187698166696 -0.0379848418127684 0.0926584392740756 -0.409944761754647 0.6818464687544 0.866070050274254 0.869517778678807
"ARG2" 42.2231000097165 0.067508330610464 0.164853450520508 0.409505111341701 0.682169016532343 0.86627344039887 0.86973044514731
"ZNF606" 30.4362839066279 -0.0753903600949015 0.184090677300285 -0.409528397638118 0.682151931176517 0.86627344039887 0.86973044514731
"SUCLG2" 35.4567720641663 0.07135432215742 0.174304768884612 0.409365289395242 0.682271608522105 0.866300588990036 0.869761934097251
"PHLPP2" 32.6504796004851 0.0761941670134045 0.186259476233016 0.409075385340842 0.682484339429941 0.866364447066426 0.869834509082835
"PRUNE2" 18.4902913462745 0.0980515171428595 0.23965419157319 0.409137501410713 0.682438756680839 0.866364447066426 0.869834509082835
"SSH2" 34.3010835280508 0.0664606940052592 0.162559163832896 0.408840033611258 0.682657058526957 0.866480585829016 0.869955343016663
"VPS4B" 68.6526503238316 0.0502896796102107 0.123055138232309 0.408675983243152 0.682777461062859 0.866530300673113 0.870009486503239
"SENP1" 45.9441623867484 -0.0618894165311847 0.151575349554517 -0.408307925484447 0.68304762141597 0.866697537245519 0.870198530532099
"SNHG7" 122.543927296614 0.0411915169552939 0.10097369459408 0.407943050126927 0.683315485913079 0.866697537245519 0.870198530532099
"TM9SF4" 83.5635778475006 0.0470557531187464 0.115330037711923 0.408009518181937 0.683266687012698 0.866697537245519 0.870198530532099
"TRIM21" 17.6615982080442 -0.0960827248023723 0.235466387042461 -0.408052826601726 0.683234891950626 0.866697537245519 0.870198530532099
"ZFAND3" 49.9107275432694 -0.0576448760047079 0.141212481521309 -0.408213745581755 0.683116757514457 0.866697537245519 0.870198530532099
"PRDX2" 395.632134922262 -0.0326174392080735 0.0800069668383286 -0.407682486876225 0.683506796583745 0.866831455381296 0.870342900063188
"EIF2AK4" 175.080177905438 -0.0329003908994057 0.0807609017176447 -0.407380182732873 0.683728779706986 0.866831455381296 0.870349883678037
"TBC1D14" 71.8887266024391 -0.0467080375786533 0.11463151762393 -0.4074624374414 0.683668377042395 0.866831455381296 0.870349883678037
"ZFP64" 30.9827882188155 0.0752959671160967 0.184840439064688 0.407356569250226 0.683746120331698 0.866831455381296 0.870349883678037
"STK36" 28.1560462029411 0.0781169299894467 0.192000829899841 0.406857251763949 0.684112834517321 0.867193298371511 0.870717418240101
"C12orf57" 270.020800544277 0.0448753550994806 0.110534589356877 0.405984727139067 0.684753822358088 0.867417522270158 0.870967876896707
"C4orf46" 56.7792277038519 -0.0572999611676692 0.14113779854654 -0.405985935431568 0.684752934546018 0.867417522270158 0.870967876896707
"CCNQ" 52.9769513983955 0.0575484813341143 0.141691755975883 0.406152644081207 0.684630446898512 0.867417522270158 0.870967876896707
"DPY19L4" 57.095959416502 0.0579612501178451 0.142778464390359 0.405952328772623 0.684777627733852 0.867417522270158 0.870967876896707
"GEMIN4" 78.6171076034597 0.0536770885085241 0.132111034770582 0.406302839136317 0.68452009956436 0.867417522270158 0.870967876896707
"TRAPPC6B" 53.9637009964141 0.0553470771692477 0.136310789016755 0.406035923997509 0.684716205036433 0.867417522270158 0.870967876896707
"URI1" 142.051791395654 0.0345680301247584 0.0852197024033222 0.405634250647311 0.685011358896317 0.867610563446571 0.871165926359485
"NOP53" 265.020716627431 -0.0413750131707137 0.102047010026615 -0.405450518931645 0.685146382952946 0.867678554785596 0.871238413854071
"PCDH7" 157.670026729609 0.0354426145781246 0.0874639349165855 0.405225475070682 0.685311780924809 0.867784991349115 0.87134950419112
"SLC37A3" 53.633388189447 -0.0585976194930213 0.144696240980394 -0.404969881014125 0.685499650326585 0.867919854009933 0.871489137600666
"GCNT4" 30.663454484854 0.0784946767916696 0.19399240311686 0.404627580928439 0.685751281755403 0.867929392796023 0.871511360355205
"PICK1" 21.5699782748989 0.0866465451518911 0.214109194384639 0.404683906269965 0.685709873508497 0.867929392796023 0.871511360355205
"RNASEH2B" 56.1410431230272 0.0566019998012813 0.139857305268164 0.404712501022037 0.685688852096518 0.867929392796023 0.871511360355205
"GABRB3" 44.4048624474489 -0.0609873104352439 0.150994584302888 -0.403903959316224 0.686283344723467 0.868087802462377 0.8716914830147
"HBP1" 34.8771099896235 0.0698884696898091 0.173018753805303 0.403935805528076 0.686259925634692 0.868087802462377 0.8716914830147
"MAP3K7" 103.076622351354 -0.0403633800435507 0.0998893239812393 -0.404081021222363 0.686153140638506 0.868087802462377 0.8716914830147
"RAB11FIP5" 24.6692136104432 -0.0854907649878758 0.211616961825297 -0.403988244848038 0.68622136342863 0.868087802462377 0.8716914830147
"VPS45" 82.7399798633007 0.047710938232588 0.118018144849197 0.404267820796138 0.686015785969025 0.868087802462377 0.8716914830147
"NR2F2-AS1" 21.0154298366405 -0.0844772600880623 0.209254312379687 -0.403706184725027 0.686428791079532 0.868105220201856 0.871717390215981
"UTP14A" 78.6016201294736 0.0500560910274168 0.124004374241461 0.403663913741847 0.686459879291521 0.868105220201856 0.871717390215981
"SDR39U1" 69.1827055619864 0.0496299013996304 0.12310475814597 0.403151772093018 0.686836576211744 0.868478634240241 0.872096566975248
"IRF1" 17.5946815679348 -0.100156697006504 0.248578924090003 -0.402917091113649 0.687009217735239 0.868491031711519 0.872117431245075
"TBK1" 60.1338921624509 -0.0517519252842746 0.128441477457119 -0.402922220367267 0.687005444258917 0.868491031711519 0.872117431245075
"ILKAP" 72.5566114815375 -0.0520289964728446 0.129170487989739 -0.402793217572867 0.687100351076439 0.868503311403291 0.872133968411904
"CPXM1" 96.1380259204802 -0.0851981841924841 0.212230117189563 -0.401442478196368 0.68809438030343 0.869102730844055 0.872790525041003
"DERPC" 28.9007140843348 0.521502829190013 1.30142099491725 0.400718008412929 0.688627750642193 0.869102730844055 0.872790525041003
"DNAJC6" 12.6495544599213 -0.110844475038737 0.276506056445528 -0.400875396595782 0.688511864879197 0.869102730844055 0.872790525041003
"FAM174C" 37.0453640801291 -0.076020726431233 0.189616989166093 -0.400917274161776 0.688481031434206 0.869102730844055 0.872790525041003
"FOS" 14.434327183845 -0.11046620810117 0.275579653481205 -0.400850377398069 0.68853028615995 0.869102730844055 0.872790525041003
"IARS2" 157.560130599866 0.0314162620913249 0.0782001992921047 0.401741458151205 0.687874309985939 0.869102730844055 0.872790525041003
"IQCG" 28.8304114248947 0.0795685026975636 0.198568870533695 0.400709851870067 0.688633756547666 0.869102730844055 0.872790525041003
"MTMR10" 35.8144279495038 -0.0658390622375202 0.164175903892604 -0.401027560540119 0.68839983270236 0.869102730844055 0.872790525041003
"NCOA1" 52.6598550666135 0.0572744977945074 0.142811693702202 0.401049075952695 0.688383992323194 0.869102730844055 0.872790525041003
"PEX5" 22.4187108853953 -0.0856801012242005 0.213467863690703 -0.401372364640064 0.688145992646402 0.869102730844055 0.872790525041003
"PPP2R5D" 158.810674086044 0.0463751373704373 0.115652548016736 0.400986732810474 0.688429891842531 0.869102730844055 0.872790525041003
"TFDP1" 130.911201739493 0.0429503517589561 0.10705131031309 0.401212760809188 0.688263486435533 0.869102730844055 0.872790525041003
"UBAP2L" 216.740359815561 0.0302563136765867 0.0754559876322292 0.400979625686636 0.68843512446474 0.869102730844055 0.872790525041003
"COPG1" 96.6948645181942 0.0436887725360457 0.109170783680627 0.400187404203809 0.689018491208679 0.86924081048978 0.872954354736644
"EEF1A1P5" 26.1164188804573 0.155767674091981 0.389487401619107 0.399929942392108 0.68920811775249 0.86924081048978 0.872954354736644
"MDC1" 94.0154838820793 -0.0438457510509923 0.10955878109775 -0.400202983381794 0.689007017412653 0.86924081048978 0.872954354736644
"RARS2" 97.5072267070724 0.0417417303269424 0.104380861785442 0.399898310982945 0.689231416359661 0.86924081048978 0.872954354736644
"SIN3A" 77.9144365581128 -0.04539319119682 0.113475307184624 -0.400027039565226 0.689136601158097 0.86924081048978 0.872954354736644
"UBE4A" 66.6246385737489 -0.0504220214771814 0.126087399091656 -0.399897387371185 0.689232096664719 0.86924081048978 0.872954354736644
"CEP85L" 43.4138398889237 0.0605070806348945 0.151758642102603 0.398705996551986 0.690109848877762 0.869962037092456 0.873695433523308
"MLLT3" 26.5643726322488 0.0796889679903547 0.199799760910009 0.39884416091092 0.69000803546533 0.869962037092456 0.873695433523308
"SLC35B3" 29.6366954490041 0.0773176384736848 0.193837040578078 0.398879585878433 0.689981931685659 0.869962037092456 0.873695433523308
"ZNF319" 19.5525610721889 -0.0951567835064174 0.238680564626185 -0.398678391160375 0.690130191982409 0.869962037092456 0.873695433523308
"CCNB1IP1" 129.523633882069 -0.0381227991858046 0.0959845558899141 -0.397176387725627 0.691237393088332 0.870064187161001 0.87385242913955
"CCSAP" 45.4163389033308 -0.0585505175795378 0.147283160570564 -0.397537079953456 0.690971448626723 0.870064187161001 0.87385242913955
"CDC6" 136.963762219713 0.036458882093805 0.0917376403427435 0.39742554918123 0.691053678074726 0.870064187161001 0.87385242913955
"FRAT2" 12.7311642376178 -0.120735029711307 0.303298776167098 -0.398072920824412 0.690576434525894 0.870064187161001 0.87385242913955
"GRIPAP1" 36.8248578819065 -0.0678631746534957 0.170848122982106 -0.397213463449074 0.691210054774817 0.870064187161001 0.87385242913955
"HDHD3" 14.0407866927625 -0.105856919976633 0.266084568421845 -0.397831864525151 0.690754127306061 0.870064187161001 0.87385242913955
"NBEA" 55.0136804852233 -0.0569463732572548 0.143357526963773 -0.397233228441821 0.691195480940019 0.870064187161001 0.87385242913955
"NSUN5P2" 35.322868762783 -0.0761517561945115 0.191589283970361 -0.397473985060105 0.691017966804672 0.870064187161001 0.87385242913955
"OARD1" 89.8977221071075 -0.0474256450898845 0.119103085303239 -0.398189895493788 0.690490213700008 0.870064187161001 0.87385242913955
"RBL1" 34.0872168106145 -0.0665521985033026 0.167058093866327 -0.398377576105681 0.690351884642125 0.870064187161001 0.87385242913955
"SEPHS2" 95.2286803299682 -0.0410891477137585 0.103465227260381 -0.397130019444635 0.691271583968265 0.870064187161001 0.87385242913955
"SMARCA4" 419.42557973965 -0.0414764690199863 0.104392370618967 -0.39731322101474 0.691136499109956 0.870064187161001 0.87385242913955
"ZNF577" 15.7772227921148 0.108852117622099 0.27363810095112 0.39779591089014 0.690780631709712 0.870064187161001 0.87385242913955
"NOL9" 79.4293193757661 0.0488728806229529 0.123252587563482 0.396526203539384 0.691716881076513 0.870521940826235 0.874316356588221
"PCDHA10" 24.5788414205723 -0.111679913433499 0.281856776529481 -0.396229300599477 0.691935877690144 0.870694822144717 0.874494172075625
"TADA1" 39.9212479270699 0.0667329938327713 0.168514068246164 0.396008443255244 0.692098799526979 0.870797109525158 0.874601085957248
"PIP5K1C" 27.9446030719363 0.0837087840072789 0.211511688162945 0.395764341603623 0.692278884780772 0.870831120894106 0.874643603712723
"TTC33" 30.5990639624758 -0.0745804749391405 0.188453274317104 -0.395750486211486 0.692289107076218 0.870831120894106 0.874643603712723
"MTG2" 24.2635025713411 0.0852998071447786 0.215833639985801 0.395210900165471 0.692687248951337 0.871229204641423 0.875047609660666
"ACO1" 62.2717793755584 0.0519219578584508 0.131442548080974 0.395016367352107 0.692830808813953 0.87130703107975 0.875129956019977
"FECH" 35.1599002247208 -0.0683485462659827 0.173083019037622 -0.394888803338507 0.692924953534677 0.871322701798232 0.875149873449633
"LHFPL6" 161.901601357734 -0.0336084768123763 0.0852590032544817 -0.394192701409626 0.693438773800451 0.871830532131158 0.875668292304338
"ZNF274" 44.4814905818225 -0.0642186510589991 0.16294177588792 -0.394120235335916 0.693492271972708 0.871830532131158 0.875668292304338
"UBN2" 49.830961638088 -0.0607096577669398 0.154203347195883 -0.393698702855138 0.693803499156692 0.872119010782987 0.875867287328882
"ZNF70" 11.9096338720962 0.110842763994825 0.281545258474561 0.393694301922831 0.693806748739384 NA 0.875867287328882
"FSCN1" 262.290735747385 0.0573135093869366 0.145724194429247 0.393301260723483 0.694096987190191 0.872188690283151 0.87594572798363
"GOLGA3" 105.985195398421 0.0388254075780097 0.0986714794114923 0.393481559307478 0.693963841422991 0.872188690283151 0.87594572798363
"IKZF5" 22.6862754176897 -0.0844202511131181 0.214650609878557 -0.393291457037464 0.694104227225431 0.872188690283151 0.87594572798363
"ANKLE2" 139.568679684383 -0.0334940573542368 0.0853456475394359 -0.392451851030366 0.694724380892151 0.872317634813803 0.876154616201593
"ATRAID" 147.981123361658 0.0360041285307516 0.0917813631853736 0.392281475031406 0.694850249755828 0.872317634813803 0.876154616201593
"BNIP3" 95.4647460480624 -0.0419299715597105 0.106873440295759 -0.392332944870815 0.694812224439108 0.872317634813803 0.876154616201593
"CA2" 27.6927784057921 0.0757535992870042 0.193658557626726 0.391170936184592 0.695670889751091 0.872317634813803 0.876154616201593
"CIPC" 41.8208195438693 0.0656648958220551 0.167350362271596 0.392379765007537 0.694777634935405 0.872317634813803 0.876154616201593
"CLCN5" 14.8003647446832 -0.103948351770297 0.265646834282599 -0.391302806415961 0.695573424701758 0.872317634813803 0.876154616201593
"DUSP11" 32.1652069628353 0.0770529251745709 0.196485868069461 0.392155048765805 0.694943655264412 0.872317634813803 0.876154616201593
"F2RL1" 20.5023966756989 -0.0912991002639882 0.233342858589553 -0.391265885812183 0.695600712146334 0.872317634813803 0.876154616201593
"GARRE1" 57.8487967807025 0.0541713836616686 0.138106142121576 0.392244565154685 0.69487751881473 0.872317634813803 0.876154616201593
"GPBP1L1" 102.664600565386 0.0411477555678234 0.105099092938169 0.391513898145925 0.695417417655456 0.872317634813803 0.876154616201593
"MED30" 22.2857821988097 -0.10076290755876 0.257315143861835 -0.391593382521102 0.695358678180681 0.872317634813803 0.876154616201593
"NLK" 59.5818007765029 0.0500813952946621 0.128057981993088 0.391083745934442 0.695735334668358 0.872317634813803 0.876154616201593
"NUP205" 112.467048053718 0.0372398193149451 0.0952304365834093 0.391049549398295 0.695760610949268 0.872317634813803 0.876154616201593
"OGG1" 44.2965630630056 -0.0652046203362032 0.166418706294444 -0.391810643094634 0.695198130520748 0.872317634813803 0.876154616201593
"RIPOR2" 46.7645083268145 0.06464886394498 0.165170566971407 0.391406684195565 0.695496652363943 0.872317634813803 0.876154616201593
"ST6GAL1" 24.769064091235 0.0916730648118871 0.23364243279658 0.392364793135424 0.694788695697431 0.872317634813803 0.876154616201593
"TAF1" 38.6668491257977 -0.0682206863799109 0.174082332692324 -0.391887478326048 0.695141355350804 0.872317634813803 0.876154616201593
"TMEM38B" 41.1422232623137 -0.0594686859528609 0.151910458093003 -0.391471967759144 0.695448405222923 0.872317634813803 0.876154616201593
"TRMT6" 86.5516597344326 0.044859266233404 0.114580653268153 0.39150820800803 0.695421622774813 0.872317634813803 0.876154616201593
"CHKB" 38.4651959385382 -0.0835868791652238 0.214019276852481 -0.390557712344943 0.696124188409247 0.872568356963741 0.876414780446234
"MAP2K1" 133.052689783278 -0.0421719452040823 0.107970415242324 -0.390587969023121 0.696101819947664 0.872568356963741 0.876414780446234
"CRYBG2" 121.077972325896 0.0394894580428155 0.101317789082445 0.389758386956922 0.69671521740588 0.873206582548293 0.877050609083278
"C21orf58" 25.6506022236267 0.0789270666183366 0.202601212138591 0.389568580489764 0.696855589230196 0.873279037855308 0.877050609083278
"CCL2" 92.9247010471636 0.0446595796806191 0.11473607928776 0.389237456586017 0.697100497547384 0.873279037855308 0.877050609083278
"ORC1" 31.414055998901 -0.0731172647802519 0.187810498021179 -0.389314045543964 0.697043847447186 0.873279037855308 0.877050609083278
"PNP" 46.1779089241916 -0.0653029554970281 0.167750366821288 -0.389286513850657 0.697064211457009 0.873279037855308 0.877050609083278
"ZNF619" 10.8510580728998 0.121445412861875 0.311777472869332 0.389525938946759 0.696887126312816 NA 0.877050609083278
"DNMT1" 220.90638185622 -0.0337210517627742 0.08670839243815 -0.388901821548909 0.697348774637644 0.873384921810467 0.877165305576651
"OXTR" 66.5301496926887 0.0507543006290214 0.130473695089494 0.389000254757927 0.697275957930027 0.873384921810467 0.877165305576651
"PWWP3B" 17.5433804544329 0.0886532375212923 0.228055261715099 0.388735768929741 0.697471619630468 0.873436225240456 0.87722100752352
"CPE" 73.5665671111168 0.045101557535854 0.116251733320945 0.387964602741352 0.698042228847783 0.87366153121892 0.877468163346545
"EP400" 120.322922924889 -0.0389420470544368 0.100351109550118 -0.388057961979863 0.697973140430037 0.87366153121892 0.877468163346545
"PDCD2L" 28.7698443636032 0.0774616802632779 0.199507934144325 0.388263657761308 0.697820928697791 0.87366153121892 0.877468163346545
"SOCS2" 13.3825003763395 -0.104959876659548 0.270412690187528 -0.388147008140628 0.697907246141233 0.87366153121892 0.877468163346545
"STX6" 43.6406244649197 0.0616560132106291 0.158932168078724 0.387939168992454 0.698061050958925 0.87366153121892 0.877468163346545
"CCDC115" 48.3829185224893 -0.0599877395740215 0.154834183968537 -0.387432142156742 0.698436312222808 0.873862260366987 0.877686452850747
"HM13" 203.379122932176 0.0331947941624594 0.0857127052106453 0.387279739694141 0.698549122916406 0.873862260366987 0.877686452850747
"TOP3B" 27.7197236993855 0.0755969899830623 0.195159758565346 0.38735951785752 0.698490069037744 0.873862260366987 0.877686452850747
"WDR75" 80.6343804919582 -0.0443613978483837 0.114525483497811 -0.387349579268369 0.698497425741317 0.873862260366987 0.877686452850747
"EPG5" 15.8746860799695 -0.0940989468430776 0.243051768308855 -0.387155985318743 0.698640732745264 0.873874378071498 0.877702792735556
"MIA2" 29.1739424465257 0.0770132304102816 0.199055903533545 0.386892471125848 0.698835815138314 0.873931449817345 0.877768450543084
"SMU1" 86.1662010671776 -0.0432353135241419 0.111755825556848 -0.386873018106326 0.698850217206521 0.873931449817345 0.877768450543084
"RAP2B" 65.3483362052751 0.0484360065791671 0.125250104054615 0.386714302113846 0.69896772684654 0.873975939781039 0.87781730266207
"KDM5B" 208.219956009325 -0.0320848773821719 0.0830342758752032 -0.386405216929862 0.699196587046213 0.874070899279442 0.877929339261885
"NCAPD3" 66.8973942991836 -0.0486214607198016 0.125886748532845 -0.386231762170866 0.699325032517835 0.874070899279442 0.877929339261885
"RNF220" 114.78658127022 -0.0388683920776187 0.100606444673475 -0.386340976502734 0.699244156902095 0.874070899279442 0.877929339261885
"ZBED3" 23.591790553013 -0.0844136027040544 0.218592329010233 -0.386169098825526 0.69937143764414 0.874070899279442 0.877929339261885
"CSNK1E" 205.27151601214 -0.0363507241636825 0.0943908139091794 -0.385108705585041 0.700156878394717 0.87413078439097 0.878026920951865
"ENSG00000255339" 40.644789846581 -0.15472719898249 0.401624577900513 -0.385253312412612 0.700049748189343 0.87413078439097 0.878026920951865
"ENSG00000260257" 45.7706634241138 0.0659541507985694 0.171087205090323 0.385500194264964 0.699866862571957 0.87413078439097 0.878026920951865
"ERCC6L" 41.0324105719787 -0.0658597838638562 0.170799519173518 -0.385597009772307 0.699795148143143 0.87413078439097 0.878026920951865
"GPR27" 18.7327859343499 0.106135481733107 0.275393953538442 0.385395105336951 0.699944708424879 0.87413078439097 0.878026920951865
"MTFR1" 54.1923634692531 -0.0554289609027208 0.143837512850997 -0.385358171203505 0.699972068565154 0.87413078439097 0.878026920951865
"NKAIN4" 30.867648860307 0.0687801861744974 0.17828753985868 0.385782350404387 0.699657867713144 0.87413078439097 0.878026920951865
"NKIRAS2" 141.987925620886 0.036942724618891 0.0957595786063263 0.385786207046346 0.699655011231314 0.87413078439097 0.878026920951865
"SALL4" 79.6498325007662 0.0445828242711682 0.115755127986269 0.385147725606218 0.700127970299882 0.87413078439097 0.878026920951865
"RAB14" 135.355291153298 -0.0336396009370903 0.0874694907002295 -0.384586678941324 0.700543665100307 0.874511325409594 0.878413314375073
"CYP26C1" 14.1785888227334 0.103360441558038 0.268936360609251 0.384330483702109 0.700733516992165 0.874513918665312 0.878428382462311
"ENSG00000278730" 40.8399044085207 0.0619532490622587 0.161230784763126 0.384251984838242 0.700791691830044 0.874513918665312 0.878428382462311
"MAP3K13" 146.710832191413 0.0329018058823879 0.0855992921629141 0.384370069553479 0.700704180921326 0.874513918665312 0.878428382462311
"PANTR1" 14.8707648697767 0.115530592824263 0.300877795574859 0.38397846076853 0.700994411890897 0.874664567977564 0.878583859375211
"SHROOM4" 17.4328570967787 -0.0970542651450434 0.252844282011517 -0.383849950542375 0.701089663515519 0.874681104177782 0.878604622089145
"FOXN3" 105.591566988982 -0.0392097783990965 0.102247217393633 -0.383480151329166 0.701363784456153 0.874920768190128 0.878849513773696
"NCOA6" 110.457733337723 -0.0386726489431067 0.100973264110532 -0.382998898607192 0.701720580714519 0.875060992020074 0.879002821536619
"PELI1" 28.0913795056723 0.0732280897947278 0.191197761243304 0.382996585935665 0.701722295466364 0.875060992020074 0.879002821536619
"TONSL" 37.0935398870296 0.0677580637762245 0.176913357507311 0.383001400973492 0.701718725313428 0.875060992020074 0.879002821536619
"ALKBH4" 31.208224136681 0.0770034827499535 0.201139760180979 0.382835709263392 0.701841582700755 0.875099662323795 0.879053630110671
"C8orf76" 46.3263329756058 -0.0600363237425208 0.156907311066718 -0.38262285762448 0.70199941975295 0.875099662323795 0.879054112477452
"SLC9A6" 23.1064746938168 -0.092231859589044 0.241032365199643 -0.382653422965209 0.701976753676318 0.875099662323795 0.879054112477452
"ASL" 34.292655808506 0.0673801965531165 0.176204224507165 0.382398303681854 0.702165948413606 0.875204974494968 0.87916404799129
"VPS29" 257.323900442147 -0.0343798777684738 0.0900272216470301 -0.381883136450296 0.702548049211401 0.875578927554389 0.87954384095689
"CHASERR" 184.457669178642 0.0332081464314472 0.0870696506657056 0.381397492439085 0.702908321406206 0.87575265386104 0.879733258970203
"CUL1" 123.434380025027 0.0374404026620873 0.0981758602013821 0.381360576676263 0.702935709881081 0.87575265386104 0.879733258970203
"NDC80" 179.594740707114 -0.0336512233657081 0.0882289217373791 -0.381408076887461 0.70290046868286 0.87575265386104 0.879733258970203
"COMMD9" 64.2810128857056 0.0476172562817374 0.124896878010891 0.381252574444536 0.703015840912354 0.87575265386104 0.879734941121523
"MRPS17" 99.5996769245573 -0.0396411306711597 0.104013526103267 -0.381115150656494 0.703117805703903 0.875777397646373 0.879763942009164
"DEDD2" 39.6721096882948 0.0615583674482155 0.161762025296787 0.380548941170052 0.703537974379598 0.875891640138559 0.879796732212184
"DNAL1" 43.9157519515775 -0.0608664242980522 0.159940209430855 -0.38055736274602 0.703531724293265 0.875891640138559 0.879796732212184
"NCAPH" 123.722717793445 0.0370216999684963 0.097250793517891 0.380682754652131 0.703438666855416 0.875891640138559 0.879796732212184
"TES" 88.266442670379 -0.0415192734651746 0.109050414263855 -0.38073466978966 0.703400140232741 0.875891640138559 0.879796732212184
"NOX4" 10.1575230013185 0.121441256857197 0.318980517758976 0.38071684662873 0.703413366851652 NA 0.879796732212184
"SIRT5" 28.4229726310466 0.077131970441069 0.202772362638982 0.380386998687763 0.703658164152317 0.875935357737948 0.879848495064364
"GDF7" 26.2599557095866 0.107825385438373 0.283541829538533 0.380280347396575 0.703737322191264 0.875935357737948 0.879848946320418
"PIGC" 66.089144119077 -0.0494740312095483 0.130171731992355 -0.380067395987738 0.70389538722773 0.875977019356393 0.879899092353523
"URM1" 105.25564117145 -0.0396590352148264 0.104362041422442 -0.380013984723552 0.703935034210462 0.875977019356393 0.879899092353523
"ZBTB22" 25.1221995490061 0.0795939413033528 0.209678926294979 0.379599145750008 0.704242995027384 0.876258022624182 0.880159583805582
"GTF3C1" 92.44248746453 0.0435807598070946 0.114927431509888 0.379202416990803 0.704537556873929 0.876420072206903 0.880159583805582
"MIER3" 42.2993100729388 -0.0581169931818594 0.153239551252227 -0.379255829888204 0.704497896461411 0.876420072206903 0.880159583805582
"CDH3" 11.005878801954 0.128379376046428 0.33843990983649 0.379326941992306 0.704445095192 NA 0.880159583805582
"ZNF25" 10.9965811237041 -0.118833667738435 0.313219786246262 -0.379393872790033 0.70439539987498 NA 0.880159583805582
"ANKRD18A" 15.5095428456722 0.0886670380387882 0.233960735516831 0.378982558090007 0.704700816065325 0.876520942743566 0.880265053382416
"ZBTB24" 26.9677541099066 0.0744256961014594 0.196806425501277 0.378167002992372 0.705306536271926 0.877172067437639 0.880923130202721
"ZNF71" 31.3396568580397 0.0693153565208482 0.183376675527692 0.377994400440424 0.705434753728463 0.877229251343147 0.880984728792307
"ADAT1" 34.0102476699464 0.0614401921740781 0.163007537158012 0.376916265623478 0.706235833191836 0.877775558012007 0.881554223967607
"CADPS2" 13.9237559048387 0.100452859937698 0.266434294279953 0.377026764550618 0.70615371490772 0.877775558012007 0.881554223967607
"CSNK1G1" 68.5866904363714 0.0476816391357577 0.126443474540384 0.377098456911898 0.706100437906265 0.877775558012007 0.881554223967607
"PCDHGA10" 50.3960065904548 -0.109137967698793 0.289327868754121 -0.377212081811386 0.706016002377817 0.877775558012007 0.881554223967607
"STXBP2" 16.0407215103844 0.112950690731826 0.299723674797262 0.376849412407037 0.706285517429179 0.877775558012007 0.881554223967607
"DNAJB1" 267.329935809624 0.0336323422420916 0.0893411412831559 0.376448540493769 0.706583465250184 0.878043548907702 0.881827536937918
"CCP110" 77.941433852586 -0.0503233474998916 0.13380188887865 -0.376103416189675 0.706840014714926 0.878260039250334 0.882049128778147
"NBPF8" 22.1937189439154 -0.163011938815235 0.433752921050866 -0.375817500941092 0.707052576126978 0.878421829669984 0.882215785566414
"IAH1" 112.588748802998 -0.0389979622508906 0.103863813915306 -0.37547208003252 0.707309407012942 0.878570283231994 0.882373215630378
"JAM2" 72.6315001400813 -0.0464098711281637 0.12361617995632 -0.375435247591073 0.707336795012315 0.878570283231994 0.882373215630378
"DCTN3" 184.775780158018 0.0293596355975141 0.0784628902255235 0.374184987490603 0.708266692329381 0.879609270007189 0.883425041159271
"EMC1" 75.5837155765028 0.042036893781605 0.112371412280247 0.374088862359119 0.708338204683768 0.879609270007189 0.883425041159271
"GRHPR" 251.401223641009 0.026942516876678 0.0720898781769939 0.373735086783323 0.708601418398548 0.879833701554802 0.883654616689545
"ARSB" 34.0968827109411 0.0790653467242872 0.21182913161345 0.373250582306909 0.70896195261307 0.880076474866009 0.883871582207725
"FCHSD2" 35.5704848575817 -0.0620928132813235 0.16635251266283 -0.373260447271846 0.708954611148225 0.880076474866009 0.883871582207725
"AMZ2P1" 38.615746304433 -0.0609561113517454 0.163434600828915 -0.372969438800507 0.709171189772435 0.880131364898494 0.883871582207725
"ZFYVE19" 27.092769678953 -0.0798852074082687 0.214157796213245 -0.373020309420462 0.709133328392063 0.880131364898494 0.883871582207725
"INPP5D" 12.3130956679861 0.110223186384871 0.295450167592052 0.373068620279356 0.709097372825352 NA 0.883871582207725
"PITPNA-AS1" 49.4122832941474 -0.0624451118547822 0.16750056917348 -0.372805371127472 0.709293305004145 0.880140542413597 0.883889153267131
"POLR3B" 31.5245010723464 0.0655402937592741 0.175834849798145 0.37273779250537 0.709343605805728 0.880140542413597 0.883889153267131
"ARK2N" 28.7200070677771 -0.0848252745930016 0.227802636870432 -0.372363005794564 0.709622593823916 0.880384299641743 0.88413812571277
"MEF2D" 16.3352560893812 0.0960561040647162 0.258152770537507 0.372090153689674 0.709825727088494 0.880431515215462 0.884193894318398
"NDC1" 95.6565589899871 0.041891148279344 0.112572086834094 0.37212731377257 0.709798060891658 0.880431515215462 0.884193894318398
"DESI2" 87.7844614965508 0.0398480919092427 0.107223488390058 0.371635846842468 0.710163995750956 0.880682619894958 0.884458596205694
"JOSD1" 92.0534761888714 0.0414124255062868 0.111464765846017 0.371529291718029 0.710243343041095 0.880682619894958 0.884458596205694
"LRRFIP1" 311.387910382859 -0.0253647443493522 0.0682792075956938 -0.371485628531984 0.710275858156588 0.880682619894958 0.884458596205694
"HDAC4" 13.4575886546562 -0.0981950526488166 0.264409653061213 -0.371374688903978 0.710358475086903 0.880682688720595 0.884462838182466
"COQ10B" 39.2119547045174 0.0582056089346613 0.156782527823745 0.371250608997043 0.710450881637866 0.880694893019304 0.88447926684897
"AGO1" 60.4849401294348 -0.0503714085591526 0.135753339657744 -0.371050971461527 0.710599567473051 0.880776851758661 0.884565749208928
"C8orf88" 16.4608427635741 -0.0995815978780191 0.268858600836416 -0.370386506394893 0.711094526381386 0.880780282514747 0.8845942039498
"EPB41L4A-AS1" 70.5195539587807 -0.0466737164249509 0.125990957415565 -0.37045290695747 0.711045059232191 0.880780282514747 0.8845942039498
"GTF2E1" 49.1918256646733 -0.0534956588850676 0.144433678437881 -0.37038216753633 0.711097758790382 0.880780282514747 0.8845942039498
"LRRIQ1" 37.7182215731657 0.0585811534308677 0.158047745946392 0.370654785869186 0.710894670778175 0.880780282514747 0.8845942039498
"PLXNC1" 17.0441610910524 0.0877983551674401 0.236928429610521 0.370569101022486 0.710958499803723 0.880780282514747 0.8845942039498
"SLC25A14" 36.9023161263554 -0.0650617212144374 0.175579840114335 -0.370553482518666 0.710970134680029 0.880780282514747 0.8845942039498
"B9D2" 20.8128656437191 -0.0855568125790171 0.231547568508734 -0.369499939602216 0.711755118176081 0.88119781562879 0.885030207195894
"MFAP2" 107.732092230588 0.0765069604533804 0.207063058179803 0.369486286573366 0.711765292908752 0.88119781562879 0.885030207195894
"RNF4" 99.1934935831418 0.0380871156144742 0.103076850093237 0.369502129527851 0.711753486168786 0.88119781562879 0.885030207195894
"ZWILCH" 115.312336980738 0.0343847261073696 0.0930010145037445 0.369724204524513 0.711587995163174 0.88119781562879 0.885030207195894
"NR2C2" 31.517991231258 0.0599186489300806 0.162352663905738 0.369064772259416 0.712079445921532 0.881279899019025 0.885125135607239
"RREB1" 37.7471753043285 -0.0557342356918062 0.151014607512618 -0.369065195809945 0.712079130226397 0.881279899019025 0.885125135607239
"WASHC4" 64.8469053138964 0.0484140358441644 0.131164651131808 0.369108867567625 0.712046579566407 0.881279899019025 0.885125135607239
"VASH1" 43.9865795529644 0.0582011240195792 0.157855625740113 0.368698446740181 0.712352506632934 0.881413314958069 0.885267455655352
"ZNF512B" 35.9354118439514 0.0634357026841881 0.172011591912289 0.368787370542648 0.712286219034216 0.881413314958069 0.885267455655352
"B3GALNT2" 66.957116552817 -0.047838105814774 0.129798346688799 -0.36855712753776 0.712457856470944 0.881441423680766 0.885299847023655
"MCM8" 64.2975630698233 0.0469498145596356 0.127503741913617 0.368223032947878 0.712706937229105 0.881647326849457 0.885510811294112
"C19orf44" 12.7702091880748 0.101072890880615 0.274970932785291 0.36757663748967 0.713188937641104 0.881882245372255 0.885775859575514
"EDRF1" 48.1799822132802 -0.0521563408001016 0.142040930982658 -0.367192332796448 0.713475558035301 0.881882245372255 0.885775859575514
"JRKL" 34.963779560367 -0.0620623751083415 0.168876799416014 -0.367500896055331 0.713245423574154 0.881882245372255 0.885775859575514
"PPT2" 63.5953250304471 0.0479851755546575 0.130644842192474 0.367294833453607 0.713399107500165 0.881882245372255 0.885775859575514
"ZBED3-AS1" 20.7374017106513 -0.0822346189041287 0.223666447913588 -0.367666315941582 0.713122059886932 0.881882245372255 0.885775859575514
"ZFAND2A" 34.650729842975 0.0662517845593988 0.180376365888794 0.367297479539224 0.713397133944472 0.881882245372255 0.885775859575514
"ZNF394" 24.2134368758976 -0.0765834464685543 0.20821239123145 -0.367814067239753 0.713011879085613 0.881882245372255 0.885775859575514
"NELFE" 248.369313970846 0.0391642697153046 0.106737959256798 0.366919791122112 0.713678848355094 0.881929132924443 0.885831260641727
"RHOT2" 113.054765329258 0.0396135134270503 0.107958031208654 0.366934381662518 0.713667964676337 0.881929132924443 0.885831260641727
"ARPIN" 24.0230500430888 0.0817227305121492 0.222841752931579 0.366729885387508 0.713820512096403 0.882002015815166 0.885908618213675
"LYSMD4" 18.6920468279469 0.0865485426812064 0.23620480360797 0.36641313537743 0.714056819652086 0.882191810890526 0.886103406116381
"EPN1" 28.1296553796938 -0.0897496668793147 0.245192433040993 -0.366037669948443 0.714336966667337 0.882222454713644 0.886160758673258
"NDUFAF3" 149.882251289309 0.0314372870419621 0.085846870324254 0.366201900234914 0.714214424348951 0.882222454713644 0.886160758673258
"TCF7L1" 46.2108664967078 0.053212778883015 0.145377356441869 0.366032098707839 0.714341123841841 0.882222454713644 0.886160758673258
"GNE" 37.2242185470717 0.0575937820616797 0.157578251548277 0.365493216835413 0.714743269301145 0.882222454713644 0.886167371198821
"PLEC" 46.8714328836941 0.0624360580247155 0.170750631586817 0.365656381147675 0.714621498095153 0.882222454713644 0.886167371198821
"PRAF2" 92.5111604696848 -0.0402543577227371 0.110115263175107 -0.365565649684039 0.714689211024019 0.882222454713644 0.886167371198821
"SOST" 14.6205174810987 -0.0985423625486715 0.269536181748961 -0.365599756994596 0.714663756460553 0.882222454713644 0.886167371198821
"SS18L2" 120.643756644868 0.0381535096245786 0.104288510084177 0.365845763773811 0.714480169001549 0.882222454713644 0.886167371198821
"ZNF354B" 18.7556396547956 -0.082977462187377 0.227159176334945 -0.365283337993034 0.714899914719967 0.882313709396956 0.886263178390491
"RASA1" 36.3217369457169 -0.0574727116145239 0.157386640850796 -0.365168932406459 0.714985307665589 0.882317014908473 0.886270642250662
"PIN1" 166.105769928808 0.0382846955397979 0.10490188293695 0.36495718158661 0.715143369028936 0.882409984665316 0.88636817167023
"PALM" 46.5447057859625 0.057036527338078 0.156445928130669 0.364576617746413 0.715427471543431 0.882658436150102 0.886621880938285
"DNAJB4" 32.0287562322201 0.069459543168608 0.190588037717722 0.364448598140687 0.715523050946523 0.88267426673373 0.88662306846972
"DERL1" 93.1513711477205 0.0406305500049371 0.111978439515528 0.362842616674462 0.716722454704945 0.882895389145553 0.88662306846972
"DNAJC18" 44.1649321485841 0.0548026353571944 0.150880002289625 0.36322000613439 0.716440543969431 0.882895389145553 0.88662306846972
"ENSG00000257921" 12.8816680592184 -1.05137468237939 2.89436420892504 -0.363248923247938 0.716418944417008 0.882895389145553 0.88662306846972
"FAM184A" 56.7410627663106 -0.0522066087736794 0.143510968473852 -0.363781314619111 0.716021316814478 0.882895389145553 0.88662306846972
"LARP7" 290.773307990919 0.0288628620628127 0.0795310972227876 0.362912911687364 0.716669941252838 0.882895389145553 0.88662306846972
"MED21" 66.6408447014799 -0.0487535818070763 0.134393329051529 -0.36276787063131 0.716778294740835 0.882895389145553 0.88662306846972
"NSFL1C" 98.5897733585166 -0.0382813969986604 0.105515641738287 -0.362803053348344 0.716752010830694 0.882895389145553 0.88662306846972
"OPN3" 38.9867550956127 0.0610731666053053 0.168152026030647 0.363202085915838 0.716453929537527 0.882895389145553 0.88662306846972
"OTX2" 84.1877527353923 -0.0432188792282827 0.118924788653265 -0.363413546643255 0.716295983781732 0.882895389145553 0.88662306846972
"PSEN2" 17.7344398427931 -0.0887070737191772 0.244018665167949 -0.363525772334356 0.716212164297178 0.882895389145553 0.88662306846972
"RHOU" 34.4928036598072 -0.0597747066601497 0.164605092024813 -0.363140082271204 0.716500244042611 0.882895389145553 0.88662306846972
"STK17A" 58.3221984930243 0.0482748801526513 0.13299678755369 0.362977790972304 0.716621474775423 0.882895389145553 0.88662306846972
"ZNG1C" 133.049448832814 -0.0709795905777419 0.195518748059972 -0.363032145418455 0.716580871499143 0.882895389145553 0.88662306846972
"ENSG00000260400" 12.3765350224908 0.103367148295802 0.284412371993995 0.36344111042393 0.716275396539964 NA 0.88662306846972
"GPR143" 12.1323322275176 -0.107208266195365 0.294674763632638 -0.363818960516817 0.71599320310422 NA 0.88662306846972
"SLC44A3" 10.8000145110037 -0.14491358797379 0.398427512199567 -0.363713808752255 0.716071730718645 NA 0.88662306846972
"IQCB1" 50.9409486192077 0.0491098601227129 0.135518923836104 0.362383781781696 0.717065257351881 0.883044920361638 0.886781555387208
"ZBTB26" 21.9329814121863 -0.0808713763419125 0.223132683226299 -0.362436265152128 0.717026043325429 0.883044920361638 0.886781555387208
"EAF1" 55.1091021185647 -0.0564131525476702 0.155740287660596 -0.362225814495803 0.717183290349162 0.883088324847571 0.886829304544711
"PACSIN3" 15.7123789924666 -0.0997250227879133 0.275619501828925 -0.36182135925132 0.717485529679787 0.883358511668315 0.887104797298694
"HINT3" 23.1205697923808 -0.07239260686526 0.200263029223162 -0.361487625279999 0.717734954073982 0.883563618592864 0.887314935472773
"MCRIP1" 156.970988001741 0.0576930268424678 0.159758846555051 0.361125709696379 0.718005474708657 0.883692673210713 0.887452859264652
"UBXN8" 20.4610997330643 -0.0855341987728279 0.236835452552094 -0.36115453936954 0.717983924128721 0.883692673210713 0.887452859264652
"C14orf132" 36.2483196798787 0.0579289900906069 0.160545530989675 0.360825927283722 0.718229579507337 0.883764554689671 0.887533364849372
"ROBO1" 40.4888446519408 0.0579033262273435 0.160468028172503 0.360840267602076 0.718218858732629 0.883764554689671 0.887533364849372
"WDR12" 107.033627221048 -0.0343539302313839 0.0952540849698529 -0.36065571615387 0.718356833022976 0.883808152746424 0.887592386581227
"KLHL11" 34.9320718557377 0.0779710542454014 0.21637069080972 0.360358669437214 0.718578930272684 0.883808152746424 0.887593775096244
"QDPR" 88.99399259903 0.0385849997292516 0.107074286911156 0.360357288779025 0.718579962625046 0.883808152746424 0.887593775096244
"SLC2A1" 424.280191041203 0.0264071944342534 0.0732850677294172 0.36033526682071 0.718596429058754 0.883808152746424 0.887593775096244
"DNAL4" 29.7392748126194 0.0748785222566158 0.20854989503612 0.359043682297933 0.71956241123564 0.884078811408728 0.887902959869285
"MAFF" 35.6048041171444 0.0626971721460519 0.174257007471213 0.359797135598174 0.718998845405348 0.884078811408728 0.887902959869285
"MT-ATP8" 359.920385683626 -0.0902856759358883 0.251179085451839 -0.359447426816909 0.71926040059328 0.884078811408728 0.887902959869285
"NMU" 98.2862019583741 -0.0678909921583181 0.189027014624802 -0.35916026232057 0.719475202067868 0.884078811408728 0.887902959869285
"POLH" 56.3855963342035 0.0475229506970229 0.132345400452625 0.359082752664567 0.719533183744514 0.884078811408728 0.887902959869285
"SMURF1" 23.4139530767832 0.0813131378724267 0.226285032002432 0.359339445268977 0.719341169105234 0.884078811408728 0.887902959869285
"TENT4B" 69.2259786034091 -0.0444185605027016 0.123594374797598 -0.359389823165033 0.719303486835475 0.884078811408728 0.887902959869285
"TMEM150A" 26.5892154046342 0.0760239850215303 0.211648610279931 0.359199074924136 0.719446168616572 0.884078811408728 0.887902959869285
"ZNF687" 23.1716218182795 0.0773375152084123 0.215025481455673 0.359666745935668 0.719096362967188 0.884078811408728 0.887902959869285
"ZNF530" 12.4847386863912 -0.110852456491001 0.309190107723309 -0.358525236487195 0.719950285413847 NA 0.888283412920554
"PERP" 100.279985066011 0.037520398818236 0.104784940869318 0.358070525277379 0.720290536035257 0.884682420152103 0.888423480496096
"RPP38" 40.5906706673156 -0.0595276745026049 0.166225420735622 -0.358114145472866 0.720257893577398 0.884682420152103 0.888423480496096
"TAF9" 135.00732881871 0.0332011172871152 0.0927264267436747 0.358054531518761 0.720302504829944 0.884682420152103 0.888423480496096
"TWF2" 25.1036218379871 0.0769585885877075 0.215037078047979 0.357885204199699 0.720429223707973 0.884736188037411 0.888481633744558
"DDX56" 107.763084695399 -0.0350868648983034 0.0981242141905512 -0.357576009018191 0.720660634808156 0.884816642667887 0.888570742962442
"PIK3CD-AS2" 15.005527264277 0.0931591329543867 0.260511573008263 0.357600746403048 0.720642119653271 0.884816642667887 0.888570742962442
"LONRF2" 12.7235252882359 -0.100487472720364 0.281264499046699 -0.357270373832993 0.720889406644849 0.884995661259132 0.888754677552875
"CP" 14.3954414299844 0.0894836915144887 0.250552224481938 0.357145867291788 0.720982608542301 0.885008226158887 0.888771451422315
"FANCB" 36.0384317532477 -0.0580034846421325 0.162628281394841 -0.356662962583411 0.721344135858136 0.885095966491282 0.888883201382406
"FHIP2A" 32.8417127361737 -0.0643084414262769 0.180314484939437 -0.356646009042903 0.721356829282944 0.885095966491282 0.888883201382406
"MED25" 38.826368040377 -0.069568707848764 0.195022303665828 -0.356721803307023 0.721300081331306 0.885095966491282 0.888883201382406
"VPS52" 23.5705887025822 -0.0749918875850869 0.210297258704055 -0.356599453778999 0.721391686452388 0.885095966491282 0.888883201382406
"NOM1" 46.2988605923407 -0.0519399102568874 0.14573570188697 -0.356397983365607 0.721542539401671 0.885095966491282 0.888884481659529
"ZNF200" 33.611787946673 -0.0604341882068708 0.169575361072321 -0.356385431378187 0.721551938183949 0.885095966491282 0.888884481659529
"PCGF1" 16.1208493096573 0.0889782745510406 0.249967435657461 0.355959464547896 0.721870922110485 0.885385434765154 0.889179339910168
"WASL-DT" 13.2669036897847 -0.111552293732805 0.313780083800729 -0.355511071262406 0.722206752273963 0.885695496264241 0.889494881523392
"ENSG00000291142" 47.4313487133959 0.0529339553079724 0.149066520912963 0.355102909652527 0.722512496934578 0.88576494710966 0.889577080248263
"NCOA4" 178.681868699307 -0.0323613916269102 0.0910991587953606 -0.355232606478889 0.722415339159868 0.88576494710966 0.889577080248263
"PNPT1" 81.5837627555939 0.0424983503594807 0.119647826444071 0.355195339710968 0.722443255778267 0.88576494710966 0.889577080248263
"NABP1" 49.4316528636999 -0.0601780665579769 0.169531653486161 -0.35496655238421 0.722614648968353 0.885788377447188 0.889604759689154
"ATRN" 40.7614331963448 0.0585746581572737 0.165318233718683 0.354314565548457 0.723103153154091 0.886022677079495 0.889856657092903
"MIPEP" 29.4065303034382 -0.0655021798404243 0.184894421923662 -0.354268015005171 0.723138035685205 0.886022677079495 0.889856657092903
"TET3" 33.1456885410698 -0.0678282575278891 0.191457926796472 -0.354272391134756 0.723134756419142 0.886022677079495 0.889856657092903
"VPS72" 75.5756298203387 0.0444453120159045 0.125430758818804 0.354341410627275 0.723083037124171 0.886022677079495 0.889856657092903
"MED19" 95.2409876353 0.0392327728916035 0.110786421473473 0.35412979650216 0.723241612758218 0.886046150316855 0.889886043863169
"HS1BP3" 29.2454895795945 0.0631492172083305 0.178377156370141 0.354020764168327 0.723323322111107 0.886046150316855 0.889888520790284
"NR2E1" 13.1611498949361 -0.0983120355571452 0.277823177523867 -0.35386549255308 0.723439688846633 0.886086940053626 0.889933630677702
"JAM3" 143.318693939783 -0.0327988060065821 0.092732369559958 -0.353693172753182 0.723568839656511 0.88614337687899 0.889994455122781
"SLC35A5" 63.0967063862239 0.0505226991744728 0.143015858095871 0.353266412879927 0.723888722929097 0.88643336097861 0.890289842518592
"CYP20A1" 55.1238212481462 -0.0494895533293684 0.140232240975653 -0.352911377476744 0.724154880969868 0.886657497165471 0.89051909701647
"NT5C3B" 173.947957598082 0.0375749034615855 0.106506146501332 0.352795633828661 0.724241657280369 0.886661971560851 0.890527733200374
"ARMH4" 35.9820818844257 -0.0579650238877177 0.164766663836031 -0.351800677019242 0.724987750793199 0.88687099962521 0.890668645110049
"EIF2D" 67.4968962519926 -0.0422312184733965 0.120046046754872 -0.351791830010284 0.724994386119043 0.88687099962521 0.890668645110049
"LEF1" 33.257235516641 0.0623553889997268 0.17701109617664 0.352268249542402 0.72463709714671 0.88687099962521 0.890668645110049
"PSMA3-AS1" 102.723346804704 -0.036355876316591 0.103342427825512 -0.351800098774298 0.724988184480795 0.88687099962521 0.890668645110049
"SMAD1" 62.8116240585089 0.0452650599718885 0.12862854477954 0.3519052481661 0.724909323180806 0.88687099962521 0.890668645110049
"STARD3" 21.4113308318432 -0.0840998405114667 0.238701608530927 -0.352322051908462 0.724596752038409 0.88687099962521 0.890668645110049
"ZNF551" 18.4728154990381 0.08240431500792 0.234001667698209 0.352152682579154 0.724723760635252 0.88687099962521 0.890668645110049
"TLCD4" 11.8518729069539 -0.110501608030087 0.313605265036395 -0.352358905764108 0.724569116654294 NA 0.890668645110049
"PPM1E" 19.4929349885897 0.08222793745095 0.233901318303103 0.351549696459574 0.725175996189508 0.88699144035701 0.890793748454571
"ZBTB6" 19.6690343593994 -0.0798204366011386 0.227167856961737 -0.351372054430144 0.7253092448123 0.887052707453887 0.890859424438911
"PLCB3" 30.722163714985 0.0687085238046034 0.195645550315585 0.351188788570829 0.725446720565416 0.887119129688328 0.890930277368394
"IFT172" 25.345212825505 0.0719754240177241 0.205189930677425 0.350774639769606 0.725757424317247 0.887159570427562 0.890987466082037
"MAP2K6" 26.2125828034848 -0.072267551027788 0.20599555817827 -0.350820918989171 0.725722702364007 0.887159570427562 0.890987466082037
"MTRR" 21.025020154418 0.0789514459872348 0.225068177657669 0.350789022281598 0.725746633476186 0.887159570427562 0.890987466082037
"WDFY3" 59.0172502109896 -0.0542438381573759 0.15467248438884 -0.350701279362716 0.725812465653073 0.887159570427562 0.890987466082037
"EXOG" 30.33995480066 0.0659454539115599 0.188194864531225 0.350410485832456 0.72603065809362 0.887324590958369 0.891157340691806
"PTBP2" 86.2473981431164 -0.0390122503413543 0.111407319111707 -0.350176726739444 0.726206071745202 0.887437297205416 0.891274675434923
"SLC37A1" 10.4369484403431 0.117480446505048 0.335667213215548 0.349990829844939 0.726345579684139 NA 0.891347922052214
"FBXL15" 38.7261531880993 0.0571714156290673 0.163555221194538 0.349554206900345 0.726673282853998 0.887804822838575 0.891554101345758
"WDR26" 107.174888307929 -0.0327460740679365 0.0936771079416261 -0.349563247494168 0.726666497015572 0.887804822838575 0.891554101345758
"PEX14" 26.1684071461411 -0.0717844366072261 0.205443069010073 -0.34941279330142 0.726779430202651 0.887832819740229 0.89158636757227
"CHSY1" 72.8056761121324 -0.0412731678516984 0.118422391424567 -0.348525032767883 0.727445917449262 0.888222095085404 0.892006333531398
"CREB1" 86.4874363537604 0.0421964127512457 0.12101665255188 0.348682696649174 0.727327536033029 0.888222095085404 0.892006333531398
"NAV3" 16.1134449732701 -0.0940125212271027 0.2699366542616 -0.348276233489927 0.727632740815194 0.888222095085404 0.892006333531398
"PPOX" 35.3889285012572 0.0603106476311441 0.173200940151524 0.348212010733784 0.727680968308929 0.888222095085404 0.892006333531398
"PRIMPOL" 28.5026539548898 0.0745568293534579 0.214098298170105 0.3482364408811 0.727662622585219 0.888222095085404 0.892006333531398
"SMG8" 40.8861686761928 0.0570557106384571 0.163773227143319 0.348382404338454 0.72755301514933 0.888222095085404 0.892006333531398
"YBEY" 14.0328248377176 0.0955024378549959 0.273914906341885 0.348657322562048 0.727346587645096 0.888222095085404 0.892006333531398
"PRR13" 253.502135198509 -0.0276798446230679 0.0795300105709011 -0.348042763032091 0.727808068494711 0.88827559114795 0.892064203382211
"CDC23" 93.6892502045109 -0.0378233433417225 0.108754004567447 -0.347788051503568 0.727999363683066 0.888407414758868 0.892200734813425
"PRICKLE1" 27.9519642981203 0.0666091361206683 0.191671282334646 0.347517558756522 0.728202529543722 0.888553692821194 0.892351782801273
"MRI1" 43.7486388538504 -0.0531617178725815 0.153093459034744 -0.347250092902511 0.728403440698265 0.888614732192558 0.892421371619059
"TCEAL7" 152.041353085103 0.0327222519275599 0.0942382018934262 0.347229162591254 0.728419163615986 0.888614732192558 0.892421371619059
"ERCC6" 25.8183544198729 0.0646677437239288 0.18652665879286 0.346694376784732 0.728820935191558 0.888750220115166 0.892574008632815
"PAK1" 80.3999787154837 -0.0401971874369304 0.11588340197992 -0.346876142313251 0.728684370806383 0.888750220115166 0.892574008632815
"TTC28-AS1" 44.4744984948071 -0.0544102112767697 0.156959220604688 -0.346651895104687 0.72885285384036 0.888750220115166 0.892574008632815
"USE1" 31.0860799020654 0.0625498539867018 0.180447333524877 0.346637729496172 0.72886349728766 0.888750220115166 0.892574008632815
"ASTN2" 13.1121469369777 0.0998786504449632 0.288382896410735 0.346340409532155 0.72908690316286 0.888921019092265 0.892749683157857
"ENSG00000283907" 225.686628490851 0.109247202173235 0.31607985058678 0.345631655957904 0.729619552529811 0.889367131394754 0.893205999731156
"ZNF304" 17.4995095398349 -0.0818430448230927 0.236736610984768 -0.345713510397251 0.729558029817059 0.889367131394754 0.893205999731156
"ATCAY" 39.2784481593988 0.0584432659288633 0.169358723062198 0.345085655301024 0.730029977245201 0.889707038965177 0.893555844388098
"WIPI1" 26.8626104984933 0.0681644452921022 0.197556015844333 0.345038570456966 0.730065374203172 0.889707038965177 0.893555844388098
"AGTRAP" 54.4681348849249 -0.0483043464548348 0.140041893889042 -0.344927829190222 0.730148628396097 0.889707038965177 0.89355979665397
"AXL" 187.40572338953 0.0334239194265564 0.097195994233536 0.343881655721816 0.730935288104844 0.890462336303578 0.894330789252965
"POC1B" 37.2672197365406 -0.0656243050991751 0.190895699545557 -0.343770473904857 0.73101890681639 0.890462336303578 0.894330789252965
"ZNF696" 32.9896852998793 -0.0604680217245035 0.17587235827703 -0.343817654558629 0.730983422337062 0.890462336303578 0.894330789252965
"EPS8" 103.782300309306 -0.0352545099275533 0.102709312845453 -0.343245504724589 0.731413773944777 0.890691968995905 0.894509959008235
"EZH1" 21.0863645498291 0.0789214032336455 0.229846820301453 0.343365216582666 0.731323723768053 0.890691968995905 0.894509959008235
"FAM135A" 47.0901449604507 0.0511304627229447 0.148987257550189 0.343186817206301 0.731457921477841 0.890691968995905 0.894509959008235
"FBXO9" 79.9352325915968 -0.0402312778586237 0.117324098107138 -0.342907199012817 0.731668275745357 0.890711703133106 0.894509959008235
"TRMT10A" 39.2291948819718 0.0537345477126329 0.15673803550386 0.342830299868787 0.731726129820994 0.890711703133106 0.894509959008235
"ZBTB20" 82.3770784315496 -0.0556095764673469 0.162164978856314 -0.342919765164707 0.731658821908643 0.890711703133106 0.894509959008235
"OMA1" 11.9465974834742 0.0971920882566432 0.283305442578901 0.343064670314532 0.731549809010687 NA 0.894509959008235
"OSBPL9" 114.796737856112 -0.0323891058707878 0.0945181332707905 -0.342676106160438 0.73184214005667 0.890711703133106 0.894553840818038
"ATXN1L" 55.7042211340119 0.04849421176067 0.141575325321209 0.342532935387189 0.731949862489673 0.890711703133106 0.89455781699678
"CYB5R4" 28.747385010324 0.0591568374083017 0.173198046825044 0.341556030756276 0.732685031509046 0.890711703133106 0.89455781699678
"EIF3J-DT" 30.8812250320183 -0.0631023346616153 0.184656202337594 -0.341728757890567 0.732555027930892 0.890711703133106 0.89455781699678
"GTF2IRD2" 31.746743877175 0.128125536391213 0.375149807211713 0.341531659961392 0.732703374875951 0.890711703133106 0.89455781699678
"MFSD8" 26.8411620362637 -0.0696024044961418 0.203428172356296 -0.34214732251655 0.73224002588612 0.890711703133106 0.89455781699678
"PRKX" 63.0496742439351 -0.0463080010107104 0.135593323102691 -0.341521248621063 0.732711211311771 0.890711703133106 0.89455781699678
"SEC24D" 39.6279309963083 -0.0587239411388484 0.171535533198767 -0.342342720739976 0.732092989149267 0.890711703133106 0.89455781699678
"SMUG1" 49.5497975214436 -0.0543825886073479 0.159084802690081 -0.341846535229972 0.732466386874837 0.890711703133106 0.89455781699678
"SNU13" 406.224555591828 0.0228096753270512 0.0667924633988421 0.341500734758745 0.732726651822725 0.890711703133106 0.89455781699678
"TGIF2" 79.1274293286875 -0.0392197568296323 0.114806462818599 -0.341616280710623 0.732639683335054 0.890711703133106 0.89455781699678
"WTIP" 57.1194952392826 -0.0492366758423206 0.143938314385577 -0.34206789243361 0.732299799660808 0.890711703133106 0.89455781699678
"NBEAL1" 34.4114920669748 -0.0625123958307085 0.183321356931669 -0.340998980571637 0.733104349181984 0.8908025439586 0.89466558561525
"PCNT" 96.4078675139591 0.0402147468495295 0.117909150753385 0.341065528778519 0.73305425104866 0.8908025439586 0.89466558561525
"RTCB" 244.309187907178 -0.0257077096818124 0.0753985293245271 -0.340957707161136 0.733135420775527 0.8908025439586 0.89466558561525
"TNFRSF1A" 109.717011807793 -0.0356454744024841 0.104519529196412 -0.341041283638961 0.733072502892388 0.8908025439586 0.89466558561525
"COQ8B" 16.5499712996695 -0.0918522513856096 0.270082376101144 -0.340089763395786 0.733788930450991 0.891254679979193 0.895136211837128
"ENSG00000277534" 18.9650515223381 0.0799175728859997 0.234886561359389 0.340239017606978 0.733676537220598 0.891254679979193 0.895136211837128
"MAGI2" 13.2574657631537 0.090143912332145 0.264989812689408 0.340178784298406 0.733721894156067 0.891254679979193 0.895136211837128
"VPS13D" 35.0056173946077 -0.0583018289792116 0.171466065366563 -0.340019635107233 0.733841741282202 0.891254679979193 0.895136211837128
"RNF166" 18.4358774032418 0.0757713204853549 0.223166179794697 0.339528689136773 0.734211488464053 0.891602225346773 0.895489402533
"KLHDC9" 10.7674918125368 0.108326581039783 0.319395098515997 0.339161688902239 0.734487928395392 NA 0.895728725258076
"HAX1" 150.331834485022 -0.029489948782948 0.0870263759677464 -0.338862194995658 0.734713545236626 0.892110345707352 0.895906022290288
"AGAP6" 17.3127817266728 -0.188339028174971 0.556252521756727 -0.338585481968097 0.734922020979374 0.892160373026856 0.895964547030865
"PEX13" 49.6299713431911 -0.0525384736529835 0.15515678461341 -0.338615380461052 0.734899494497313 0.892160373026856 0.895964547030865
"CCDC186" 63.9254885903048 -0.0421159917045438 0.124514178494497 -0.338242537627193 0.735180422533054 0.892163116418245 0.895987997785655
"MSH3" 50.1844756654754 0.0508237164818592 0.150322708472404 0.338097397248462 0.73528979187214 0.892163116418245 0.895987997785655
"MTRF1" 20.6211349690662 0.0834570659111818 0.246894313450988 0.338027493402553 0.735342469255574 0.892163116418245 0.895987997785655
"THAP7" 48.0791587580955 0.0508027657273633 0.150105652671814 0.338446719514534 0.735026572040515 0.892163116418245 0.895987997785655
"TIGD6" 14.8317419925617 -0.09354064924593 0.276604749807769 -0.338174414253326 0.735231755672846 0.892163116418245 0.895987997785655
"ERGIC3" 231.058632211499 -0.0261160726909822 0.0773745010417525 -0.337528156425714 0.735718790397896 0.892402824264645 0.896245278030829
"HABP4" 159.954428714505 -0.030664355502621 0.0909054746391172 -0.337321328823753 0.735874682875393 0.892402824264645 0.896245278030829
"LRCH3" 51.0011219144037 -0.0472818770774578 0.140039834998039 -0.337631625159512 0.73564080683801 0.892402824264645 0.896245278030829
"SYS1" 63.4837174917327 0.0448947020680061 0.133075425942536 0.337362828260962 0.735843402570145 0.892402824264645 0.896245278030829
"BZW2" 140.657850040349 0.0313202784734712 0.0928931707909813 0.337164489130691 0.735992905143068 0.89244473333649 0.896291501671665
"PRDM15" 13.3980287782626 -0.098233574811108 0.291749963217819 -0.336704669051722 0.736339543301414 0.892758661688214 0.896615849564186
"ENSG00000286185" 121.949373935742 -0.084802937602811 0.252001154040813 -0.336518052568428 0.736480240585545 0.892758661688214 0.896619184481573
"KCNMB4" 38.5179006204475 0.0561286320276233 0.166807219935197 0.336488025215148 0.736502880177771 0.892758661688214 0.896619184481573
"ANGPTL2" 25.6023658531752 -0.0690727636479206 0.205449948650533 -0.33620238944626 0.736718251164095 0.892816812675234 0.89668585050123
"NANP" 25.4129524160521 0.0672102879881586 0.199864788292035 0.336278784084535 0.736660647147657 0.892816812675234 0.89668585050123
"FLRT2" 38.708307203603 -0.0516147733387073 0.15389873718933 -0.335381396113795 0.737337399890711 0.892958451933948 0.896852876599094
"MAPKAPK3" 105.669952221724 -0.0359531179897688 0.107107790246696 -0.335672297103317 0.73711799858943 0.892958451933948 0.896852876599094
"NUDT2" 56.8059259612492 0.0471447190987168 0.140546901123406 0.335437627737674 0.737294987600741 0.892958451933948 0.896852876599094
"PPP1R18" 88.5384448198195 0.0402429054859315 0.119914020963291 0.335597998988383 0.737174033155481 0.892958451933948 0.896852876599094
"RUNDC1" 53.7978147712303 -0.0473414495876151 0.141082959818056 -0.335557530467661 0.737204554517575 0.892958451933948 0.896852876599094
"SH2B3" 29.0729476578091 -0.0636211160382704 0.189621632736474 -0.335516128197713 0.737235780542345 0.892958451933948 0.896852876599094
"BMPR1A" 67.7155945891002 -0.047669134856972 0.142430758155909 -0.334682869586302 0.737864325047016 0.893089612535632 0.897005231733803
"CHN1" 72.961392261273 0.0390118457744185 0.116561126940662 0.334690018862622 0.73785893145127 0.893089612535632 0.897005231733803
"CRNDE" 49.5758380678504 0.048433689569164 0.144612856404407 0.334919666020012 0.737685686666231 0.893089612535632 0.897005231733803
"OXSM" 16.6358547363745 -0.0844961471041839 0.252276256355022 -0.334934996757184 0.737674121701254 0.893089612535632 0.897005231733803
"RIN1" 46.2801930299986 0.0551937641041877 0.164864057841112 0.334783486631032 0.737788418178792 0.893089612535632 0.897005231733803
"SWT1" 13.3221738270529 0.0899321733640619 0.26899467911242 0.33432696014956 0.738132848479228 0.893313262392548 0.897136321554268
"MREG" 11.3459365352082 -0.107258524732705 0.320737142936773 -0.334412546518971 0.738068273106193 NA 0.897136321554268
"CFL2" 130.120933982626 -0.0303096240353966 0.0907010444378625 -0.334170617584907 0.738250814549966 0.893354672581338 0.897182041278289
"NTMT1" 121.86012407519 0.0395770878453033 0.11850640852057 0.333965802688498 0.738405364058437 0.893369635362903 0.897205330233909
"ZNF646" 13.9643783770987 0.0842118653602197 0.252182484966486 0.333932252953298 0.738430681071971 0.893369635362903 0.897205330233909
"KRT8" 407.765398981829 -0.0304552056598996 0.091234743532833 -0.333811489796533 0.73852181267773 0.893378563827777 0.897218426760911
"ZNF287" 26.4082836397043 -0.0645781510099225 0.193645929886072 -0.33348571306361 0.738767672175923 0.893574641013785 0.89741947644869
"BCORL1" 31.1519494727801 0.0580897876273184 0.174362506932912 0.33315526743183 0.739017082520821 0.893774968168889 0.897624795325518
"TAB3" 18.878324557477 0.0782698976835898 0.235029863328619 0.333021074748075 0.739118374931319 0.893796134836456 0.897650182127813
"LSG1" 64.7543973235239 -0.041441868803557 0.124756203911668 -0.332182829423853 0.73975120845979 0.894448186004193 0.898313306191206
"MRPL17" 171.478091217584 -0.0302316131511912 0.0910358451967992 -0.332084719879704 0.739825287814287 0.894448186004193 0.898313306191206
"LIPT1" 11.5138039932874 -0.0961206893389191 0.289620200239018 -0.331885307929462 0.73997586478818 NA 0.898398445821987
"MARF1" 54.5120951717952 -0.0484173218668783 0.145933665735135 -0.331776232872503 0.740058232133033 0.894628418196177 0.898400763209116
"COG1" 42.2473691092739 0.0506198055209318 0.152663349420308 0.331577983275914 0.740207946703761 0.894708007647481 0.898484828013283
"CAMTA1" 249.051053954363 -0.0299441085218168 0.0903598419577563 -0.331387349435779 0.740351919272667 0.894780639347557 0.898561905499848
"RBPJ" 194.86636792757 0.0315081011334316 0.0952152994736863 0.330914268059821 0.740709244234819 0.894887636392465 0.898690039623993
"SELENBP1" 19.7256413440481 0.0762500481568324 0.230509994822311 0.330788468480986 0.740804271830398 0.894887636392465 0.898690039623993
"TCEANC2" 21.0521309902992 -0.0730863088731421 0.220812468392258 -0.330988143039592 0.740653441744441 0.894887636392465 0.898690039623993
"TSC22D3" 64.8414034733213 0.0444020811020911 0.134245877000719 0.330751916514004 0.740831883519137 0.894887636392465 0.898690039623993
"VIPAS39" 24.1822527494911 0.069017655260305 0.20869236398857 0.330714808827816 0.740859915344694 0.894887636392465 0.898690039623993
"NUBPL" 28.9920540364799 -0.0616504288941769 0.186483763811937 -0.330594083012768 0.740951116215791 0.894896462485715 0.898703037547852
"SCAPER" 39.0698535693664 -0.0517703638049706 0.156692016279079 -0.330395670656021 0.741101012360994 0.894976168782375 0.898787216685441
"ALDH9A1" 150.145757173363 -0.0288031285094888 0.0872722743929646 -0.33003756015107 0.741371581793615 0.895078076096829 0.898816785094959
"CREBRF" 20.5019128938793 -0.0716329274061082 0.217019108184423 -0.330076590975734 0.741342090605208 0.895078076096829 0.898816785094959
"EGR1" 77.118081418981 -0.0407030230277597 0.123485558831652 -0.329617676859285 0.741688864218606 0.895078076096829 0.898816785094959
"MRM3" 26.5731194221457 0.0654658530757785 0.198497922238709 0.329806238460526 0.741546373279986 0.895078076096829 0.898816785094959
"PRR14" 57.5167981480267 -0.0439136982653233 0.13314405761402 -0.329820940207692 0.741535263936751 0.895078076096829 0.898816785094959
"SHC1" 263.948836905811 0.026013267132542 0.0789133640948865 0.329643368153249 0.741669449476402 0.895078076096829 0.898816785094959
"GDPD5" 11.3831038991195 0.106747882659805 0.323675188012313 0.329799399562699 0.741551541096594 NA 0.898816785094959
"EPB41L4A" 28.1790339732523 -0.0610317807398831 0.185531244038249 -0.32895688840043 0.742188274183074 0.895557369833156 0.899324391701379
"CD200" 18.1151064031461 0.0807467392271791 0.24555634591022 0.328831816289943 0.74228281326876 0.895557369833156 0.899329248624366
"GPCPD1" 34.6356626250739 0.0556361189037758 0.169275920283543 0.328671194406053 0.742404229300347 0.895557369833156 0.899329248624366
"NLGN4X" 67.3602954710565 0.0406103978621739 0.123575512457914 0.32862819707913 0.74243673258938 0.895557369833156 0.899329248624366
"SYT11" 125.109627670985 0.0292360281027822 0.0889916850058039 0.328525390893267 0.742514449495614 0.895557369833156 0.899329248624366
"COA1" 149.471438097224 0.0308785741767273 0.094147277951988 0.327981592760168 0.742925580355639 0.895557369833156 0.89933944386937
"HELQ" 23.6521810688049 -0.0724886327324144 0.220895141451628 -0.328158565444446 0.742791774614874 0.895557369833156 0.89933944386937
"KDM3A" 56.6462535026995 -0.0427045256745509 0.130053048982854 -0.328362356811651 0.742637701395273 0.895557369833156 0.89933944386937
"SEC24A" 43.4474830257545 -0.0524106883419775 0.159753379243801 -0.328072486416661 0.742856856389473 0.895557369833156 0.89933944386937
"SWI5" 55.7369794387937 0.0478570473684274 0.14584910064962 0.328127133834008 0.742815538901002 0.895557369833156 0.89933944386937
"EEF2KMT" 36.5209679156736 0.0546450622304215 0.166781469801447 0.32764468556055 0.743180331059847 0.895763230668405 0.899550306408049
"MADD" 47.5684891860171 -0.0476060383008142 0.145498565540232 -0.327192492407428 0.743522298863755 0.896074156816142 0.899866679938509
"NDE1" 34.4607248976698 -0.0559022119949621 0.170965617713066 -0.326979264853028 0.743683568219747 0.896167264143701 0.899964313725121
"RNF41" 67.8079115684077 -0.0434614606548596 0.133094395918705 -0.326546135581892 0.744011189379581 0.896250882574284 0.900068140911419
"TMEM177" 41.2173668314542 -0.0531797521725925 0.16281614983359 -0.326624553073795 0.743951870557085 0.896250882574284 0.900068140911419
"ZC3H11A" 119.376417981459 0.288610002344119 0.883343020044978 0.326724721648249 0.74387610036289 0.896250882574284 0.900068140911419
"DLST" 22.347940172399 0.0742494978956009 0.22760483509262 0.326221092207406 0.744257084263899 0.896250882574284 0.900073064322614
"FAM241B" 21.8047838768256 -0.076162121217538 0.233462838857393 -0.326228026654214 0.744251838091739 0.896250882574284 0.900073064322614
"MAP3K9-DT" 22.7882565407242 0.067029840040702 0.20545053034344 0.326257809744526 0.744229306188656 0.896250882574284 0.900073064322614
"ATPAF1" 104.079926573217 -0.0315519328958155 0.09684229497272 -0.32580736448577 0.744570106453929 0.896397831378935 0.900237143216916
"NUAK2" 172.018120171604 -0.0281256831873373 0.0863769675266244 -0.325615543040081 0.74471525093092 0.896397831378935 0.900237143216916
"PDE10A" 24.8691833374139 0.0704554416910619 0.21627395551361 0.325769422969786 0.744598814732401 0.896397831378935 0.900237143216916
"RAPH1" 29.4128724826455 0.0611890934291877 0.187903513784749 0.325641028188979 0.744695966701306 0.896397831378935 0.900237143216916
"SETD9" 10.8119168820209 0.10296863877895 0.316411048143861 0.325426812315775 0.744858065616884 NA 0.900312314427162
"ENSG00000264772" 54.675879679366 -0.130213992866674 0.40058953694855 -0.325055901006716 0.745138763978642 0.896647350193507 0.900402656177726
"GPRASP3" 33.0651200208722 0.389555262302536 1.19860063481975 0.32500838977206 0.745174721989823 0.896647350193507 0.900402656177726
"PAM" 128.06580878024 -0.0301210740954873 0.0926753823725152 -0.32501699290987 0.745168210820752 0.896647350193507 0.900402656177726
"SLC25A20" 21.2910743700347 -0.0770049738211808 0.237110424146738 -0.32476418570921 0.745359552139606 0.896768592676875 0.900431111023568
"APOBEC3B" 11.4939819435622 -0.108799887605561 0.3349307101291 -0.324842972934981 0.74529991903664 NA 0.900431111023568
"ICA1L" 10.7105785090436 0.100947281490326 0.3109971139346 0.324592341752582 0.74548962405527 NA 0.900490820229462
"QTRT1" 10.0818994564979 0.118467423150947 0.365336358088951 0.32426945889164 0.745734039773005 NA 0.900688619589548
"ENSG00000280046" 16.4312002600816 0.10005946229138 0.30889839251736 0.323923544813384 0.745995918045531 0.897433005277058 0.900726057423827
"CUX1" 82.236299112523 0.038241760183798 0.118260711774484 0.323368256540878 0.746416366836269 0.89755705831269 0.900726057423827
"CYP2R1" 15.3514628330546 0.0837758774304116 0.258875006978889 0.323615162421777 0.746229407261263 0.89755705831269 0.900726057423827
"ENSG00000291171" 21.6456576221808 -0.0745320797535235 0.230663337808165 -0.323120615793349 0.746603897853989 0.89755705831269 0.900726057423827
"POLR2C" 130.642369427073 -0.0331588542746732 0.102493991923051 -0.32351998056206 0.746301478138062 0.89755705831269 0.900726057423827
"RAMP2" 12.7127162820188 0.0963850166228235 0.298279196966851 0.323136905298613 0.746591561831979 0.89755705831269 0.900726057423827
"SEMA4F" 17.7542559519799 0.0836191428756191 0.258638851261317 0.323304648423195 0.746464533950709 0.89755705831269 0.900726057423827
"FOXN2" 40.697833221363 -0.0512906949706223 0.158871657921454 -0.322843581049431 0.746813705859734 0.897606963426003 0.900726057423827
"ORC5" 42.9045282667403 -0.0514730711108074 0.159421811352078 -0.322873455484274 0.74679108001266 0.897606963426003 0.900726057423827
"ENSG00000263020" 11.3778611702266 -0.117563823866437 0.362804231720465 -0.324042041375685 0.745906205540238 NA 0.900726057423827
"LDLRAD4" 11.0129545686679 -0.0920724361440638 0.284908926014953 -0.323164449186936 0.746570703027448 NA 0.900726057423827
"PAX3" 11.9058082878994 0.093144593485685 0.288378183694388 0.3229945909653 0.74669933849315 NA 0.900726057423827
"SPECC1L-ADORA2A" 11.2018222410373 0.130556782516267 0.403140327377352 0.323849472876133 0.746051998881978 NA 0.900726057423827
"KHDC1" 18.110044148148 0.0812215588761426 0.251842418407013 0.322509446144521 0.747066782759785 0.897809978785335 0.900933977351308
"C2orf69" 60.4410952814726 -0.0419886609741266 0.130305794411388 -0.322231725486928 0.747277151737756 0.897830267313183 0.900987897489446
"DERA" 43.2350136879158 -0.052402633844874 0.162769930097241 -0.321942964610036 0.747495903470285 0.897830267313183 0.900987897489446
"DONSON" 58.0132941982149 -0.0439507795017864 0.13665628541622 -0.321615499557327 0.747744000283621 0.897830267313183 0.900987897489446
"E4F1" 79.9106250060355 0.0401940483472898 0.124725962052643 0.322258876065637 0.747256584775965 0.897830267313183 0.900987897489446
"EPHA2" 200.68769682256 -0.0254448861320433 0.0791200840434017 -0.321598320321366 0.747757016481703 0.897830267313183 0.900987897489446
"HDAC3" 148.374305739666 -0.0344506232575373 0.10708479316927 -0.321713496734134 0.747669752101626 0.897830267313183 0.900987897489446
"TAF4" 21.0904342165632 -0.0707330415969515 0.219751897215633 -0.321876818781429 0.747546015319278 0.897830267313183 0.900987897489446
"ZNF433-AS1" 20.6426465717046 -0.0748984451162032 0.232848073811 -0.321662292027364 0.747708547380219 0.897830267313183 0.900987897489446
"DNAJC11" 74.0600482798643 0.0413674727954417 0.128822682578389 0.321119479640316 0.748119848802789 0.898063743774404 0.901230578458511
"ECSIT" 58.0781317386188 -0.0463279866256577 0.14423813186663 -0.321190977906556 0.748065668820612 0.898063743774404 0.901230578458511
"CEP170B" 15.3168673202791 0.0870561076201909 0.271270377771512 0.320920066301958 0.74827096688707 0.898088157564186 0.901247838841901
"MRPL2" 75.2967904912297 0.0378284804544968 0.117893315302893 0.32087044424281 0.748308572647463 0.898088157564186 0.901247838841901
"ACLY" 305.8225541025 0.0267427522363121 0.0837208827478719 0.319427499550485 0.749402360578824 0.898090113704697 0.901247838841901
"CEP83" 49.0510815777064 0.0442487181067114 0.138007433797065 0.320625613340349 0.748494124945854 0.898090113704697 0.901247838841901
"ENSG00000286130" 17.6352587541953 0.0915513834292307 0.286973602536695 0.319023710264515 0.749708533278371 0.898090113704697 0.901247838841901
"EVC" 14.5902136694683 -0.0852936042618645 0.266906351454224 -0.319563786313616 0.749299030229382 0.898090113704697 0.901247838841901
"GTF2F2" 199.642658564492 -0.0263897314865438 0.0827793558420543 -0.318796047856379 0.749881175393921 0.898090113704697 0.901247838841901
"HECA" 21.6141236206203 0.0704552772087984 0.220354106443462 0.319736620051941 0.749167997045619 0.898090113704697 0.901247838841901
"HINT2" 99.8790218580739 -0.0421010754995368 0.131454696816062 -0.320270606674837 0.748763203056723 0.898090113704697 0.901247838841901
"KLHL20" 75.0634379343003 -0.0381849006720636 0.119289732217695 -0.320102157680923 0.748890890060183 0.898090113704697 0.901247838841901
"PAGR1" 149.804462781392 0.028145971772429 0.0879564817208034 0.319998836035433 0.748969212909729 0.898090113704697 0.901247838841901
"PDXK" 117.370606359176 0.0295843067920201 0.0927306106575469 0.31903496140314 0.749700001582763 0.898090113704697 0.901247838841901
"PPP1R10" 93.829545525925 -0.0338392000109157 0.105514744767565 -0.320705888882725 0.74843328416015 0.898090113704697 0.901247838841901
"PTS" 77.6174309649416 -0.0390686187610529 0.122565061654503 -0.318758202653077 0.749909875575864 0.898090113704697 0.901247838841901
"RLIG1" 56.0060101371843 -0.0435047851618392 0.13585451223667 -0.320230697130253 0.748793454500612 0.898090113704697 0.901247838841901
"SELENOT" 107.100537590204 0.0337565113618626 0.105704654889666 0.319347444037329 0.749463059430328 0.898090113704697 0.901247838841901
"SOAT1" 49.4424981150061 0.0480964643250154 0.15082402340211 0.318891269706989 0.749808964750827 0.898090113704697 0.901247838841901
"TANC1" 75.589733055994 0.0370351448014038 0.115557553409387 0.320490904391157 0.748596224296705 0.898090113704697 0.901247838841901
"TMEM128" 39.3763566423802 0.0593433241694859 0.186020811241913 0.319014435929494 0.749715565994353 0.898090113704697 0.901247838841901
"TRIB1" 22.5935168052685 -0.0708196970893745 0.221409873925066 -0.319857898990281 0.749076054243163 0.898090113704697 0.901247838841901
"ZNF598" 98.9605185869125 0.039435365120125 0.123359925918782 0.319677276282481 0.749212987462856 0.898090113704697 0.901247838841901
"NAIP" 11.4059313498071 -0.0916653206334435 0.286839874312804 -0.319569658343529 0.749294578255407 NA 0.901247838841901
"PPCDC" 19.8721178461847 0.0842882780146559 0.264621909869019 0.318523428601874 0.750087925899605 0.898202503993162 0.901364806349009
"APBA1" 11.9794268707371 -0.100823440739457 0.316666434721312 -0.318390046069102 0.750189087828166 NA 0.901389363465974
"ZNF621" 56.1052627976096 0.0415031099980976 0.130427049870797 0.318209374813055 0.750326122011517 0.898386883319885 0.901457012952507
"KRBOX4" 22.3032023797424 -0.0682808251581609 0.21478908411306 -0.317897091652104 0.75056299878374 0.898468803504226 0.901547595139763
"ZNF449" 23.9140776760146 0.0712463297657761 0.224082471880806 0.317946911098309 0.750525207562186 0.898468803504226 0.901547595139763
"ADAMTSL3" 10.2790027994442 -0.111531346630771 0.350990652659595 -0.317761586485719 0.75066579110663 NA 0.901574080186795
"HIPK3" 72.2348889010082 -0.0378072537338582 0.119021979294347 -0.317649344751351 0.750750939467196 0.898592938879778 0.901579370842193
"BMPR1B" 14.960963809421 0.0884199271858811 0.278720890793629 0.317234660574291 0.751065551783755 0.898868645896703 0.901860194775504
"PCYT1A" 75.279527013551 -0.0374888201330291 0.118460727553172 -0.316466232373948 0.751648651757272 0.899465578673415 0.902463316722763
"BCL9L" 21.4657401407267 0.0704578330760361 0.223091407625015 0.315824951871145 0.752135377874519 0.899511436577597 0.902534524795164
"EFNA4" 40.8904074204347 -0.0511122878861163 0.161797305908734 -0.315903207405366 0.752075977345016 0.899511436577597 0.902534524795164
"KARS1" 329.12636764837 0.0197997546391487 0.0627072342644272 0.315749129608492 0.752192932808866 0.899511436577597 0.902534524795164
"SAMD5" 37.2315902967791 -0.0539366906504535 0.170677900811473 -0.316014495104616 0.751991505998502 0.899511436577597 0.902534524795164
"SRSF8" 81.7724369140682 0.0396667307068092 0.125495648788828 0.31608052621455 0.751941387427089 0.899511436577597 0.902534524795164
"TGIF1" 109.839226944424 0.0341659650622388 0.108039232076075 0.316236652239265 0.751822889667791 0.899511436577597 0.902534524795164
"CGNL1" 39.2069471935671 0.0510392348353085 0.161748112309036 0.315547638279654 0.752345886934211 0.899593495788278 0.902621056571118
"ASB1" 52.4969401361969 -0.0456198127138186 0.144650343598424 -0.315379912545993 0.752473216668798 0.899644900493843 0.902676830395767
"MMGT1" 59.8502604288644 0.0420960731685142 0.133721148209459 0.314804903578719 0.752909788384127 0.899936984464022 0.902982485760589
"SNHG30" 34.3461976809439 0.0640638486884191 0.203454295903851 0.314880786388971 0.752852170338056 0.899936984464022 0.902982485760589
"TXLNA" 101.356469285402 -0.0370092063834149 0.117592281428224 -0.314724792596227 0.752970618387681 0.899936984464022 0.902982485760589
"FAM13A" 20.1604110253657 0.0745026857627408 0.237514658147346 0.313676159374222 0.753767009600411 0.90073198950681 0.903788575459105
"FBXL3" 57.3949763293256 -0.0444180820898411 0.141627291788724 -0.31362657245542 0.753804675197084 0.90073198950681 0.903788575459105
"NEIL2" 46.8194825055835 0.0536742163614943 0.171293787453709 0.313345960524104 0.754017835507193 0.90088578084176 0.903947085169993
"VPS33A" 61.0804191982734 0.0428738277676048 0.136895130235158 0.313187384342717 0.754138302495556 0.900928801962156 0.903994448273256
"FAM50A" 204.089733288514 -0.0312648072380467 0.0998739595719412 -0.313042632654672 0.754248272530653 0.900959274701509 0.904029219737792
"C22orf46P" 15.8691264044796 0.0862323488431623 0.275858203821884 0.312596644393584 0.754587127842648 0.901263116414458 0.904338292314158
"CNTLN" 62.4318235275393 -0.0430553322448046 0.137928392867448 -0.31215713711811 0.7549211052173 0.901416575923362 0.904504858821299
"EXOSC9" 149.72903365956 0.0263126730139774 0.0842546723690913 0.312299274023765 0.754813091726096 0.901416575923362 0.904504858821299
"GOLIM4" 140.381132627218 0.0294697786194096 0.0944259864482129 0.312093944981682 0.754969128086558 0.901416575923362 0.904504858821299
"WIPI2" 103.769039446219 0.0324247948599966 0.104155754887126 0.31131064140561 0.755564478280845 0.902026445419337 0.905121013247926
"S1PR3" 96.5032239476347 0.033404096893394 0.107358180989076 0.31114626370945 0.75568943205683 0.902068637541515 0.905173589181138
"CLN3" 50.8066453910346 0.151410696438182 0.486960062447508 0.310930419380139 0.755853518547488 0.902068637541515 0.905175931799791
"ZDHHC12" 38.2431463139925 0.050712095118623 0.16307727561436 0.310969722345286 0.755823639316028 0.902068637541515 0.905175931799791
"DYRK3" 19.75387811752 -0.0704902455767899 0.226813693176473 -0.310784788120992 0.755964234753671 0.902096586567187 0.905211436488954
"ACOT7" 216.883221804085 0.0231057218648178 0.0743721332010092 0.310677143041855 0.756046075176775 0.902096586567187 0.905212360650211
"DCAF10" 55.9307229906567 0.0445521614374665 0.143773385686636 0.309877667724755 0.75665398602987 0.902201231027735 0.905346684077138
"GATD3" 136.467841174409 -0.0295662884220369 0.0953038493795029 -0.310231838635426 0.756384660374333 0.902201231027735 0.905346684077138
"KDM2A" 60.3426612999491 0.0401793751152597 0.129661832907246 0.309878197881115 0.756653582855777 0.902201231027735 0.905346684077138
"PEX19" 86.7454979221852 0.0342476045255917 0.110456240554965 0.31005585880455 0.756518478744491 0.902201231027735 0.905346684077138
"PGBD1" 40.8830975376285 -0.0506309291281225 0.163299193296216 -0.310050087242506 0.756522867672405 0.902201231027735 0.905346684077138
"SLC6A8" 46.7331835113583 0.0489713638922808 0.157991357037511 0.309962296739142 0.756589628070389 0.902201231027735 0.905346684077138
"ZBTB18" 82.8157787021331 -0.0349598781445504 0.112852724847162 -0.309783199226222 0.756725828630837 0.902201231027735 0.905346684077138
"CDCA7" 37.8471265164203 -0.054953432501302 0.178009609305862 -0.308710483190148 0.757541768663067 0.902367174352757 0.905546664050081
"DDRGK1" 73.1577885009844 0.0433627434730113 0.140451536121276 0.308738121849865 0.757520742472997 0.902367174352757 0.905546664050081
"GNPNAT1" 60.3546028312831 0.0419195970019493 0.135705442744442 0.308901368686381 0.757396555631399 0.902367174352757 0.905546664050081
"NDUFAF5" 39.9943823584045 0.0493915495383911 0.159745885294124 0.309188242610766 0.757178337071326 0.902367174352757 0.905546664050081
"NLE1" 45.0768379553821 -0.0517895959610092 0.167731178432444 -0.308765468918876 0.757499938287987 0.902367174352757 0.905546664050081
"TOMM22" 275.381298411453 -0.0252256040644865 0.0816551617560003 -0.308928468476554 0.757375940601447 0.902367174352757 0.905546664050081
"WDSUB1" 15.7899210108393 0.0741576037269216 0.240040226188969 0.308938234662976 0.757368511426614 0.902367174352757 0.905546664050081
"YKT6" 153.105924375683 0.0295799443201501 0.0956715154660653 0.309182353556865 0.757182816548018 0.902367174352757 0.905546664050081
"ENSG00000293107" 27.9310485597184 -0.0646240415885182 0.209508369247111 -0.308455656548477 0.757735637215917 0.902497324942183 0.9056814520609
"BTRC" 40.382058219011 -0.0518236430464346 0.168162312317839 -0.308176322816518 0.757948167928673 0.902649671463119 0.905838514726701
"NRDC" 251.546130296686 -0.0224259701905702 0.0728613842400066 -0.307789516003412 0.758242499604298 0.90274848700801 0.905950211309525
"SEMA4B" 13.1308988791496 0.0882787574970005 0.286867442433193 0.307733623405379 0.758285032679457 0.90274848700801 0.905950211309525
"YJU2B" 27.5878442176508 0.0625184616194612 0.203040143214265 0.307911827827497 0.758149425467291 0.90274848700801 0.905950211309525
"A1BG" 54.0433396342134 0.0651601163432444 0.211833940136804 0.307599982803339 0.758386733293237 0.902768807503511 0.90597477949634
"AFG2B" 31.2833283471734 0.0592227228878544 0.192878758140129 0.307046371818863 0.758808076244921 0.902845860157085 0.906077142901288
"ENSG00000293339" 440.135785193015 -0.0364672989495277 0.118844947250951 -0.306847701926477 0.758959297649628 0.902845860157085 0.906077142901288
"LYSMD1" 16.1157943214869 0.0923003958719821 0.300558428413879 0.307096348483967 0.75877003699818 0.902845860157085 0.906077142901288
"RNF187" 184.186481392759 0.0354657616942819 0.115444207791101 0.307211270040138 0.758682567801718 0.902845860157085 0.906077142901288
"RNPEPL1" 23.0005878756021 -0.0652264114631835 0.212231677497842 -0.307335889873681 0.758587720533803 0.902845860157085 0.906077142901288
"SH3BP4" 212.223353524629 -0.022621018994821 0.0737160211388486 -0.30686706424663 0.758944559242183 0.902845860157085 0.906077142901288
"DEGS1" 122.06741973142 0.0304685202435915 0.0993786068694072 0.306590333708642 0.759155212118486 0.902978216733708 0.906214143523093
"HERPUD2-AS1" 26.2208021284023 -0.0671377614357407 0.219436173279131 -0.305955761224195 0.759638328974191 0.903190689779332 0.906373789823069
"KIF13A" 80.6545956023131 -0.0342597246697567 0.112096169267622 -0.305627970104527 0.759887921798166 0.903190689779332 0.906373789823069
"MRPS5" 143.760850937247 -0.0377310617215238 0.123365917569259 -0.305846723835545 0.759721351477924 0.903190689779332 0.906373789823069
"SEMA4C" 29.4636823699857 0.0554134357138618 0.18136006925226 0.30554375029922 0.759952054050834 0.903190689779332 0.906373789823069
"SETD7" 41.9637234312752 -0.0486393947318235 0.158876786271777 -0.306145383936835 0.759493954340429 0.903190689779332 0.906373789823069
"TAF2" 70.8431064414463 0.0457025015205959 0.149620976614288 0.305455174500121 0.760019505114938 0.903190689779332 0.906373789823069
"TNIP1" 148.130839946678 0.0331321851769961 0.108420497743806 0.305589679686643 0.759917079233433 0.903190689779332 0.906373789823069
"TRPC4" 49.406291243485 -0.0463854692256791 0.151594566790378 -0.305983718333522 0.759617042509025 0.903190689779332 0.906373789823069
"ZFP69" 10.8332511101785 -0.0956570978603577 0.312895925612375 -0.305715383391923 0.759821359497522 NA 0.906373789823069
"CLP1" 44.6361920585504 0.045577521539045 0.149369600478365 0.305132512861253 0.760265229542385 0.903190689779332 0.906376420357706
"RP2" 34.8406282331495 0.0647337081577884 0.212141495140628 0.305144017745687 0.760256467529627 0.903190689779332 0.906376420357706
"WARS2" 29.4908456185816 -0.0581556014808984 0.190544851738998 -0.305206889349904 0.760208585645211 0.903190689779332 0.906376420357706
"ALG8" 72.7219907120362 0.0378401900207835 0.124244238292216 0.304562936204617 0.760699052250828 0.903523531501179 0.906718779317248
"SNRPB" 490.529256241267 -0.024039154472074 0.0789353665012214 -0.304542254474767 0.760714806075943 0.903523531501179 0.906718779317248
"PBDC1" 151.679328157125 -0.0282761677377816 0.0928943599291227 -0.304390576127076 0.760830346549909 0.903560154380748 0.906759702164189
"HCFC1" 139.722898609979 -0.0288116751038963 0.0947342593621211 -0.304131528529334 0.761027687525025 0.903693904355944 0.906898095934304
"OFD1" 108.847903508161 0.0326348278359275 0.107406576341392 0.303843851536591 0.76124685642912 0.903853541577184 0.907062469201532
"PRKAA2" 41.7313065410174 -0.0548985795630483 0.180789033447632 -0.303661004852656 0.761386169524698 0.903918338377291 0.907131665483651
"NAT8L" 14.0481419893747 0.0793495474542248 0.261652818038728 0.303262728255731 0.761689648040598 0.904177996399851 0.907396416304419
"MRC2" 28.251193339652 0.0609591343253529 0.20138279265155 0.30270279561983 0.762116367093921 0.904307323099514 0.90755120670596
"NPAT" 47.8026245249515 -0.0433019420183464 0.1431280562097 -0.302539859515061 0.76224055265919 0.904307323099514 0.90755120670596
"POLR2F" 249.206416754848 -0.0275550800475899 0.0911055241840564 -0.302452351757744 0.762307251271288 0.904307323099514 0.90755120670596
"RPP25" 14.8234457773924 0.0797357643098635 0.26335974856108 0.302763671158999 0.762069970948625 0.904307323099514 0.90755120670596
"TMEM165" 136.084828854716 0.0284919437176005 0.0940596306148134 0.30291362544553 0.76195568729882 0.904307323099514 0.90755120670596
"ZSCAN16-AS1" 48.373047009063 -0.0442097829827283 0.146095928729394 -0.302607905416829 0.762188689138122 0.904307323099514 0.90755120670596
"RNF149" 42.8336588652615 -0.0516258657008389 0.170809928997019 -0.30224159686724 0.762467896374032 0.904397314647148 0.907645685598341
"HEATR6" 80.7420985121007 -0.035819655098828 0.118626775846342 -0.301952530052957 0.76268825033766 0.904518652019228 0.907784110269322
"KRT10-AS1" 24.8814257118425 0.0659335465875171 0.218548859572617 0.301687900437703 0.762889992829961 0.904518652019228 0.907784110269322
"NMB" 33.6885810561482 0.0564867949182498 0.187251644890438 0.301662476456751 0.762909375852348 0.904518652019228 0.907784110269322
"RNASEK-C17orf49" 265.006337736207 -0.0268389629507081 0.0889490150934247 -0.301734234184815 0.762854668765723 0.904518652019228 0.907784110269322
"DENND2B" 54.7276838007344 0.0396330162349506 0.13156394765307 0.301245264694105 0.763227475706325 0.904795230424469 0.908065849092896
"ABHD17A" 30.7198949074798 0.0603436897003029 0.200508956003369 0.300952590363539 0.763450646831156 0.904959223219018 0.908234596475249
"TLE4" 186.130918412646 0.0239061105579977 0.0794785285789634 0.300787029974348 0.76357689926458 0.905008309383919 0.908288021432652
"GLG1" 188.569267987528 -0.0253315230165608 0.0843143914791071 -0.300441271913086 0.763840586449376 0.905220257266469 0.908415834312061
"KRI1" 40.4646245059567 -0.0505074437114266 0.168175330701582 -0.300326115017721 0.763928415206005 0.905223773050706 0.908415834312061
"SLC39A8" 11.5464035842708 0.0914377343120637 0.304405350003818 0.300381495630471 0.763886176710322 NA 0.908415834312061
"FADS2" 361.309526915487 -0.0230342056733467 0.0767335855026947 -0.300184143910984 0.764036699014678 0.905251523757588 0.908447852326472
"TMEM138" 63.2916276940432 -0.0373983088138468 0.124643799586008 -0.300041469676483 0.764145523760225 0.905279909145971 0.908480506634015
"FMC1" 104.674217984275 -0.0326053411063495 0.108826691463078 -0.299607942389865 0.764476225192892 0.905450978581783 0.908664684001632
"NEDD4L" 83.5710478721884 0.0344209219071728 0.114920912047381 0.29951834956706 0.764544573365156 0.905450978581783 0.908664684001632
"TCFL5" 25.6041448968609 -0.0637513506612759 0.21281063091304 -0.299568449131314 0.764506353407392 0.905450978581783 0.908664684001632
"BBS12" 11.7731594872197 0.0868952936397053 0.290265039025813 0.29936534531111 0.76466130080862 NA 0.908706692723399
"CDH11" 98.4456831407484 -0.0317313784729367 0.106279600183768 -0.298565090742438 0.765271904673639 0.905807828724824 0.90895527830941
"GPD2" 53.4847169020786 -0.0451005446559574 0.151075987108547 -0.298528876224075 0.765299540240425 0.905807828724824 0.90895527830941
"LIN9" 26.6860107752147 -0.0584203108070102 0.195570260338321 -0.298717763661754 0.765155402125375 0.905807828724824 0.90895527830941
"NT5C3A" 61.8233498675158 -0.0404560338005057 0.135371888154784 -0.298851071311412 0.765053681285736 0.905807828724824 0.90895527830941
"OAT" 89.1038664974359 -0.0364163009006123 0.122026273456738 -0.298430000925356 0.76537499423345 0.905807828724824 0.90895527830941
"SOCS6" 50.1250697139039 -0.0426953204907579 0.143107490131517 -0.298344415456665 0.765440308252139 0.905807828724824 0.90895527830941
"TMEM87A" 100.269818808412 -0.0306521511155291 0.102582765203818 -0.298804102761585 0.765089520329569 0.905807828724824 0.90895527830941
"BICD2" 107.227946602117 -0.0291010386418275 0.0976563299666487 -0.297994391677078 0.765707444077948 0.905887610341558 0.909047849214712
"LHX2" 59.1782373323826 0.0402016356622177 0.134940020726707 0.297922257946275 0.765762499526561 0.905887610341558 0.909047849214712
"TMEM199" 79.4085652626263 -0.0346276060231205 0.116147757261375 -0.298134090916586 0.765600823202407 0.905887610341558 0.909047849214712
"CEP57" 159.556143238343 -0.0262184210879163 0.0881518817268373 -0.297423271906563 0.766143378709328 0.906137201540349 0.90930665036866
"PRMT1" 58.8122532130009 0.0519112134938812 0.174495246009678 0.297493568913632 0.766089717138653 0.906137201540349 0.90930665036866
"ACAD8" 26.9813678129533 -0.0606464486959357 0.20404598695507 -0.297219512135222 0.766298926084574 0.906213290849713 0.909391342217646
"LSP1P5" 145.136594719355 0.035981623630885 0.121102773784355 0.297116428521751 0.76637762227011 0.906213290849713 0.909391342217646
"BRD4" 212.380187736809 -0.0331493402521411 0.111724471626282 -0.296706171616774 0.766690844845679 0.906391672600742 0.909578684040867
"PPM1K" 24.1144736607801 -0.058851109197903 0.19835474668877 -0.296696248415187 0.76669842147525 0.906391672600742 0.909578684040867
"AIFM2" 22.2152684497257 -0.0613356979478067 0.207491631342166 -0.295605647085885 0.767531260529722 0.906785916626366 0.910004178306721
"COX11" 91.67595178577 -0.0327538054632927 0.110743795043628 -0.295761992357126 0.767411850759585 0.906785916626366 0.910004178306721
"DMRTA1" 17.3443260561473 -0.0804295504015837 0.272068776367241 -0.295622127152948 0.767518673505545 0.906785916626366 0.910004178306721
"NME3" 45.8196181066475 0.0493111715572636 0.166824975934671 0.295586265072047 0.767546064059887 0.906785916626366 0.910004178306721
"PXYLP1" 15.6494941908801 0.0781195754419148 0.263834768917243 0.296092799908486 0.767159212434266 0.906785916626366 0.910004178306721
"TMED9" 128.303888594578 0.0449625250596239 0.151971569236361 0.295861425170216 0.767335911140848 0.906785916626366 0.910004178306721
"GLT8D1" 99.7503248969003 0.0310795070157377 0.10522531984817 0.295361487715908 0.767717749956297 0.906785916626366 0.9100117920191
"PROSER1" 97.3749867079024 -0.0347949070128825 0.117845867890873 -0.295257760289933 0.767796981247711 0.906785916626366 0.9100117920191
"SCRN3" 38.5144916286034 0.0459727317659324 0.155635519875258 0.295387144289297 0.767698152780472 0.906785916626366 0.9100117920191
"TMTC4" 56.6819038106694 -0.0413527507437301 0.140114466059631 -0.295135483913067 0.767890384110042 0.906795829436711 0.910025899912198
"ATP2B4" 74.1287837673661 0.0358611331431955 0.121702771612617 0.294661597825745 0.768252401784395 0.906910984855084 0.910065715803317
"IQGAP2" 16.639293737553 0.0775716756600536 0.263201810493579 0.294723184139898 0.768205351047985 0.906910984855084 0.910065715803317
"N6AMT1" 26.4711605700245 0.0552869127398616 0.187762442783466 0.294451392516343 0.768413000948744 0.906910984855084 0.910065715803317
"PLCE1" 43.0793188034165 0.0442581333067514 0.150280604941178 0.294503294846828 0.768373346073923 0.906910984855084 0.910065715803317
"SPG11" 60.5165316677447 -0.041417711082167 0.140635897594682 -0.294503123246202 0.768373477180743 0.906910984855084 0.910065715803317
"ZNF852" 11.2193265165716 -0.093601479830914 0.317554639297001 -0.294757085074014 0.768179451763483 NA 0.910065715803317
"SLC6A6" 27.9593113898841 -0.0561842721316499 0.190999618267631 -0.294159080741847 0.7686363468757 0.907074224153457 0.910233688536861
"DHPS" 28.8215245284971 -0.0644069157233284 0.219625605636197 -0.293257771728204 0.769325128629436 0.907084243073969 0.910277035739778
"FBXL4" 15.1745301250985 0.0711672596996321 0.242403247867476 0.293590371934868 0.769070933807554 0.907084243073969 0.910277035739778
"GGCX" 80.9361648844655 0.033975731664665 0.115700174612922 0.293653244503146 0.769022885269173 0.907084243073969 0.910277035739778
"HLA-C" 182.804848323541 0.0246563343186483 0.0839983461719941 0.29353356872244 0.76911434477924 0.907084243073969 0.910277035739778
"IKZF2" 25.2342102483709 -0.0621798866957571 0.212001707902831 -0.293298989479164 0.769293625983032 0.907084243073969 0.910277035739778
"MAPK14" 73.2143550807104 -0.0371668909106001 0.126464188682809 -0.293892613377058 0.768839962663077 0.907084243073969 0.910277035739778
"PGAP1" 47.0026712595645 -0.0462469541907527 0.15753819821575 -0.293560258493099 0.769093947446939 0.907084243073969 0.910277035739778
"SS18" 88.7694247240817 0.03413603535185 0.116322322916611 0.293460743354664 0.769170001492821 0.907084243073969 0.910277035739778
"AMFR" 81.1295799188333 0.0339815417184472 0.116071774462315 0.292763179298858 0.769703174340485 0.907234943890388 0.910444895295049
"COBL" 15.4995808169272 -0.0824424300019979 0.281707840358571 -0.292652238209137 0.769787980576897 0.907234943890388 0.910444895295049
"CTDSPL2" 119.041694198875 0.0282368947482183 0.0964729508370546 0.292692350583442 0.769757317323369 0.907234943890388 0.910444895295049
"UTP20" 82.3647401411311 -0.0339203802821424 0.115909461505578 -0.292645482444157 0.769793144947211 0.907234943890388 0.910444895295049
"FAHD2A" 54.7930269457868 -0.0457965693219126 0.156591228498906 -0.292459352678445 0.769935433816657 0.907302394224733 0.910516739461639
"ACTR1A" 211.766063200531 0.0216628563021622 0.0742117055465869 0.291906191113789 0.770358349728268 0.907360605621314 0.91062353418582
"BRD8" 134.62646682797 0.0256999147223409 0.0880394350876339 0.291913671376462 0.770352630288537 0.907360605621314 0.91062353418582
"CC2D1B" 25.9852376108187 -0.0605906424389203 0.207759074213137 -0.29163897013115 0.770562676184753 0.907360605621314 0.91062353418582
"CNTNAP3" 18.8831723635936 -0.0685029675408485 0.23488368347032 -0.291646343963712 0.770557037682227 0.907360605621314 0.91062353418582
"JADE1" 184.221348894003 -0.0235365238329902 0.0806654581004585 -0.291779460344457 0.770455250495728 0.907360605621314 0.91062353418582
"MID1IP1" 52.5967728743771 0.0432463347910418 0.14836406167265 0.291487940566499 0.770678165686548 0.907360605621314 0.91062353418582
"MMP24OS" 121.401845113438 0.0324226038091247 0.111226111973247 0.291501727732092 0.770667622686279 0.907360605621314 0.91062353418582
"NUB1" 110.594060785694 0.0295363353274264 0.101079964610194 0.292207614449913 0.770127890091466 0.907360605621314 0.91062353418582
"AFG2A" 34.0781682671709 0.0490239091219178 0.168311987235979 0.29126807856641 0.770846299160284 0.907360605621314 0.910633241075198
"CENPH" 70.3484061960847 -0.0356660589982028 0.122566851841238 -0.290992698779612 0.771056903536801 0.907360605621314 0.910633241075198
"EVA1A" 20.6160195871263 -0.0687792441487426 0.236414030972814 -0.290927081889872 0.771107088374674 0.907360605621314 0.910633241075198
"MAGI2-AS3" 78.2884774659999 -0.0332749301578603 0.114283271057198 -0.291161863412243 0.770927528163065 0.907360605621314 0.910633241075198
"MAP3K8" 14.9276236827811 -0.0730084951311911 0.251028593578612 -0.290837366733395 0.771175705499469 0.907360605621314 0.910633241075198
"MTERF4" 61.0064973081392 0.045647020242529 0.156863034425564 0.290999217308841 0.771051918114592 0.907360605621314 0.910633241075198
"MS4A4E" 10.3969425248633 0.0909252612114445 0.313359256866591 0.290162997323404 0.771691542847571 NA 0.911146004804481
"TOLLIP" 57.8524120039483 0.038957676324229 0.13451382773784 0.289618375890362 0.772108207316055 0.908357587674023 0.911541577806203
"RAB6B" 35.6201227730302 0.0486985665793948 0.168430832339243 0.289130950094155 0.772481169807865 0.908696144501599 0.9118474318626
"SLC8A1" 24.0613488040846 0.0569567021659255 0.197086058856738 0.288994069374168 0.772585915975146 0.908719149377757 0.9118474318626
"CLPX" 86.3656099020429 -0.0335605299423309 0.116443607393324 -0.288212729694727 0.773183905147331 0.908721101389002 0.9118474318626
"CNOT6L" 34.2590621765276 -0.0490045040270552 0.170016104723962 -0.288234482883953 0.773167254774614 0.908721101389002 0.9118474318626
"FBXO34" 39.3023500413141 -0.0483166901208296 0.167445507912212 -0.288551724816415 0.772924442641636 0.908721101389002 0.9118474318626
"MYO9B" 87.0812439352925 0.0364289511331149 0.126312732052343 0.288402843808485 0.773038391126274 0.908721101389002 0.9118474318626
"S100A11" 351.949338367586 -0.019294562461565 0.0668579789374169 -0.288590274013904 0.772894939188297 0.908721101389002 0.9118474318626
"SNRPA1" 346.284111102277 0.0271402822286663 0.09408461967815 0.288466726246111 0.772989497071166 0.908721101389002 0.9118474318626
"ZNHIT3" 157.145005267807 -0.0328037483082572 0.113603193752574 -0.288757271910007 0.772767131897751 0.908721101389002 0.9118474318626
"IRX5" 10.9388858793043 0.0883049577052617 0.305748431998348 0.288815733667405 0.772722391240522 NA 0.9118474318626
"TPRKB" 146.163726620582 0.02848225768086 0.098928948017995 0.287906201890261 0.773418539412443 0.908896723577452 0.912027818257402
"CTH" 10.6281682989756 -0.0952955310226959 0.331149574371928 -0.287771866243335 0.773521374281411 NA 0.912052762959476
"AGL" 36.9494126079111 -0.0473679189574879 0.1647878294411 -0.287447920869779 0.773769373059564 0.909208845827977 0.912248845906778
"AGTPBP1" 53.1093239081438 -0.0386440729985418 0.13456707846321 -0.287173307467673 0.773979623469379 0.909255577483245 0.912304072169227
"ZBTB43" 42.6739370885924 0.042983731509848 0.149663053487848 0.287203357863724 0.773956615378792 0.909255577483245 0.912304072169227
"PAXIP1" 49.3849357106261 -0.0428470997053138 0.149429750148353 -0.2867374111432 0.774313389879745 0.909447599445665 0.912505074527599
"TBC1D31" 33.6716956235442 0.0501989018685835 0.175069406331877 0.286737145686221 0.774313593153233 0.909447599445665 0.912505074527599
"BTBD6" 65.219002191294 0.0371452604653777 0.129926057907178 0.285895385911848 0.774958247829737 0.909503755044538 0.912529288044046
"DNAJB6" 336.879885890642 -0.0168375635979305 0.058828380794699 -0.286214976011166 0.774713474133408 0.909503755044538 0.912529288044046
"G6PC3" 53.2957015449863 0.049044124514682 0.171217071659184 0.286444126391244 0.774537981896288 0.909503755044538 0.912529288044046
"IQCE" 28.4118323800653 0.0531599715465154 0.185849716876016 0.286037409365435 0.774849469464431 0.909503755044538 0.912529288044046
"OTUD5" 57.7069761696406 0.0391649099487058 0.136986767416068 0.285902869944735 0.774952515561563 0.909503755044538 0.912529288044046
"PPP1R12B" 17.0850385928489 -0.0690190392575757 0.241376860845626 -0.28593892146819 0.774924902679911 0.909503755044538 0.912529288044046
"UXT" 163.466926412533 -0.0278646360083768 0.0972835151526601 -0.286427109101175 0.774551014000343 0.909503755044538 0.912529288044046
"COA7" 54.4304339276757 -0.0399764775745788 0.140036005969629 -0.285472848913221 0.775281902769237 0.909505359275119 0.912529288044046
"DTWD1" 43.2634788169185 -0.0429600214150871 0.150659764020591 -0.285145949181333 0.775532328253995 0.909505359275119 0.912529288044046
"EMP2" 65.9172632851983 0.037495976197995 0.131326805201966 0.28551654888985 0.775248427644996 0.909505359275119 0.912529288044046
"FBXO48" 39.7346010193955 -0.0598651952990044 0.209761498923764 -0.285396488898861 0.775340397188878 0.909505359275119 0.912529288044046
"KIF9" 43.2051997796998 0.0459936363017528 0.161359948131564 0.285037500534222 0.775615411806948 0.909505359275119 0.912529288044046
"PPP2R1B" 98.0782201386232 -0.0309065748315915 0.108226615893412 -0.285572773170975 0.775205359247879 0.909505359275119 0.912529288044046
"SPIRE1" 60.8480359088013 0.036433307892679 0.127749002322116 0.285194461251551 0.77549516352145 0.909505359275119 0.912529288044046
"YEATS2" 95.5694420443181 0.0307818706331594 0.108005366828516 0.285003158056331 0.775641722445463 0.909505359275119 0.912529288044046
"ERN1" 10.525502809658 -0.0943619720104934 0.330279776110213 -0.285703148772285 0.775105492812221 NA 0.912529288044046
"BCL7A" 66.9831467496379 0.0345204069405984 0.121538429704691 0.284028739094907 0.776388356594515 0.909727943786621 0.912659813351706
"CEP131" 44.7604255953164 0.0500899223406991 0.176544076094817 0.283724741428294 0.776621332646649 0.909727943786621 0.912659813351706
"DYNC2I2" 196.035344289607 0.0297204452861272 0.104570302102414 0.284214970107092 0.776245643834927 0.909727943786621 0.912659813351706
"ENSG00000267102" 21.3371235809257 -0.0609218951071537 0.214686018304434 -0.283772066706104 0.776585062440529 0.909727943786621 0.912659813351706
"GYPC" 48.4605190966755 0.0434452438883103 0.15263384733102 0.284637022836029 0.775922243875037 0.909727943786621 0.912659813351706
"ISOC1" 42.1685717277005 0.0472647647662486 0.166328304401072 0.284165493879369 0.776283557777011 0.909727943786621 0.912659813351706
"PRPF4" 85.7599805641388 -0.0329284394739445 0.11577305552805 -0.284422306414523 0.77608676652794 0.909727943786621 0.912659813351706
"PSMB8" 24.4609522089726 0.0555785182281024 0.195902458687527 0.283705057100649 0.776636418905859 0.909727943786621 0.912659813351706
"SEMA3B" 17.9349611512856 0.0680200852779425 0.239773253560125 0.283685041046022 0.77665175949023 0.909727943786621 0.912659813351706
"TOR3A" 11.3234799185793 0.0845387255128315 0.297561760579569 0.284104803480706 0.776330065936242 NA 0.912659813351706
"ZNF213-AS1" 12.3891750961603 0.0855709948603652 0.301161111123564 0.284136934350917 0.776305443364566 NA 0.912659813351706
"ABCB10" 28.4042108887468 0.0531657194378169 0.187590738652485 0.283413348759756 0.776859996873976 0.909727943786621 0.912681296591622
"ASAP1" 164.109850220439 -0.0266034005785772 0.0944813614049271 -0.281573002156062 0.778270944065454 0.909727943786621 0.912681296591622
"CDR2" 32.5660642322002 0.0497237089726035 0.176407662427066 0.281868192619815 0.778044579644128 0.909727943786621 0.912681296591622
"DDX18" 327.204176709686 0.017547985005572 0.0619803099290115 0.283121930588446 0.777083370900787 0.909727943786621 0.912681296591622
"ERLEC1" 78.6931245947671 -0.0309689468677611 0.109588006177872 -0.282594308883541 0.777487843436644 0.909727943786621 0.912681296591622
"GPSM2" 68.2663916837784 0.0358695026302995 0.127304583707367 0.281761281375007 0.778126561493725 0.909727943786621 0.912681296591622
"KANK2" 33.4385668912877 0.0533891939491646 0.189066918203591 0.282382526020094 0.777650212240275 0.909727943786621 0.912681296591622
"LAMP2" 131.896847097306 -0.025222202810321 0.0894377532839186 -0.282008457102602 0.777937025558815 0.909727943786621 0.912681296591622
"METTL15" 34.3233282608422 -0.0482977419085939 0.170968993810667 -0.282494157754003 0.777564625676811 0.909727943786621 0.912681296591622
"NDUFAF4" 99.4732686215624 -0.0309508643741477 0.109608544058955 -0.28237638443131 0.7776549209929 0.909727943786621 0.912681296591622
"NELFB" 81.2574493164961 -0.0350662105769246 0.124276547741373 -0.282162734757482 0.777818731158229 0.909727943786621 0.912681296591622
"PEPD" 87.019872783511 -0.0324547426158476 0.114667981951165 -0.283032299545216 0.777152077417008 0.909727943786621 0.912681296591622
"PHPT1" 490.625390729965 0.0290434790155462 0.103072321129917 0.281777675103857 0.778113990268344 0.909727943786621 0.912681296591622
"RAD54B" 28.7623440656262 -0.0536772296805192 0.190306517022009 -0.282056707886213 0.777900028089006 0.909727943786621 0.912681296591622
"SESN1" 77.7441078753325 -0.0361840403145451 0.127684654586603 -0.283385974858891 0.776880978371928 0.909727943786621 0.912681296591622
"SLC25A19" 19.7689076854408 -0.0622781258760975 0.221213998321045 -0.281528865030114 0.778304791881195 0.909727943786621 0.912681296591622
"SNHG16" 299.234374428933 -0.0202335961236383 0.0715833264156787 -0.282657947552526 0.777439055105346 0.909727943786621 0.912681296591622
"WDR37" 25.2646542243604 -0.057117903842485 0.202456469002202 -0.282124370359654 0.777848147078829 0.909727943786621 0.912681296591622
"XPO5" 158.931268550542 -0.0260721711798788 0.09243185127254 -0.282069122504143 0.77789050895816 0.909727943786621 0.912681296591622
"ZNF502" 18.2865965678893 0.0704188353548845 0.249943954968854 0.281738501591925 0.778144029842158 0.909727943786621 0.912681296591622
"CNNM3" 22.7001469576592 0.0606223830524544 0.215648842666233 0.281116199386618 0.778621276658175 0.909865802440482 0.912832078233878
"SHROOM3" 216.700576940967 -0.0198207094186218 0.0705082044268591 -0.281112100070321 0.778624420722293 0.909865802440482 0.912832078233878
"SNAPC1" 82.1103752212927 -0.0333348095442308 0.118611729452833 -0.281041425649954 0.778678626650339 0.909865802440482 0.912832078233878
"HIBADH" 42.7251473363402 0.0419045306674759 0.149222326603203 0.280819443184961 0.778848889953883 0.909890699310928 0.912865369095232
"XPO7" 80.1341765309754 0.0317602476728857 0.113109829066815 0.280791226853721 0.778870532990352 0.909890699310928 0.912865369095232
"DGCR6L" 65.6954168697323 -0.0397134340046707 0.141721256506917 -0.280222141572195 0.779307080380348 0.910101667004289 0.913089492080479
"FAM217B" 108.449262555298 -0.027529884172639 0.098200396728875 -0.280343920082597 0.779213657782371 0.910101667004289 0.913089492080479
"TSPAN2" 32.3761728589291 0.0517936372102315 0.184788324389192 0.280286308030729 0.779257854571631 0.910101667004289 0.913089492080479
"ENSG00000203620" 35.9966966610704 -0.0558047010605858 0.1993179963058 -0.279978236260054 0.779494202354448 0.910116682682613 0.913117014997956
"TSEN34" 136.962385642261 -0.0264223179529963 0.0943877630446742 -0.279933723405337 0.779528353597648 0.910116682682613 0.913117014997956
"WHAMM" 52.7350984349202 -0.0396581801502085 0.141701261087207 -0.279871751640953 0.779575900409772 0.910116682682613 0.913117014997956
"ANKRD36B" 44.6290763742905 0.0626592302164294 0.224078787973701 0.27963035137348 0.779761118636972 0.910233295305382 0.913238163488612
"ARL17B" 19.6904296383983 -0.0725108498900243 0.259736535560854 -0.279170774852488 0.780113770646088 0.910545310371137 0.913555360569923
"DCAF1" 40.6781943644482 -0.0415263002022228 0.14887461716792 -0.278934723676798 0.7802949200369 0.91055747861652 0.913575870518195
"NEFL" 265.617732897958 -0.0245643235536595 0.0880601850029727 -0.27894926126751 0.780283763316002 0.91055747861652 0.913575870518195
"ARHGEF7" 119.046660403424 0.0272742406543526 0.098017076719626 0.278260090661238 0.780812709767618 0.910707855895864 0.91374748817451
"EED" 95.8696569614607 -0.0301167851881753 0.108237082366064 -0.278248309450163 0.780821752866642 0.910707855895864 0.91374748817451
"GMPS" 155.668552850843 -0.022832308975398 0.0819677183542844 -0.278552452524191 0.78058830623641 0.910707855895864 0.91374748817451
"PIAS3" 48.6965820935783 0.041814946333457 0.150215301822505 0.278366756423162 0.780730835914087 0.910707855895864 0.91374748817451
"RTL8A" 85.6196330457945 -0.0308550628920464 0.110905401029593 -0.278210642634197 0.78085066560641 0.910707855895864 0.91374748817451
"GPANK1" 36.5331848875232 -0.049521870600739 0.178206927372433 -0.277889705697264 0.781097026458466 0.910754369238546 0.913810735480199
"PPM1L" 18.8179484260992 -0.063742570827283 0.229277718684558 -0.278014676668083 0.781001092366531 0.910754369238546 0.913810735480199
"PTPN4" 21.9443731996635 0.0568074857067656 0.204554063902299 0.277713796651327 0.781232068860288 0.910754369238546 0.913810735480199
"WDR35" 41.178916645309 -0.0459678461640112 0.165483751873995 -0.27777860752766 0.781182313878018 0.910754369238546 0.913810735480199
"CEP19" 16.9608972500158 0.0692744815323608 0.249694194672629 0.2774372933387 0.781444349114244 0.910801262813548 0.913882629744243
"CUEDC2" 148.216955816995 0.0245247022783855 0.0884319764800407 0.277328442205753 0.781527922006751 0.910801262813548 0.913882629744243
"DPH1" 75.9094486215123 -0.0370339189654632 0.133646701936397 -0.277103126593336 0.781700921123848 0.910801262813548 0.913882629744243
"ERP44" 110.222314634932 -0.0273875121764159 0.0988739756191042 -0.276994143351956 0.781784603198729 0.910801262813548 0.913882629744243
"MBD4" 93.5359889845928 -0.0316950471027787 0.114406901604408 -0.277037894203032 0.781751009087998 0.910801262813548 0.913882629744243
"MGME1" 80.1923791892497 0.0311624123035422 0.112426661896872 0.277179912467091 0.781641963106282 0.910801262813548 0.913882629744243
"MVB12B" 24.3855891698469 0.0658291635411415 0.238086642051395 0.276492469186621 0.782169843016939 0.911051071790968 0.914141560302192
"ZIC4" 14.3983644825469 -0.0711702821215067 0.25730771426373 -0.276595990622186 0.782090343655488 0.911051071790968 0.914141560302192
"TMEM209" 52.5586559295739 0.0393404190274742 0.142346096571206 0.276371603964531 0.782262664431092 0.911057842893925 0.914154360129521
"PRCP" 91.8381989427322 0.0318825740497733 0.115406820574814 0.276262476437475 0.782346474257838 0.911057842893925 0.914156627413459
"ZNF681" 11.132495923006 -0.0865630071799023 0.313474180597313 -0.276140787783414 0.782439933996675 NA 0.914170168777532
"BROX" 89.6822581500428 -0.0309128328321713 0.112002436173159 -0.276001432543656 0.782546965944994 0.911169086761218 0.914180874617618
"NECTIN3-AS1" 42.4788726031127 0.0445009294985713 0.161284533373437 0.275915666355522 0.782612840808688 0.911169086761218 0.914180874617618
"IQCJ-SCHIP1" 116.528212584999 -0.212599510659896 0.771281680249296 -0.275644444959692 0.782821169435833 0.911212725269754 0.914232944035196
"TULP3" 76.1958346317323 0.0319447850037489 0.115883483316961 0.275662968435066 0.782806940821496 0.911212725269754 0.914232944035196
"DZIP1" 178.751232025505 0.0241639019521796 0.0877992258722281 0.275217710772812 0.783148980955233 0.911355028543282 0.914413667669787
"NSMAF" 39.9823717936627 -0.0480581962058277 0.174678825816294 -0.275123192414687 0.783221593909533 0.911355028543282 0.914413667669787
"ZNF248" 51.1098957765095 0.0391743682014179 0.142281903792394 0.275329238344871 0.783063303241041 0.911355028543282 0.914413667669787
"AP3D1" 246.48119637224 -0.0283293697456449 0.103221511523052 -0.274452188576199 0.783737141361757 0.911355028543282 0.914417106816769
"KITLG" 53.9537757035061 0.0392367202322001 0.142986310097182 0.274408929117287 0.783770381844542 0.911355028543282 0.914417106816769
"PPHLN1" 117.691080377316 -0.0273043573441282 0.0995153732820148 -0.274373259564137 0.783797790555552 0.911355028543282 0.914417106816769
"THAP4" 91.5316771586717 0.0312296760879075 0.1137433415208 0.274562674793554 0.783652245761849 0.911355028543282 0.914417106816769
"TJP2" 45.6323463630483 0.0940710035696945 0.342245840828457 0.274863832799199 0.783420854507235 0.911355028543282 0.914417106816769
"VCPIP1" 47.184087496856 0.0388926774851278 0.141626098882019 0.274615185987204 0.783611898018502 0.911355028543282 0.914417106816769
"ZDHHC13" 33.472352295406 0.0493097247407329 0.179607822656431 0.274541075168294 0.783668842318559 0.911355028543282 0.914417106816769
"BORCS8" 30.6115742050007 0.0491594419458881 0.179378474813177 0.274054297747195 0.784042894760085 0.911540660316712 0.914607497167897
"GKAP1" 29.3008653106229 -0.0513884903591742 0.187634338714147 -0.273875723981752 0.784180128005599 0.911598762238389 0.914672026460934
"TMEM170A" 48.7836575933148 -0.047193478297431 0.172385647826653 -0.273766864541344 0.784263789356117 0.911598762238389 0.914674062246752
"APBB2" 22.1733007868481 0.0560971023841747 0.205445450401531 0.273051081318842 0.784813949690945 0.912138853928232 0.915220110939853
"C14orf119" 127.315086245909 -0.0264150717588306 0.0968333623821315 -0.272788955263056 0.785015450116541 0.912273647063204 0.915359494152182
"CKAP4" 414.014986753818 -0.020113789466323 0.073766175507793 -0.27266954437943 0.785107247920416 0.912280938297067 0.915370943957332
"CHP1" 157.94412708275 -0.0245748955746425 0.0902534090064702 -0.272287726803547 0.785400792431168 0.912351455381653 0.915454097395952
"CREB3" 84.4282018642256 0.0315991804053593 0.116055132271799 0.272277320156377 0.785408793575029 0.912351455381653 0.915454097395952
"SLC20A1" 102.65482034128 0.0275702963147299 0.101265754966418 0.27225685844018 0.785424525618236 0.912351455381653 0.915454097395952
"EML4" 116.743897443777 -0.0256282063017831 0.0942014140269831 -0.272057554193848 0.785577765784767 0.912430098826885 0.915537139416836
"BRD2" 317.685649056426 -0.0392025580113026 0.144213055450629 -0.271837788117065 0.78574674818534 0.912527007391728 0.915638508686861
"ENSG00000276170" 16.6703567774758 -0.0685211551307855 0.252481036007622 -0.271391294230577 0.786090097080872 0.912727012687674 0.915847456594847
"KBTBD7" 18.6881081706917 -0.066276494574486 0.244121639916784 -0.271489633598554 0.786014471611772 0.912727012687674 0.915847456594847
"TEX10" 115.877256453968 -0.0276440466416228 0.101919515474352 -0.271234086160657 0.786210998267499 0.912768036408295 0.915892749781418
"EPC2" 50.415856673007 0.037841277186074 0.139596522670904 0.271076073114543 0.786332523717727 0.912769572896282 0.91590254738592
"SERPINE2" 36.9674293210479 0.0471392335407152 0.173939192582086 0.271009844537878 0.786383460665307 0.912769572896282 0.91590254738592
"APEX2" 24.2117284332381 -0.0611212769944565 0.22620139150646 -0.270207343055672 0.787000743806801 0.912788480006356 0.915979215275408
"BIVM-ERCC5" 29.8162099917742 0.317674152158777 1.17344990480314 0.270718120013884 0.786607839296258 0.912788480006356 0.915979215275408
"BPGM" 56.4223934098876 -0.040291420079437 0.149383711350445 -0.269717626608672 0.787377498882784 0.912788480006356 0.915979215275408
"C6orf136" 17.8490323473216 0.0700929789069748 0.259585834888641 0.270018504426653 0.78714601771548 0.912788480006356 0.915979215275408
"ENSG00000256646" 68.367271054116 -0.0778451142290243 0.288923720040657 -0.269431371775464 0.787597747255883 0.912788480006356 0.915979215275408
"FOXP1" 130.019356163196 0.0247773213692372 0.0918855456207511 0.269654179031632 0.787426314847765 0.912788480006356 0.915979215275408
"PUSL1" 44.3613021811514 0.0449264912240859 0.166554184885991 0.269740993027817 0.78735952119162 0.912788480006356 0.915979215275408
"RINT1" 38.3568328078512 -0.0429936431952528 0.158977315929273 -0.270438854398449 0.786822651814827 0.912788480006356 0.915979215275408
"RNA5-8SN2" 66.0628919356365 -0.0532575201848817 0.197065784106231 -0.270252496781341 0.786966008059561 0.912788480006356 0.915979215275408
"SDHAF2" 95.7958436181793 0.0317176228305827 0.117599970930241 0.269707743800356 0.787385102566999 0.912788480006356 0.915979215275408
"STK38L" 76.0875969597537 -0.0341315362643066 0.126633442092306 -0.269530194397049 0.787521709862102 0.912788480006356 0.915979215275408
"SUDS3" 103.01560225571 0.0267552197145111 0.099111717320889 0.269950117279141 0.787198629902654 0.912788480006356 0.915979215275408
"UGGT1" 92.4479124918466 -0.0294286167149158 0.109191598197879 -0.269513563319997 0.787534506221168 0.912788480006356 0.915979215275408
"ZNF568" 22.7397141389213 0.0616365033513381 0.227941192007629 0.270405286593725 0.78684847343195 0.912788480006356 0.915979215275408
"CHTOP" 170.0583690944 0.0235020882894337 0.0873597017830143 0.269026654278292 0.787909171401767 0.912955989271532 0.916159653868402
"MPND" 18.990992582976 0.0666920459064228 0.247986400243271 0.268934287690772 0.787980250883111 0.912955989271532 0.916159653868402
"UBR7" 84.0412729718042 -0.0336989278038731 0.125316813673033 -0.268909867847405 0.787999043144558 0.912955989271532 0.916159653868402
"BBIP1" 73.6646366163877 0.0330196889639904 0.122863718058989 0.268750526889778 0.78812166681836 0.912958353544899 0.916170251365492
"CAVIN1" 505.222514529631 -0.0336725310862596 0.125323548159223 -0.268684788939098 0.788172258160211 0.912958353544899 0.916170251365492
"CLOCK" 54.6705389140076 -0.0406215384147281 0.151506588604547 -0.26811730624307 0.788609024923882 0.913109081349235 0.916342060182654
"PALB2" 48.7644762566655 -0.0371761160872743 0.138701912294868 -0.268028864722797 0.788677100506923 0.913109081349235 0.916342060182654
"PRR11" 205.158163109354 0.0233246878948453 0.0869858942216574 0.2681433363829 0.788588989201417 0.913109081349235 0.916342060182654
"RAD17" 90.154028087547 0.030090266891004 0.112278651286246 0.267996333642191 0.78870214087459 0.913109081349235 0.916342060182654
"UBE2J2" 106.048983103475 0.0321559203866348 0.120002852499816 0.267959633598578 0.788730390508283 0.913109081349235 0.916342060182654
"GTF3C5" 122.408231951521 0.0300866463992275 0.112385386325104 0.267709596265426 0.788922862605515 0.913199059986028 0.91644057251752
"KLHDC3" 144.608324931062 -0.0270313723369377 0.101000418580249 -0.267636240690035 0.788979332223797 0.913199059986028 0.91644057251752
"GTF2B" 49.7251900795731 0.03943405363533 0.147570892285703 0.267221082860867 0.789298944414022 0.913433976804332 0.916684537014068
"ZNF738" 59.3586978059975 -0.0364629051776999 0.136488433289778 -0.267150148176187 0.789353557530921 0.913433976804332 0.916684537014068
"HDAC7" 133.186583018294 0.0290792136708231 0.108941159832638 0.266925868197993 0.789526239085021 0.913534699242859 0.916789723962494
"NPHP3-ACAD11" 36.7886110088092 -0.0476840971198191 0.178814486755218 -0.266667975202114 0.789724813337941 0.913665356168743 0.916924952244094
"MARCHF5" 100.782932676881 0.0267083291151956 0.100279265675975 0.266339496357066 0.789977757550273 0.913858880792622 0.917123273113573
"ZNF234" 18.5434715340751 -0.0639425376346211 0.240466211093391 -0.265910696325595 0.790307987107286 0.914141758672026 0.917411267703499
"LINC01508" 25.1058320110177 0.0531318685360289 0.200277308879762 0.265291504230902 0.790784908754361 0.914594234162721 0.917869468934636
"IKBKE" 12.2023750570779 -0.0801629701642264 0.302438618668358 -0.265055337566298 0.790966832557502 NA 0.917985204483637
"DCUN1D3" 25.5441460160423 -0.0553625032646674 0.209089373579567 -0.264779133998409 0.791179612017907 0.914939346990826 0.918112121030123
"ZNF639" 47.7875391177982 -0.0403178308111895 0.152325850331241 -0.264681475425978 0.791254849160061 0.914939346990826 0.918112121030123
"AK9" 12.7097492397056 0.0792558105993199 0.30064426239062 0.263619900706253 0.792072822283831 0.914948208874144 0.918112121030123
"CAV1" 248.583935500052 0.0197995472711927 0.0753400145413669 0.262802541142613 0.792702776817785 0.914948208874144 0.918112121030123
"CFAP68" 29.8977667161398 0.0514568687444117 0.19571414308577 0.262918499057379 0.792613397604473 0.914948208874144 0.918112121030123
"FAM111A" 43.2402026808956 -0.0392390189711618 0.149163107907336 -0.263061151793232 0.792503446025395 0.914948208874144 0.918112121030123
"HMBOX1" 33.4646953098602 0.0505087806817687 0.191393610623084 0.26390003572918 0.791856948112982 0.914948208874144 0.918112121030123
"LIN54" 33.536584380069 -0.0474418672260156 0.18053880718366 -0.262779332411085 0.792720666205572 0.914948208874144 0.918112121030123
"MRPL18" 162.799617740298 0.025236998467121 0.0954925535978391 0.26428237088941 0.791562343498757 0.914948208874144 0.918112121030123
"MRPL38" 92.9721522374447 0.0299185935955864 0.113272867032455 0.264128510025391 0.791680895904181 0.914948208874144 0.918112121030123
"NAPEPLD" 14.9304781338226 0.0678959067478219 0.257232029311388 0.263948105255709 0.791819906975384 0.914948208874144 0.918112121030123
"PANK4" 28.7818567868777 -0.049841356607455 0.189415638502808 -0.263132215488723 0.792448674233819 0.914948208874144 0.918112121030123
"RRN3" 59.0436834480058 -0.0370527015325901 0.14099325271277 -0.262797692936935 0.792706513826079 0.914948208874144 0.918112121030123
"SLC46A1" 14.8685089828459 0.0695656904540524 0.263108172622487 0.264399580448862 0.791472034779889 0.914948208874144 0.918112121030123
"SNRNP40" 76.1109436692073 0.0325139708848266 0.123229092751915 0.263849795196364 0.791895662674245 0.914948208874144 0.918112121030123
"TMEM9" 129.438180749146 0.0282353813850284 0.107410343621843 0.262873950803436 0.792647734635539 0.914948208874144 0.918112121030123
"TRIQK" 28.0197675208607 -0.0543399311796318 0.206173663166844 -0.263563882723749 0.792115992078787 0.914948208874144 0.918112121030123
"WDR55" 40.935730500747 0.0403961114273304 0.153311780224988 0.263489937746781 0.792172978139731 0.914948208874144 0.918112121030123
"ZNF678" 37.409087829989 0.04493622663577 0.17096653189222 0.262836393406509 0.792676683546173 0.914948208874144 0.918112121030123
"TMEM212" 10.1493549072439 0.0841776647809142 0.319590175666606 0.26339252952734 0.792248047958753 NA 0.918112121030123
"POLR2H" 116.904396606984 0.024844774475238 0.0946100158464675 0.262601948144221 0.792857398346803 0.915007018085615 0.918175244756316
"IDH3B" 134.58160335213 -0.0260701915647989 0.0994042859412732 -0.262264260720115 0.793117713692106 0.915208421890274 0.918381457128078
"ENSG00000280128" 24.1769447340903 0.0575298586070547 0.219486883885535 0.262110690117853 0.793236105309532 0.915246028700571 0.918423304840962
"FBXO38" 46.2503311148986 0.0420872674359258 0.160721329579884 0.261864853569463 0.793425637091697 0.915356531753604 0.918447195636961
"SOCS5" 29.0071964268393 -0.0513025862634557 0.195988039649071 -0.261763862505673 0.793503501371105 0.915356531753604 0.918447195636961
"ATP1A1-AS1" 10.8365744907023 -0.0935663086796021 0.357425166445074 -0.26177873709959 0.79349203290499 NA 0.918447195636961
"ABCA1" 24.1809618069885 0.0545548359692613 0.208720944999208 0.261376911500034 0.793801860291454 0.915502696910903 0.918602090580825
"ADAL" 35.5602892902707 0.0438356519932687 0.167674815592522 0.261432534387255 0.793758970356161 0.915502696910903 0.918602090580825
"RBL2" 64.8365984787715 -0.0338986813579081 0.129809927326255 -0.261140900824246 0.793983851353741 0.915613593771931 0.918717480229624
"ATP9A" 23.7316600391174 -0.0526636841353437 0.202015833094264 -0.260690874218606 0.794330904106617 0.915617868392618 0.918738230293607
"DDX39B" 206.999760872583 -0.0298405396367043 0.114364119701885 -0.260925714415415 0.794149794314931 0.915617868392618 0.918738230293607
"ETFA" 191.031756966588 0.0208336989317504 0.0798554854718117 0.260892521141888 0.794175392440126 0.915617868392618 0.918738230293607
"VDAC3" 230.660978112464 0.0192745695682126 0.0739086962459925 0.260788926705736 0.794255284248864 0.915617868392618 0.918738230293607
"DNASE2" 11.8315815064947 -0.0823665022638774 0.316181358964368 -0.260503979531443 0.794475046034506 NA 0.91880977359102
"CDK17" 49.8818370979369 0.0378952837114801 0.145975142956115 0.259600935776255 0.795171614426982 0.916190927964206 0.919139363011561
"CLN8-AS1" 41.0003038264197 -0.0481841739119293 0.185375460786981 -0.259927466706604 0.794919723893953 0.916190927964206 0.919139363011561
"HAGH" 90.1690819841814 0.0293996796962113 0.113240353121244 0.259621935872397 0.795155414015948 0.916190927964206 0.919139363011561
"SEMA4D" 13.7399286289669 -0.0680594319322898 0.262026408758677 -0.25974264294471 0.795062296908431 0.916190927964206 0.919139363011561
"CYRIA" 11.9999093564844 0.0769619020796963 0.296354040358697 0.25969580838697 0.79509842616444 NA 0.919139363011561
"ARMCX5" 22.4560705917147 -0.0611679876758297 0.235844025199788 -0.259357800665135 0.795359186127572 0.916308071975678 0.919261015660953
"RCBTB2" 31.3287259205299 -0.0497385832485334 0.191871182418274 -0.259229044307991 0.795458522721436 0.916323548798009 0.919280673225787
"ENSG00000280079" 18.888319095489 0.0629319863767547 0.242971920963101 0.259009296742202 0.795628067442403 0.916388890529395 0.919354485581902
"TCF3" 258.732428681327 0.0218684178891589 0.0844559474069707 0.258932834934417 0.795687063287077 0.916388890529395 0.919354485581902
"CHROMR" 17.7414204504984 -0.0683264202508635 0.264309811017668 -0.258508830935133 0.796014234392798 0.916468843849754 0.919447081952
"INSIG2" 41.8027924445765 -0.0425789684978012 0.164684948610579 -0.258548026744601 0.795983988511711 0.916468843849754 0.919447081952
"MTHFSD" 19.4879721238869 -0.0639898125464722 0.247509488049517 -0.258534786083313 0.795994205780563 0.916468843849754 0.919447081952
"CCDC150" 54.2416589865954 -0.0340954938017882 0.132119609755263 -0.25806535354552 0.796356469978652 0.916763918115937 0.919747242840466
"PREPL" 110.778956387667 -0.0238173468792585 0.0923412137375063 -0.257927591757272 0.796462789996062 0.916786215685156 0.919774900516706
"CAMK2N1" 51.2746153484672 -0.0359295117943052 0.139366256883 -0.257806391574889 0.79655633143474 0.916786215685156 0.919786115727735
"DYNLT2B" 148.982569959511 0.0221257333803172 0.0858935472645842 0.257594826211585 0.79671962308066 0.916786215685156 0.919786115727735
"PAG1" 54.3767829738677 0.0355508256132726 0.137986841368205 0.257639244878491 0.796685338860808 0.916786215685156 0.919786115727735
"PTGR1" 225.465255251559 0.02747670845764 0.106767359817941 0.25735120269428 0.796907669066847 0.916903689562728 0.919813007318629
"ARHGEF3" 12.1136815126595 0.0777265105494347 0.301982248295185 0.257387680859498 0.796879511869483 NA 0.919813007318629
"DHRS4L2" 44.4247456708529 -0.0418307852624368 0.162823902451775 -0.256908135922034 0.7972496897774 0.917022358501335 0.919860873855283
"KXD1" 163.550228049931 0.0253672765643043 0.098720874641403 0.256959601061571 0.797209959807305 0.917022358501335 0.919860873855283
"TBCK" 29.6859868874561 0.0523885769950411 0.203939054093011 0.256883495061952 0.797268712172249 0.917022358501335 0.919860873855283
"C19orf47" 11.3822372716382 0.0778518208775046 0.303077965360498 0.256870606825222 0.797278661756352 NA 0.919860873855283
"S100PBP" 39.8358446680271 -0.0419756382406041 0.163507206380866 -0.256720417220193 0.797394608990361 0.917068279687351 0.91989959747767
"FAM219A" 53.6608577424394 -0.0379608355019737 0.147945663212208 -0.256586334994653 0.797498125012512 0.917088454022042 0.919923973542325
"KCTD20" 142.792289203457 -0.0232141622970241 0.0905376800533498 -0.256403326033371 0.797639419880267 0.91715206336777 0.919991918436428
"UQCC5" 113.261507521811 -0.0259043923056222 0.101087684784449 -0.256256658373951 0.79775266167636 0.917183406132974 0.91999216149365
"CDAN1" 26.9330255910523 -0.0496989335815923 0.194171344892058 -0.255954006031221 0.797986352374042 0.917254355686844 0.91999216149365
"IER2" 37.7236844255578 0.0454215853054033 0.177434167539165 0.255991199076004 0.797957633072158 0.917254355686844 0.91999216149365
"ENSG00000291081" 11.8203091018567 -0.078040945259871 0.305002900352861 -0.25586951851797 0.798051591996014 NA 0.91999216149365
"ZDHHC11B" 10.3276186305632 0.0789198895119908 0.308243129157767 0.256031301419853 0.7979266676072 NA 0.91999216149365
"DCK" 53.5483213784707 -0.0416254988100121 0.163118947383325 -0.255184940056002 0.798580262203686 0.917541539953331 0.920221590068768
"MCRIP2" 15.4879593448673 -0.0709960667778759 0.278110762686372 -0.255279824815478 0.798506981306791 0.917541539953331 0.920221590068768
"UBTD2" 107.993789589857 -0.02599070539686 0.101732837640714 -0.255480000357903 0.798352388610932 0.917541539953331 0.920221590068768
"UFL1" 67.5903533493781 -0.0320411525911964 0.125537431248463 -0.255231864094628 0.798544021855902 0.917541539953331 0.920221590068768
"ESYT2" 63.1401299654712 0.0316806849093673 0.124637260583236 0.254183097102092 0.799354108422638 0.917730346459121 0.920349250368434
"KLHL13" 13.5780354308611 -0.071867780857141 0.282537591513308 -0.254365376558241 0.799213296948186 0.917730346459121 0.920349250368434
"MAGI1" 147.718331689937 -0.0227498568458839 0.0894742816328587 -0.254261408202569 0.799293612042444 0.917730346459121 0.920349250368434
"MARK3" 187.044405440502 -0.0228415678636812 0.0896998041457729 -0.254644567858375 0.798997633417619 0.917730346459121 0.920349250368434
"MRPS23" 147.820335331947 -0.0228812367072425 0.0897983693678968 -0.254806817410012 0.798872309509684 0.917730346459121 0.920349250368434
"ST20" 19.1045120876566 0.0583339029165254 0.229513736171932 0.254163013898334 0.799369623162146 0.917730346459121 0.920349250368434
"UPP1" 210.818087612348 -0.0200458350124631 0.0788954041537593 -0.254081149941203 0.799432865782146 0.917730346459121 0.920349250368434
"ZHX2" 27.6054815862684 0.049910783642031 0.196019485922042 0.254621541359825 0.799015419838863 0.917730346459121 0.920349250368434
"PRH1" 10.983329842319 0.0742658261519335 0.29186020477812 0.254456842474952 0.799142641688839 NA 0.920349250368434
"DPPA4" 178.864250516976 -0.0198420452379076 0.0783816529800526 -0.253146552586193 0.800154966350621 0.918164051856936 0.920800819774403
"PDPK1" 71.2255342092973 0.0297987487742692 0.117580743166524 0.253432220036801 0.799934232150843 0.918164051856936 0.920800819774403
"RADX" 14.0046613026599 -0.068814002445477 0.271833881888272 -0.253147260258604 0.800154419514993 0.918164051856936 0.920800819774403
"STK35" 65.7608782513708 -0.0347904201480422 0.137317751776626 -0.253357047416823 0.799992316212231 0.918164051856936 0.920800819774403
"AFF1" 53.6886469948176 -0.0327596252800587 0.129662133904928 -0.252653757064334 0.800535785168643 0.918257632016117 0.920911283020119
"KIFAP3" 36.1217914111901 0.044544960610654 0.176349029716568 0.252595439182442 0.800580854762341 0.918257632016117 0.920911283020119
"TRIM28" 394.738054982586 0.0313393323629886 0.123957220297018 0.252823774911178 0.800404394693321 0.918257632016117 0.920911283020119
"ZNF195" 87.7749705800496 0.0259559244054068 0.102678610735341 0.252788036568877 0.800432012959194 0.918257632016117 0.920911283020119
"CCDC28A" 29.1931294938908 0.0471580507506497 0.186786621542819 0.252470173512075 0.800677665613084 0.918269934318328 0.920927772376977
"COIL" 132.759610860162 -0.026428424735546 0.104826864936491 -0.252114996967214 0.800952178400285 0.918387282274088 0.921053761484818
"PLPP6" 21.9057759596368 -0.0573112995930162 0.227303116913778 -0.25213600398958 0.800935941575564 0.918387282274088 0.921053761484818
"ATPSCKMT" 32.3977346198851 0.0444436808502297 0.176629794272067 0.251620520951137 0.801334395435522 0.918452173232632 0.921135434768388
"EIF4E3" 18.4177161203455 0.0595928329403608 0.236771997979381 0.251688685524165 0.801281703174224 0.918452173232632 0.921135434768388
"GPR180" 28.3105950523792 -0.047324566279607 0.188097286348072 -0.251596220224216 0.801353180488995 0.918452173232632 0.921135434768388
"ZNF620" 14.1494346047094 -0.0716083235105889 0.284331351734373 -0.251848145038492 0.801158442053206 0.918452173232632 0.921135434768388
"MANF" 319.919188960149 -0.0206059359050729 0.0819746691786057 -0.2513695524672 0.801528405713591 0.918554308524589 0.92124201525455
"ST8SIA1" 10.9178168499702 -0.075060962556263 0.298956231975444 -0.251076761505438 0.8017547621751 NA 0.921407335780894
"NAB2" 71.0626779275007 -0.0331072613435568 0.132398602812929 -0.250057482784281 0.802542895433697 0.91942058485568 0.922028394939053
"RC3H1" 69.0031294776125 -0.0297010491104289 0.118687885282837 -0.250244993746838 0.802397891896635 0.91942058485568 0.922028394939053
"TPGS2" 271.601943584299 0.0194119878858055 0.0776238217272497 0.25007771395248 0.802527250202716 0.91942058485568 0.922028394939053
"ARHGAP26" 13.7644122514804 0.0691629016836683 0.277234273308562 0.249474572022666 0.802993707796953 0.919574798393533 0.922216280603696
"DHCR24" 443.575198957902 -0.0235767022653263 0.0945480644690384 -0.249362082637313 0.803080712550935 0.919574798393533 0.922216280603696
"GON7" 43.1491492720042 0.040147911311762 0.161121461090117 0.249177924778791 0.803223154450641 0.919574798393533 0.922216280603696
"NEK3" 30.0692312158774 -0.0479647487863921 0.192610943350789 -0.249024006382842 0.803342211831196 0.919574798393533 0.922216280603696
"NME7" 62.5012622431941 0.0353281313982878 0.141580854016149 0.249526192250953 0.802953783022547 0.919574798393533 0.922216280603696
"NOPCHAP1" 175.38981773146 -0.0207556075113347 0.0832709851258345 -0.249253776450104 0.803164484122434 0.919574798393533 0.922216280603696
"VPS50" 27.9692487693806 0.048204642161842 0.193313892101136 0.249359431119533 0.80308276339301 0.919574798393533 0.922216280603696
"WIPF1" 53.1966813629237 0.0351630515465036 0.141221754763469 0.248991747803997 0.803367164735102 0.919574798393533 0.922216280603696
"SVIP" 57.9160050990178 -0.0376027870190705 0.151163625718105 -0.248755524620675 0.803549896013932 0.919586604525331 0.922236420895422
"TMEM65" 52.6917489846733 0.0362467567079712 0.145682186594226 0.248807061146952 0.803510028835656 0.919586604525331 0.922236420895422
"DNASE1L1" 26.3571458740239 -0.048886293715022 0.196841378217258 -0.248353746340189 0.803860717681962 0.919843625350084 0.922498332336772
"CRY2" 30.5621192447256 -0.0472965453483823 0.190977752214745 -0.247654738836803 0.804401554202328 0.919925764546873 0.922605592930256
"LINC01278" 23.7029808851117 0.0521579289112515 0.210389384836524 0.247911409369722 0.804202952026326 0.919925764546873 0.922605592930256
"PMS2P4" 18.8968105577479 0.0578885117655207 0.233645240306049 0.247762426872867 0.804318227640476 0.919925764546873 0.922605592930256
"RCOR1" 45.0936510496705 -0.0408085252496864 0.164624311722617 -0.247888813156872 0.804220435633937 0.919925764546873 0.922605592930256
"SIAH1" 43.6299774337968 -0.038176356528443 0.154190461845403 -0.247592205584804 0.804449942035552 0.919925764546873 0.922605592930256
"SLC49A4" 37.4605367531367 0.0447046167729931 0.180426543376792 0.247771840752027 0.804310943499777 0.919925764546873 0.922605592930256
"MTMR9" 54.0023101148242 -0.0349867469933207 0.142008066458843 -0.246371546812523 0.805394629865977 0.920719716524097 0.923414299162784
"NNT" 56.3892602850193 0.0338615864245349 0.137447300081017 0.246360506205473 0.805403175671355 0.920719716524097 0.923414299162784
"ZWINT" 147.967678474081 -0.0213625976613495 0.086690498318859 -0.246423749726009 0.805354223350184 0.920719716524097 0.923414299162784
"KCTD2" 57.5892277061413 0.0334129125720856 0.135786488235742 0.246069494882854 0.805628436711143 0.920792839698265 0.923417740028017
"SGSM3" 21.4567557992994 -0.0640488043943606 0.260762877030616 -0.245620868751347 0.805975733107801 0.920792839698265 0.923417740028017
"SH3GLB2" 43.3442084315307 0.04143784797512 0.16865745121671 0.245692364471202 0.805920383329915 0.920792839698265 0.923417740028017
"SLC7A1" 98.9406645998086 -0.0268256087988276 0.109149198084691 -0.245770095150063 0.805860207742509 0.920792839698265 0.923417740028017
"SS18L1" 48.8123366724654 -0.0361451292414157 0.14716544382615 -0.24560880803047 0.805985070241183 0.920792839698265 0.923417740028017
"ZNF761" 13.0723720166858 0.0682651908147275 0.277515424083493 0.245987015100787 0.805692284177047 0.920792839698265 0.923417740028017
"TIMM23B" 10.1358816688878 0.0757874255129349 0.308247964753951 0.245865128658448 0.805786638646447 NA 0.923417740028017
"SLC25A46" 70.2934633187043 0.0301874143621498 0.122993413719924 0.245439275560653 0.806116321315866 0.920844163576391 0.923473360399401
"RNF169" 46.2132099599711 -0.0376505699889704 0.153493314541969 -0.24529126953393 0.806230911206044 0.920876446068623 0.923509884543156
"ZFHX2-AS1" 31.4934317187795 -0.0855153203276689 0.348927239917001 -0.245080665952049 0.806393972827281 0.920964080101564 0.92360191820591
"ZDHHC4" 80.1878192580368 0.0278832971266293 0.114002070596586 0.244585883227495 0.806777095678267 0.921302995353824 0.923945953881388
"NPC1" 81.8978862581233 -0.0305598407461235 0.125111534137515 -0.244260778646786 0.807028857673591 0.921491845943502 0.924139495926912
"SNAP29" 80.3039533311337 0.0281674222065271 0.115370784758898 0.244146923897513 0.807117031872707 0.9214938862235 0.924145690923979
"VPS25" 148.268592776851 0.0257203988668704 0.105418956320837 0.243982674127333 0.807244238543311 0.921540485075075 0.924196572088036
"VANGL1" 26.9544894231151 -0.0484153572672005 0.198644085653807 -0.243729165697779 0.807440583454797 0.921665992906615 0.924326589589529
"ARHGEF16" 24.875846277379 -0.0547660121027937 0.225138035683639 -0.24325526309446 0.807807658471248 0.921963510906922 0.924652005585849
"ACVR1B" 19.2486192648012 0.0550349629786869 0.227576312994448 0.241830805036504 0.808911268264543 0.921963510906922 0.92468296697808
"C1GALT1C1" 33.7719574214024 0.0446791385644765 0.184572443853444 0.242068304627061 0.808727237167113 0.921963510906922 0.92468296697808
"CBLL1" 58.6918700199142 -0.0339063819733313 0.140184074938013 -0.241870426354236 0.808880566194295 0.921963510906922 0.92468296697808
"COMMD7" 75.0444501307616 -0.0302264978749929 0.12488985981297 -0.242025236638579 0.80876060843618 0.921963510906922 0.92468296697808
"EFCAB14" 73.9467513144334 0.029455196551013 0.121785132331036 0.241862007186131 0.808887090079165 0.921963510906922 0.92468296697808
"LRCH1" 21.7506471135465 0.0523137037301484 0.215753393145278 0.242469900322369 0.808416077141552 0.921963510906922 0.92468296697808
"MAEA" 122.376543523824 -0.0230022091094807 0.0950553051603131 -0.241987641517608 0.808789739333357 0.921963510906922 0.92468296697808
"MT1X" 18.861139166123 0.059055311224864 0.244180854616635 0.241850702495005 0.808895849932679 0.921963510906922 0.92468296697808
"RPIA" 52.5711827442899 -0.0371388633629992 0.153414952051815 -0.242081119645078 0.808717307506198 0.921963510906922 0.92468296697808
"TSTD2" 83.8809913451299 -0.0268401531882224 0.110818076941256 -0.242200134933312 0.808625090500003 0.921963510906922 0.92468296697808
"TXNDC16" 16.427676776432 0.0599995163068817 0.247343914815657 0.242575267524163 0.808334442683382 0.921963510906922 0.92468296697808
"WDTC1" 22.7834706102875 -0.0558664025491679 0.230519133991619 -0.242350392272422 0.808508669909617 0.921963510906922 0.92468296697808
"ZNF789" 20.5894094648404 -0.0535013572748981 0.220733327398257 -0.242380060616622 0.808485683139886 0.921963510906922 0.92468296697808
"ADAM23" 14.501904958262 0.0627431818451348 0.260347634397992 0.240997702899116 0.80955689688509 0.922206687214145 0.924947540224999
"GTF2E2" 71.3443346216779 -0.028696852372607 0.119034951877254 -0.241079211778054 0.809493724274121 0.922206687214145 0.924947540224999
"HSD17B10" 148.691430012563 -0.022038447364837 0.091345659763512 -0.241264307706498 0.809350272205908 0.922206687214145 0.924947540224999
"UBE3B" 59.9946237429949 0.0338657463304836 0.140312294889371 0.241359792149255 0.80927627286212 0.922206687214145 0.924947540224999
"UGDH" 73.3417066381314 0.0306860335192135 0.127279026072335 0.241092617268882 0.809483334606393 0.922206687214145 0.924947540224999
"UBE2W" 47.6356122216871 -0.042161218264052 0.175038685009399 -0.240868001617974 0.809657423075641 0.922222715637786 0.924967749750625
"SRGAP2C" 80.3774620727885 0.0300379574974556 0.124872003953633 0.240549975546233 0.809903925443861 0.922404993883159 0.925154703990399
"PSMC3" 410.560100762585 0.0257405209314723 0.107084639425847 0.240375473732597 0.810039190011392 0.922460557259691 0.925214565841571
"RPS2P5" 248.067184191095 0.0486168161109612 0.202451722228133 0.24014029407059 0.810221497810233 0.922569675185926 0.925328142021997
"C21orf62" 91.9637100283543 -0.0264302634109382 0.110304294512205 -0.239612279175709 0.81063084464902 0.922868896613845 0.925636523225534
"STK3" 40.2317096701053 -0.0374176001390961 0.156181194982269 -0.239578139630345 0.810657313328183 0.922868896613845 0.925636523225534
"AKAP13" 120.294212894111 0.0239128120739994 0.100058205679103 0.238989015560505 0.811114100294259 0.923042163051609 0.925835088984642
"ARID5B" 201.92796787739 0.0215360732304564 0.0902177080487517 0.23871226277239 0.811328707300262 0.923042163051609 0.925835088984642
"EFTUD2" 149.168737943532 -0.0226136270235491 0.0947297750191882 -0.238717203951646 0.811324875555296 0.923042163051609 0.925835088984642
"ICMT" 136.512515963402 0.0214878441922583 0.0898670130807971 0.23910713681937 0.81102250788776 0.923042163051609 0.925835088984642
"STS" 17.4927228021061 0.0583159428413987 0.244221472883414 0.238783028178843 0.811273831157284 0.923042163051609 0.925835088984642
"ZC3H18" 43.3671553213078 0.0393918718686799 0.164650930697991 0.239244756781448 0.810915799254339 0.923042163051609 0.925835088984642
"MYLIP" 11.0475016000163 -0.0681559900055845 0.285937405001033 -0.23835982565953 0.811602023980392 NA 0.926052340053654
"SHISA2" 17.2655134356461 -0.0598938239776997 0.251455036137622 -0.23818900149178 0.81173450720979 0.923405352288241 0.926108869674519
"GNPDA2" 20.3590537749618 0.053543646476604 0.225522896730301 0.237420001484975 0.812330974325926 0.923985338359422 0.926694693433111
"JKAMP" 42.468164208468 0.0397472367523055 0.167610288427591 0.237140793236428 0.812547566361733 0.924133158159784 0.926847086116571
"CENPL" 35.3964044500204 0.0416653712228405 0.175891077465207 0.236881664626122 0.812748594720548 0.924263247322397 0.926981696491281
"CD47" 177.825623166519 0.0197053100369328 0.0832738577875583 0.236632606684362 0.812941822025447 0.924379078878691 0.927092253920198
"MCOLN1" 16.1644530325766 0.0655254398666167 0.277031555459264 0.236526989706961 0.813023766573533 0.924379078878691 0.927092253920198
"TASP1" 12.4626343992094 -0.0671982356197312 0.28421359961938 -0.236435679748341 0.813094612452131 NA 0.927092253920198
"ENSG00000275895" 49.9810609985918 -0.467856295940362 1.98052085473158 -0.236228916662315 0.813255042144681 0.924457038141775 0.927097949222487
"KLHL18" 79.9327770606003 0.0284711039668447 0.120530350167876 0.236215226515063 0.813265664753203 0.924457038141775 0.927097949222487
"PAPPA" 173.80206474051 0.0194303189513904 0.0823227862430796 0.236026012215103 0.813412485496226 0.924497052729064 0.927123213156194
"SLFN12" 64.3421316441017 -0.0307264606102274 0.130288075742253 -0.235834787145164 0.813560873157188 0.924497052729064 0.927123213156194
"SNHG17" 145.522319833519 0.0243907909175676 0.103377752264072 0.235938491439269 0.813480399417437 0.924497052729064 0.927123213156194
"LMLN" 19.381153651258 -0.0529201015257857 0.224549567794219 -0.23567224842883 0.813687005918506 0.924541893069099 0.927123213156194
"ARHGAP42" 28.6966558475213 -0.0439791544819091 0.18696735392152 -0.235223709163523 0.814035104942085 0.924543490674746 0.927123213156194
"NAA10" 216.8832220015 -0.0217539138951569 0.0923532397622914 -0.235551172337315 0.813780966130048 0.924543490674746 0.927123213156194
"SRP68" 130.65838691511 0.0210971709629797 0.0896689970761472 0.235278319719177 0.813992721222416 0.924543490674746 0.927123213156194
"ZNF557" 21.6507081475303 0.0509677957017698 0.216530663697898 0.235383731945142 0.813910911431785 0.924543490674746 0.927123213156194
"AKT1S1" 11.922838994778 -0.0683563006308917 0.290475614386607 -0.235325436096378 0.813956154236388 NA 0.927123213156194
"SNX1" 112.942948548369 0.0219561745086498 0.0934315739297152 0.234997373855293 0.814210771515044 0.924644554428934 0.927228707265373
"FGF2" 58.833988091767 -0.0304433906745986 0.129671242701552 -0.234773647883258 0.81438442207566 0.924743307460195 0.927331884244016
"PAPSS1" 94.3830091962643 0.0258307076425115 0.110166370433875 0.234469988806755 0.814620129323121 0.924912498082994 0.92750569634159
"LINC00342" 47.6699106102402 -0.0408827090376527 0.174573706295469 -0.234185948761711 0.814840623013099 0.925064381192074 0.927662152993909
"ENSG00000291130" 44.3914610025536 0.0368942019103399 0.157930374153499 0.233610552169533 0.815287334957455 0.925473023517205 0.928076091562335
"COLGALT1" 108.006017760175 0.0263460565466411 0.11285123426639 0.233458293282376 0.815405551938718 0.925486418545527 0.928097819232128
"MFSD11" 24.5599184827517 0.0499766770355039 0.214150394772017 0.23337186507972 0.81547265847093 0.925486418545527 0.928097819232128
"CRLS1" 25.4118513478094 0.1926158699839 0.825966667215736 0.23320053657031 0.815605689212568 0.925538924130901 0.928154619419847
"FUCA1" 23.3448789557892 0.0542847491576986 0.233086356229951 0.232895438565027 0.815842600561311 0.925709288393523 0.928329611522225
"ADGRV1" 69.6784680244886 -0.0341004832773148 0.146535277718332 -0.232711766124075 0.815985231985021 0.925755832548764 0.928392865283402
"CRAT" 31.2821712399722 0.0451166367858499 0.194137226921543 0.232395597182826 0.816230768268597 0.925755832548764 0.928392865283402
"NME6" 39.4779064723348 0.0371235297922399 0.159717583152696 0.232432328735832 0.816202241677797 0.925755832548764 0.928392865283402
"NRBF2" 56.9663658131647 -0.032039914771366 0.137859680817995 -0.232409610853994 0.816219884892163 0.925755832548764 0.928392865283402
"FAM234A" 102.429666437983 -0.0259678025923718 0.111894751441584 -0.232073464195759 0.816480954775727 0.925941138060034 0.928582841823769
"PPP6C" 80.7500212642994 -0.0275056409064239 0.118592131342416 -0.23193478854854 0.81658866380548 0.925964842863086 0.928610756701496
"ANAPC7" 93.7207438510045 -0.0255323093272986 0.110406009175688 -0.231258330211622 0.817114116941022 0.92606845361346 0.928657413524831
"CHM" 25.6685726777047 0.0492307175702531 0.212806475918188 0.231340316866952 0.81705042771241 0.92606845361346 0.928657413524831
"DSC3" 13.2773702963739 -0.0635845560412656 0.2747038123645 -0.231465866796549 0.816952899813853 0.92606845361346 0.928657413524831
"DUBR" 35.4850193465428 -0.0382005291683737 0.165017117431896 -0.231494342907422 0.816930779803413 0.92606845361346 0.928657413524831
"SP4" 20.7630769396413 0.049732970804893 0.215051427089368 0.231260826668338 0.817112177614879 0.92606845361346 0.928657413524831
"TULP4" 56.7690193397064 0.0309952677202005 0.134124444108256 0.231093354580343 0.817242277684568 0.926076713232537 0.928657413524831
"UBALD2" 42.3503550005168 0.039888202823251 0.172657188410563 0.231025439429724 0.81729503875233 0.926076713232537 0.928657413524831
"UST" 12.1871680418693 -0.0668898718019903 0.289431266348904 -0.231107967863278 0.817230925209422 NA 0.928657413524831
"CCNB2" 216.819011335586 -0.0201495276071855 0.0874842495644903 -0.230321774576485 0.817841741730487 0.926499347816388 0.929089519601446
"ZNF780B" 13.4705768537616 0.0580749108468886 0.252127033883822 0.230339880465373 0.817827673490964 0.926499347816388 0.929089519601446
"MFSD1" 29.2255747805945 -0.0418872709335883 0.182374661164256 -0.229677032248808 0.818342743439944 0.926968465994891 0.929564096973592
"PSMD9" 158.394209419788 -0.0217786719069105 0.094920272669129 -0.229441733514885 0.818525602520587 0.927077150359641 0.929677233012397
"HERC2" 91.1934280092586 0.0251861537324097 0.109840952762842 0.229296570167133 0.818638419086271 0.92710648862865 0.929710800195006
"ATP10D" 22.4265660094075 -0.0492335349894347 0.214970107106864 -0.229025028884412 0.818849462843131 0.927161895397817 0.929774653834293
"IFT70A" 16.3831595894138 0.057437875409324 0.250809516547244 0.229009952253963 0.818861180888988 0.927161895397817 0.929774653834293
"AAK1" 88.3986280060745 0.0241715171793919 0.10595550296881 0.228128945662286 0.819545997942998 0.927366686312311 0.930009021016965
"BEND3" 25.8374545900327 0.0463552949592583 0.203162972110041 0.228168029231973 0.819515614891173 0.927366686312311 0.930009021016965
"KDM6B" 17.9679178384617 0.050909135594029 0.222928323657086 0.228365488776288 0.81936211658786 0.927366686312311 0.930009021016965
"RAB2B" 32.6822016494453 0.0440737082550526 0.193054201502726 0.228297068450128 0.819415303428393 0.927366686312311 0.930009021016965
"RPS10-NUDT3" 103.669071905112 0.0363487371872767 0.15942822124787 0.227994372030054 0.81965061578255 0.927366686312311 0.930009021016965
"SPAG5" 186.390362065597 0.0216904985556089 0.0948749569631022 0.228621959365363 0.819162755448764 0.927366686312311 0.930009021016965
"ZNF561" 99.8520927859095 0.022848932862237 0.100216945233587 0.227994704977092 0.819650356944825 0.927366686312311 0.930009021016965
"FLOT1" 89.7365316654214 0.0268678789760583 0.118029360227803 0.227637249953756 0.819928258832088 0.92758243047639 0.930229520231568
"MED8" 89.2087910423773 -0.0257796678348952 0.11340034175879 -0.2273332464 0.820164622897392 0.927610211988053 0.930269797349844
"TUT7" 45.5308701055823 0.0344846175988973 0.151709461149991 0.227306967788932 0.820185055397439 0.927610211988053 0.930269797349844
"ZNF397" 44.8517589090893 -0.0343924768343993 0.151328627502056 -0.227270129929198 0.820213698272364 0.927610211988053 0.930269797349844
"RAB5C" 99.9020586154837 -0.0246576346091401 0.109014231168108 -0.226187299996788 0.821055747810836 0.928464079497317 0.931130253915884
"FAM131B" 14.0445585747825 -0.0574518577725581 0.254395326535929 -0.225836923008269 0.821328258432002 0.928575361175852 0.931250135423612
"ZNF749" 38.0266801876247 -0.0400215191142119 0.177178687154815 -0.225882242141472 0.821293009625112 0.928575361175852 0.931250135423612
"CAP2" 147.303775017575 0.0225536507760389 0.100000966719657 0.225534327475712 0.821563623709746 0.928743023962681 0.931422420788204
"ATG16L1" 31.8053557069299 0.0417177149100573 0.185555496978464 0.224826079471519 0.822114576919219 0.929267372257848 0.93195242293198
"ENSG00000269918" 13.6937419520591 -0.0680630633038004 0.30371474954682 -0.224101935797846 0.82267798623951 0.929793892658909 0.932488749082634
"SOGA3" 13.0126237727983 0.0685170408068024 0.305875105673365 0.224003325330992 0.82275471574083 0.929793892658909 0.932488749082634
"SCN8A" 29.5079688526243 0.0434061093318855 0.19392671799081 0.223827380680688 0.82289162372642 0.929850100666284 0.93254926119245
"KPTN" 18.284468515438 -0.0596445998053349 0.266762614255549 -0.223586801965426 0.823078834206927 0.929864639322738 0.932572122045109
"ZNF649" 35.2714646394597 0.0371266368950861 0.16602022295083 0.223627195742785 0.823047400387986 0.929864639322738 0.932572122045109
"LINC00662" 120.27978096924 -0.0218317929703912 0.0977677597899457 -0.223302579677563 0.823300019662473 0.929917546562854 0.932633460439401
"YIPF5" 109.172226223313 -0.0212750788118682 0.0952319395080777 -0.223402767199377 0.823222050835961 0.929917546562854 0.932633460439401
"ALKBH5" 112.170182585119 -0.0217382385721758 0.0974555218331349 -0.223058049080035 0.823490327767269 0.930034020782791 0.932754412644484
"SNRNP25" 209.522491260249 -0.0201286094676395 0.0903204772793043 -0.22285765170831 0.823646296537787 0.930111692268534 0.932836448639916
"KBTBD8" 18.6492359496735 -0.0548265256204617 0.246655504680699 -0.222279756908064 0.824096109593938 0.930507656564133 0.933241848548746
"ZNF429" 20.0714192442326 -0.0503451227721031 0.226593012102712 -0.222183033381816 0.824171401445386 0.930507656564133 0.933241848548746
"ANKZF1" 36.2488088769443 0.0377037826357023 0.169801044691723 0.222046823705674 0.824277432981534 0.93052887899397 0.933267269993085
"USP39" 121.263342196873 -0.0205693170917767 0.0927022638170805 -0.22188581211311 0.824402775544046 0.930571894891888 0.93331454848675
"TMEM120B" 22.3414186583999 -0.0554323122773352 0.250024095125159 -0.221707880792795 0.82454129480171 0.930629773743502 0.933376733349138
"ARMC8" 68.6411008816653 0.0271872014721371 0.122892939382471 0.221226716593735 0.82491590774362 0.930807759166374 0.933567647754929
"CDO1" 45.2949150884166 0.0337233455398095 0.15247765760783 0.221169094993218 0.824960772022021 0.930807759166374 0.933567647754929
"SIX5" 19.7313023086398 0.0613701063227573 0.277370155457094 0.2212570643068 0.824892279191347 0.930807759166374 0.933567647754929
"ORC4" 79.8731818624669 0.0274545897375286 0.124253364984068 0.220956508832167 0.825126296921633 0.930896055977056 0.933660339625755
"LENG1" 24.9576795292762 -0.0462807238924147 0.209623411980232 -0.220780319598934 0.825263488156053 0.930952371844397 0.933720955390666
"RAB12" 38.0138146585897 -0.0393574624610137 0.178470331022222 -0.220526640117641 0.82546102719912 0.931076744964895 0.933849830770555
"PTGES3L-AARSD1" 52.8152077156868 -0.195585149948141 0.89002380995308 -0.219752716456487 0.826063746222963 0.931554392871801 0.934342361256645
"RETREG2" 93.2621147903217 0.0233164111684824 0.106084916130498 0.219790070247124 0.826034653347618 0.931554392871801 0.934342361256645
"SKIC8" 136.129126307378 -0.0207226120748478 0.0943459336423661 -0.219644994488054 0.82614764645631 0.931554392871801 0.934342613221023
"NCK2" 128.947941509666 0.0202929608276749 0.092493067439343 0.219399803568879 0.826338623030471 0.931554392871801 0.934361947173761
"NOMO3" 75.1789121485614 0.12321975619408 0.56242669506571 0.219085895593352 0.826583137576788 0.931554392871801 0.934361947173761
"NSUN3" 22.456226879436 0.0494715220201274 0.225669134973455 0.219221481156237 0.826477522896605 0.931554392871801 0.934361947173761
"POLR1B" 37.0702883714055 0.0364888735654532 0.166474818368247 0.219185543634225 0.826505516204796 0.931554392871801 0.934361947173761
"TRO" 84.5605035474858 0.0250267101618789 0.114025893349163 0.219482693156752 0.826274060070456 0.931554392871801 0.934361947173761
"RCAN3" 16.8580659880629 -0.0529023097946404 0.241650219134333 -0.218921008986266 0.826711580598871 0.931600721555901 0.934412542662921
"MRPL16" 118.901475730368 -0.0215179836157338 0.0983511020352192 -0.218787417430546 0.826815648867899 0.931619576050901 0.934435580491798
"NUDT19" 13.7221477010198 -0.0582304775059082 0.267306880311695 -0.217841297006677 0.827552766796796 0.932253180211366 0.934984740873523
"ZNF507" 47.0341428128081 0.0299131406593559 0.13729274314245 0.217878527114279 0.827523758120881 0.932253180211366 0.934984740873523
"PRKG1-AS1" 10.0829724472118 -0.0731852517749082 0.335879778587431 -0.217891211202694 0.827513875081772 NA 0.934984740873523
"BBC3" 33.2091523508806 0.0408587009279946 0.188516624120591 0.216737919632265 0.828412594743597 0.932450578544079 0.93523230348944
"BICRA" 15.5468523722303 -0.0578454985163706 0.267270659599605 -0.216430410292803 0.828652263970711 0.932450578544079 0.93523230348944
"FBXO7" 128.715419193348 -0.0195562358497987 0.0902087802287995 -0.216788607496937 0.828373090740247 0.932450578544079 0.93523230348944
"KIAA1522" 86.5562109059493 0.0252971625161044 0.116578761781878 0.216996321880963 0.828211211365531 0.932450578544079 0.93523230348944
"LINC00938" 22.7868793132912 0.0476679167530224 0.219631242411437 0.217036138527713 0.828180181637611 0.932450578544079 0.93523230348944
"PARP14" 46.7992844117198 -0.0357460107701267 0.164478312594524 -0.21732962970169 0.827951467707638 0.932450578544079 0.93523230348944
"SCO1" 88.1361812084538 -0.023790601204824 0.109800297889149 -0.216671554287059 0.828464317776156 0.932450578544079 0.93523230348944
"SH3BP5" 75.6204395869431 -0.0254866817242262 0.117846363114647 -0.216270413872946 0.828776969642487 0.932450578544079 0.93523230348944
"SLC4A2" 91.3942822536569 0.0264688381651078 0.122360849132151 0.216317869259971 0.82873998114008 0.932450578544079 0.93523230348944
"TBC1D9" 36.848320502809 -0.0384016463509768 0.177151290971021 -0.216773166825291 0.828385124508451 0.932450578544079 0.93523230348944
"USP3" 73.5233108092187 -0.0250968224155913 0.115951706508216 -0.216442027214261 0.828643209586256 0.932450578544079 0.93523230348944
"ZNF587" 31.3794245134529 -0.043784865658586 0.202408141950087 -0.216319685743586 0.8287385653124 0.932450578544079 0.93523230348944
"ING2" 75.4158771417154 -0.026964316772128 0.124758137793295 -0.216132728887023 0.828884288615055 0.932472970539632 0.93525888911436
"SLC25A26" 37.3621640197145 -0.0381795981401605 0.176888364091028 -0.215840077081119 0.829112407543147 0.932631240247047 0.935421758373929
"DROSHA" 140.22634032377 0.0194752038425524 0.0905317729077841 0.215120097806876 0.829673684921299 0.933164192013443 0.93596043299972
"TARBP1" 24.8831338857963 0.0462934453160863 0.21533326107626 0.214985112307809 0.829778925840821 0.933184164675175 0.935984592982989
"ADGRL3" 150.204509164493 0.0201230060694223 0.0942393029291643 0.213530930768321 0.830912866119856 0.933402464376442 0.936154439988769
"ARMT1" 69.9485712307955 -0.0308155726834526 0.144067015631655 -0.213897487557045 0.830626999534131 0.933402464376442 0.936154439988769
"CHRAC1" 50.1312822415788 0.0299096882766022 0.140091028830681 0.213501810403235 0.830935577174341 0.933402464376442 0.936154439988769
"GPR137C" 15.6518454290779 -0.051876321399166 0.242850752014435 -0.213614003534494 0.83084807821242 0.933402464376442 0.936154439988769
"MIS12" 52.1709100215117 0.030468220878872 0.14232403013898 0.214076434240372 0.830487452551261 0.933402464376442 0.936154439988769
"PGBD5" 16.0749534409667 -0.0771169008403669 0.360367684661015 -0.213995050396675 0.830550916992625 0.933402464376442 0.936154439988769
"RABIF" 46.6442992207292 0.033300767178178 0.155814423307173 0.213720697168893 0.830764870230792 0.933402464376442 0.936154439988769
"RSAD1" 41.0719803259531 0.0383570982481947 0.17959779563823 0.21357221068269 0.830880672040737 0.933402464376442 0.936154439988769
"SPDL1" 199.037395336026 -0.0161617795263287 0.0756327580202376 -0.213687560117854 0.830790712873433 0.933402464376442 0.936154439988769
"TBC1D23" 54.4278310569725 -0.0322648931227081 0.151054655282948 -0.21359747610738 0.830860967753216 0.933402464376442 0.936154439988769
"TMEM70" 80.0935548361181 0.0270724723369749 0.12653347527385 0.213955020822618 0.830582133109304 0.933402464376442 0.936154439988769
"TMEM45A" 12.1278646789569 -0.067299539438897 0.314656127312166 -0.213882818725885 0.83063843888294 NA 0.936154439988769
"CARD10" 32.1267510384442 0.0387593238606496 0.18179700923606 0.213201108332433 0.831170103817362 0.933567600023144 0.93632419080152
"CACTIN" 23.0135782083108 -0.0495836092109104 0.232858501685933 -0.212934502506531 0.831378050343292 0.933604554480671 0.936369508788904
"LCOR" 163.278300238218 -0.022752186397284 0.106834778771607 -0.212966102039898 0.831353402803613 0.933604554480671 0.936369508788904
"ATP1B1" 181.126580227138 0.0157520262209864 0.0740557443506542 0.212704988101942 0.831557075854408 0.933707297698839 0.936476682701999
"OXNAD1" 23.7412047662499 0.0428165723206532 0.201559930231249 0.21242601280686 0.831774693548857 0.933755067994702 0.936532845433754
"THUMPD2" 42.4923798372278 0.0325609534687629 0.153207933706377 0.212527854668191 0.831695249208565 0.933755067994702 0.936532845433754
"PHYH" 41.7563735429064 -0.0334340174789065 0.157515296403064 -0.212258861471793 0.831905087934152 0.933803175101926 0.936585219991202
"CLCN3" 94.6483813599422 -0.0220157381897652 0.103951831912827 -0.211787880835303 0.832272523754633 0.934117320169473 0.936904425874003
"CTTNBP2NL" 157.14062807033 -0.0180660197325455 0.0856467809135378 -0.210936354406402 0.832936935585074 0.934661970180531 0.937385131408561
"EDEM1" 19.8335952429268 -0.053257978537556 0.252901729679412 -0.210587640523724 0.833209057477079 0.934661970180531 0.937385131408561
"EFL1" 70.3727196252712 -0.02733753076766 0.129943616325616 -0.210379944322596 0.833371144500518 0.934661970180531 0.937385131408561
"ETS1" 126.268128246719 -0.0222820034377695 0.10582630467259 -0.210552598493413 0.833236403933784 0.934661970180531 0.937385131408561
"PHAF1" 24.0553766924829 -0.0442081146853338 0.209560969776962 -0.210955860398933 0.832921714506053 0.934661970180531 0.937385131408561
"RNF175" 22.9887471538806 -0.0458392251232377 0.217879886354058 -0.210387594239646 0.833365174346136 0.934661970180531 0.937385131408561
"WDHD1" 101.829489769908 -0.0217961545475002 0.10360183313243 -0.210383869556044 0.833368081165491 0.934661970180531 0.937385131408561
"EPB41L3" 11.7886749255932 0.0618471573804896 0.293543082480427 0.210691925893411 0.833127675391614 NA 0.937385131408561
"GINS1" 81.222317112056 -0.0272740070866789 0.129913178012085 -0.209940265522115 0.833714295117117 0.934948526704614 0.937620883610387
"LRRC2" 12.185956914052 0.0597919923278208 0.284864562171075 0.209896211280618 0.833748679327202 NA 0.937620883610387
"IGDCC4" 31.1609523900697 0.0399187819487919 0.190375239740826 0.209684736329875 0.833913739349524 0.935073883910582 0.937712065818407
"ERI2" 46.4471003875478 -0.031951465775945 0.152494495522254 -0.209525371171724 0.834038131573272 0.935115067215902 0.937757504495736
"CDK5" 21.6958524327099 0.0549409520566883 0.262367969024836 0.209404190080412 0.834132722063871 0.935122831976386 0.937769429577646
"GINS3" 37.0204119896712 0.0358788169672149 0.171568746211889 0.209122102710387 0.834352920683974 0.935271396063046 0.937922552336379
"MFN2" 136.453012866177 0.0184986818976361 0.0887050829907774 0.208541396658852 0.834806263214375 0.935681245109566 0.938337702340619
"GALC" 20.593086994972 -0.0467053510310872 0.224293204921309 -0.2082334640832 0.835046680675053 0.935755822813506 0.938424905317666
"SLC4A8" 15.3353206193949 0.0540978590313533 0.2598773723304 0.208166869420917 0.835098676291758 0.935755822813506 0.938424905317666
"SNX9" 103.075118676689 -0.0199509845735115 0.0958633040084541 -0.208119100211193 0.835135973861871 0.935755822813506 0.938424905317666
"INO80E" 63.2035255581682 0.0297634160542322 0.143413128888633 0.207536201775117 0.835591123131193 0.936167473000781 0.938841867667831
"AFF3" 24.8798804783953 -0.0430392468819679 0.207866714437178 -0.207052134337627 0.835969143255316 0.936284987956878 0.938885971622631
"IGSF3" 32.3861643877125 0.0366231581130443 0.177060400519116 0.206839914547073 0.83613488284215 0.936284987956878 0.938885971622631
"MFSD3" 18.7866165852724 -0.0526116358644826 0.254330081978006 -0.206863598105679 0.836116386076252 0.936284987956878 0.938885971622631
"NUDT6" 22.8444517108623 0.0423258626924439 0.204529577265219 0.206942503174291 0.8360547621827 0.936284987956878 0.938885971622631
"SCAMP3" 79.7593448326497 0.0274948078679073 0.132845688932336 0.206968009943564 0.836034841923047 0.936284987956878 0.938885971622631
"ITPRIPL1" 10.6231266265626 0.0666288122159594 0.321348423925645 0.207341338108993 0.835743292381489 NA 0.938885971622631
"PUDP" 85.0936511494006 0.0301418105946715 0.146080328687601 0.206337231477149 0.836527497693714 0.936626306066846 0.939232382025944
"FOXK2" 117.606778393607 -0.0201597602149114 0.0978617616482186 -0.206002425006197 0.836789017052382 0.936715340394763 0.939337103087051
"USP28" 25.2679518970622 -0.0386115511857788 0.187370504025932 -0.206070594656856 0.83673576786275 0.936715340394763 0.939337103087051
"AHSA2P" 59.6212279956398 0.0278444674329954 0.135766303697246 0.205091150563305 0.837500910308984 0.936715340394763 0.939373876215916
"CCDC96" 16.0465700421601 0.0537425408034278 0.262307654676471 0.204883616033675 0.837663056195762 0.936715340394763 0.939373876215916
"CDK11A" 74.5758917672757 0.0288728125865476 0.140768603633382 0.2051083255876 0.83748749184123 0.936715340394763 0.939373876215916
"CUEDC1" 51.8379302545354 0.029520917861871 0.143866578535676 0.205196496381196 0.837418606688753 0.936715340394763 0.939373876215916
"CYBA" 20.4962050237153 0.0487638989140024 0.237371125748911 0.205433153506566 0.837233719856257 0.936715340394763 0.939373876215916
"NOMO1" 73.9777360238868 -0.033187245159461 0.161757443676 -0.205166726212211 0.837441865074677 0.936715340394763 0.939373876215916
"NOMO2" 50.1106168675748 -0.220574335762065 1.07646075747622 -0.204906991945723 0.837644792345749 0.936715340394763 0.939373876215916
"NOTCH2NLC" 47.1646482098483 0.0386957339139688 0.188182290709628 0.2056289875527 0.837080732583625 0.936715340394763 0.939373876215916
"PDCD7" 107.541991335817 -0.0228391951963647 0.111356782848607 -0.205099272914658 0.837494564489088 0.936715340394763 0.939373876215916
"WDR36" 54.1834009072208 0.0259425676544278 0.126400562039897 0.205240920101599 0.837383900262714 0.936715340394763 0.939373876215916
"IL6R" 24.291635116222 -0.0421593063457251 0.206488884332476 -0.204172280178737 0.838218872290381 0.936715340394763 0.939404379630998
"MET" 33.833907509798 -0.038679744753197 0.189611778223777 -0.203994420154363 0.83835785930381 0.936715340394763 0.939404379630998
"MIR100HG" 35.1505561057604 0.0342494783352687 0.167593500850214 0.204360420669767 0.838071857197901 0.936715340394763 0.939404379630998
"PIP4K2C" 25.8311573073182 0.0443334594033035 0.217334245638629 0.203987453854919 0.838363303154477 0.936715340394763 0.939404379630998
"RAB8A" 193.73031482561 -0.0161160897444074 0.0787153931772592 -0.204738731446282 0.837776258023818 0.936715340394763 0.939404379630998
"SPTY2D1" 68.881655455044 0.0250724660453225 0.122586468459525 0.204528822474405 0.837940270930458 0.936715340394763 0.939404379630998
"YTHDC2" 45.2308838678626 -0.0288661273665657 0.141475566209198 -0.204036132457542 0.838325263170984 0.936715340394763 0.939404379630998
"ZNF92" 53.6183521917289 -0.0321667940017517 0.157523083906113 -0.204203683702154 0.838194332831743 0.936715340394763 0.939404379630998
"PCDHB15" 21.9489517857606 0.0445214074998717 0.218640810189044 0.203628075935948 0.838644151372371 0.936832879117088 0.939530510105738
"TRNP1" 80.1346500531497 -0.0250289357322249 0.122895621047557 -0.203660110253557 0.83861911621974 0.936832879117088 0.939530510105738
"MKNK1" 40.9117657791604 0.0311813756231566 0.153254148025238 0.203461870526478 0.838774045250894 0.936879868135213 0.939581760560943
"ARL17A" 67.6549066785873 0.0292980733400111 0.144598675027225 0.202616471655047 0.839434814522609 0.936940624538076 0.939696260121021
"ATP6V1F" 146.06281123521 -0.0235472679895265 0.11640616165401 -0.202285408735624 0.839693606327827 0.936940624538076 0.939696260121021
"CYTH2" 152.291534527268 0.0175896809425411 0.087092580016141 0.201965321721795 0.839943834749819 0.936940624538076 0.939696260121021
"NIBAN1" 16.8152528194911 -0.0520070952434625 0.256321885321479 -0.202897599548455 0.839215070543157 0.936940624538076 0.939696260121021
"PDLIM3" 54.118429771786 0.0277519114869889 0.137321868502498 0.202093896548488 0.83984331927349 0.936940624538076 0.939696260121021
"PSMD3" 85.8172323726883 -0.034399472832378 0.170062527154532 -0.202275441909199 0.839701397662548 0.936940624538076 0.939696260121021
"RGMB" 55.854390147647 0.028099748788928 0.138509104926924 0.202872936069821 0.839234348281627 0.936940624538076 0.939696260121021
"SEC22B" 96.4878155442806 0.0225141662344468 0.110799237025014 0.203197845390975 0.83898039683601 0.936940624538076 0.939696260121021
"SFXN3" 60.8608663744081 0.0311438152202004 0.154018606618826 0.202208135133158 0.839754013580275 0.936940624538076 0.939696260121021
"SGCE" 64.1942292862362 -0.0279935401068788 0.138380226871467 -0.202294364879748 0.839686605083885 0.936940624538076 0.939696260121021
"SLC43A2" 35.892371391945 0.0387588581793741 0.191541703029259 0.202352059976482 0.839641503674449 0.936940624538076 0.939696260121021
"TEDC1" 17.4522255012823 -0.0600966177591703 0.297608976458559 -0.201931468849827 0.83997030022102 0.936940624538076 0.939696260121021
"USP10" 145.215087141351 0.0172080651101206 0.0850649621341748 0.202293220127201 0.839687499965141 0.936940624538076 0.939696260121021
"PDE12" 44.3551718035991 -0.0292200767474921 0.144900750516277 -0.201655799872546 0.84018581922628 0.937074006477973 0.939838264360612
"ZBTB16" 25.3589878097035 -0.0415600638663634 0.206198373809803 -0.20155379064579 0.84026557344725 0.937074006477973 0.939838264360612
"PLEKHA1" 46.178615370122 -0.0287358659290151 0.1426528918662 -0.201439070411328 0.840355267517615 0.937076065085762 0.939844442818679
"VAMP3" 163.909376880646 -0.0163117323797503 0.0812351201598143 -0.200796556312838 0.840857655755552 0.937538268416899 0.940217963565641
"BMF" 10.2648867385033 -0.0675320216548781 0.336280853038569 -0.200820299593842 0.840839089490625 NA 0.940217963565641
"EDC4" 81.8951145763385 -0.0641208854836133 0.319920227255091 -0.200427731731029 0.841146072703384 0.937603553026244 0.940295802681921
"PGBD2" 13.0995177264864 0.0545813485047974 0.272383120803366 0.200384474426372 0.841179900858831 0.937603553026244 0.940295802681921
"TMEM160" 170.198696952534 0.0229758563199713 0.114627756170343 0.20043885606404 0.841137373279816 0.937603553026244 0.940295802681921
"CALCOCO1" 14.9852798973181 0.0553843610300213 0.277345142701934 0.199694721495604 0.841719342264419 0.937679127137669 0.940396309334357
"CASTOR1" 14.7029764114264 -0.0632175864610718 0.316158705651867 -0.199955229228079 0.841515595845073 0.937679127137669 0.940396309334357
"LINC00461" 43.2716432027865 0.031077932327912 0.155682817710453 0.199623393158983 0.841775130915001 0.937679127137669 0.940396309334357
"PBK" 164.78011707556 0.018220896498889 0.0910971430954051 0.200016113346238 0.841467979129457 0.937679127137669 0.940396309334357
"ZNF496-DT" 15.5801627403502 0.0526364190538068 0.263383158136028 0.199847322912811 0.841599989463378 0.937679127137669 0.940396309334357
"ZNF766" 40.1705575226324 0.0326053698074047 0.16329556003883 0.199670890008592 0.841737981703673 0.937679127137669 0.940396309334357
"ASXL3" 22.9598742145841 -0.0492351419292729 0.246807723559485 -0.199487849161277 0.841881147306355 0.937699300231481 0.940420657345214
"ENSG00000290032" 28.8597554387771 -0.0380623426532895 0.191039058146807 -0.199238538037807 0.842076154687863 0.93781857820583 0.940544397643761
"ANKFY1" 85.6039018903043 -0.0223986736831544 0.112567487623609 -0.198979955544967 0.842278424227561 0.93784801161121 0.940582146707165
"ENSG00000268205" 46.3624397386934 -0.0341240920933711 0.171474672802231 -0.19900368687525 0.842259860567623 0.93784801161121 0.940582146707165
"USP53" 41.3688385253624 -0.028630834684301 0.144127313416493 -0.1986496105812 0.842536843263379 0.937939940209817 0.940682570930796
"ZNF142" 31.9786360467801 -0.0356449254645266 0.179386226059826 -0.198704918696706 0.842493576187589 0.937939940209817 0.940682570930796
"NDUFAF6" 36.1402352221115 0.0342135571153571 0.172669169233294 0.198145142339401 0.842931506472331 0.938183470319319 0.94093503961512
"VCAM1" 16.3439165411146 -0.0494766673967494 0.249574963993596 -0.198243712450336 0.842854388511182 0.938183470319319 0.94093503961512
"ZZEF1" 32.7553307990721 -0.0349091810791585 0.176327881181045 -0.197978792947189 0.843061656093866 0.938230431460956 0.940986250694133
"CDK5RAP2" 147.809185001929 0.0197034186481872 0.0997612820914342 0.197505667881538 0.843431846471146 0.938321591711025 0.941094120910372
"MRPL10" 91.6014625565617 -0.0212375943910978 0.107515575553631 -0.197530397635308 0.843412496148657 0.938321591711025 0.941094120910372
"MYRF" 16.6469518062468 0.0539004124736383 0.272603325383655 0.197724706394466 0.843260458412056 0.938321591711025 0.941094120910372
"THAP9" 15.6544493665483 0.0518791176658029 0.262779651661392 0.197424409910751 0.843495429166309 0.938321591711025 0.941094120910372
"CENPX" 137.623548243008 0.0211253789389824 0.107376227832215 0.196741675187106 0.844029695331366 0.938524419899894 0.941219971843607
"LRIG2" 21.8040470323483 -0.0424310347293196 0.215348880148383 -0.197033923278743 0.843800991166565 0.938524419899894 0.941219971843607
"MFN1" 60.4352122763368 0.0245292794677368 0.124668460251335 0.196756095473427 0.844018410160254 0.938524419899894 0.941219971843607
"NHSL1" 146.716338373667 0.0172026343707281 0.0874177106233447 0.196786603630571 0.843994534888695 0.938524419899894 0.941219971843607
"NKD1" 11.8202119353143 0.0570566527363162 0.289462585489774 0.197112357853695 0.843739612975792 NA 0.941219971843607
"ZFP90" 66.5025525752552 0.0243167543689822 0.124045839723457 0.196030390242777 0.844586379471252 0.939045539902006 0.941746705929299
"NCBP1" 111.402616024206 0.018873114875992 0.0966299433916177 0.19531331814512 0.845147671477104 0.939571673960007 0.94227847226294
"KLF10" 41.6243674609369 -0.036085445871298 0.184868017542245 -0.195195720444462 0.845239729215016 0.939576093323944 0.942287022405638
"KAT8" 42.1843027827979 0.0293304343366365 0.15049621715376 0.194891505523158 0.845477884297311 0.939644987684873 0.942364349776779
"TMTC1" 25.5502410364123 0.037619986581073 0.193029776553445 0.194892141786514 0.845477386182898 0.939644987684873 0.942364349776779
"COX16" 276.903211453939 -0.0138184401481958 0.070948305852709 -0.19476772534757 0.845574789825922 0.939654785193573 0.94237829156565
"FLVCR2" 13.2227766130778 0.0549975097016809 0.283154880915269 0.194231190802388 0.845994861171014 0.93993594647776 0.942668499620721
"SLC44A2" 93.7085769922711 0.0267778572277045 0.137874211751811 0.194219476488523 0.846004033198929 0.93993594647776 0.942668499620721
"NAXE" 115.569126588862 -0.0190363469400189 0.0983876842309085 -0.193483026751011 0.846580697594351 0.94038074572935 0.943097088263683
"TRAPPC2B" 42.9226118625947 -0.0314187088636069 0.162335414265791 -0.193541926792174 0.846534573895287 0.94038074572935 0.943097088263683
"STOML1" 10.8306395456255 0.0639741779060652 0.330778866389841 0.193404671236367 0.846642057384485 NA 0.943097088263683
"PRKCI" 96.5273416410587 0.0197333044335725 0.102356190259214 0.192790532586241 0.847123018298753 0.940883226895669 0.943444606256122
"RNF135" 10.3113125365524 -0.0633993076501917 0.328826342184248 -0.192804831964064 0.847111819133981 NA 0.943444606256122
"CCDC90B" 203.946671254777 -0.0157452243145312 0.0817168975765358 -0.192680152838454 0.847209467922837 0.940883226895669 0.943446785561623
"TRERF1" 28.2679742328942 0.0396548855294678 0.206188400247195 0.192323552061738 0.847488770875402 0.941095431910047 0.943630035702188
"ARHGAP32" 34.8402803929853 0.0346576490043523 0.180687947329062 0.191809412396694 0.847891497838081 0.941135048258509 0.943630035702188
"CDK19" 34.8648455444895 0.0345062958203646 0.179976456778561 0.191726720472225 0.847956274352133 0.941135048258509 0.943630035702188
"PIK3R3" 90.4957414893547 0.0209204344983085 0.109010473956612 0.191912150630912 0.847811019528238 0.941135048258509 0.943630035702188
"UBE2F" 94.8312602945476 0.0209596041477907 0.109326984864813 0.191714828445218 0.847965590026487 0.941135048258509 0.943630035702188
"URGCP" 20.9028664466081 0.0432917233672315 0.225322621102976 0.19213216655884 0.847638679000133 0.941135048258509 0.943630035702188
"MARS2" 11.2367634570035 -0.0617067501487064 0.321067672377074 -0.192192349020538 0.847591538785223 NA 0.943630035702188
"ACKR3" 56.6342418759642 0.0309286649985796 0.161537015511668 0.191464878192859 0.848161394625158 0.941254431592443 0.943712314847964
"GDAP2" 26.0944058931854 -0.0384795268994836 0.201150930642874 -0.191296787822476 0.848293077568423 0.941302637930133 0.943712314847964
"BPNT1" 10.913529368039 -0.0603999653173725 0.315680800592718 -0.191332400335929 0.848265178171081 NA 0.943712314847964
"UBXN1" 242.674365337663 0.0174979064127061 0.0916236858304545 0.190975796859834 0.848544555457899 0.941483750059227 0.943898038079588
"ANAPC1" 74.3910074610539 0.0225886370388163 0.118532520186462 0.190569111356802 0.848863192209105 0.941645516068169 0.944000461320129
"FAM204A" 168.502364212295 -0.0146974350929581 0.0771258286143423 -0.190564371975188 0.848866905644653 0.941645516068169 0.944000461320129
"ARHGEF28" 11.3884569370922 -0.0565064123558142 0.296567774283728 -0.190534566651042 0.848890259010874 NA 0.944000461320129
"HACL1" 29.0993334054949 0.0363269394086355 0.190799879922738 0.190392884017252 0.849001273421043 0.941696639657093 0.94402989633732
"ZMYM6" 26.5600362355676 -0.0367708698262498 0.193353884317505 -0.190173939127433 0.849172832005834 0.941788999688733 0.944126639667146
"PEX7" 11.0933408840668 -0.0607802119103476 0.319821459864759 -0.190044195083249 0.849274498880795 NA 0.94414566452638
"PSPH" 70.6812760327544 0.0255771430403609 0.134970230756868 0.189502106478835 0.849699304278382 0.942274922417871 0.944523885671719
"LAYN" 69.1669446583658 0.0238179869034415 0.125866045403998 0.189232821504733 0.84991034451884 0.942352730174705 0.944614369355845
"PGM3" 97.6874116776345 -0.0205457795134279 0.108665045182411 -0.189074411913589 0.850034496085217 0.942352730174705 0.944614369355845
"PTPN21" 54.3398990896474 -0.0261946555017608 0.13854018798769 -0.189076223168458 0.850033076515496 0.942352730174705 0.944614369355845
"POLR3A" 67.1323341482105 0.0255047149791884 0.135433764620747 0.188318733150547 0.850626801138831 0.942911367322863 0.945178511445536
"BET1L" 57.0313519618228 -0.030750660290528 0.164811485430913 -0.186580809038447 0.851989314671243 0.943960346869089 0.946250844974723
"IKBKB" 37.3500736961728 -0.0317647672195657 0.169930271243601 -0.186928244079772 0.85171689392509 0.943960346869089 0.946250844974723
"LASP1" 402.375944571546 -0.0154198518090959 0.0826592025526231 -0.186547309106681 0.852015582605755 0.943960346869089 0.946250844974723
"PCDH9" 62.1707611996672 -0.0253019918711263 0.135607495257736 -0.186582547100641 0.851987951828056 0.943960346869089 0.946250844974723
"TGFBR2" 24.4401344357451 -0.0383893963032601 0.205473888539945 -0.186833454002585 0.851791216233459 0.943960346869089 0.946250844974723
"FAM86B3P" 11.5634705182556 0.0610475449298245 0.32787034103581 0.186194166684802 0.852292498285155 NA 0.946464250209054
"NIFK" 176.838034048806 -0.014680340370912 0.0790185287397416 -0.185783519448505 0.85261452910533 0.944427744752498 0.946633571839526
"SPRY2" 34.1761336026836 0.0319716171635819 0.172082251349338 0.185792648067333 0.852607370147284 0.944427744752498 0.946633571839526
"COQ6" 23.9750069662712 -0.0398935688194525 0.215050836009347 -0.185507620243423 0.852830903908868 0.944523973210373 0.946701055978383
"ENSG00000270299" 37.6739383821077 0.0397573665266789 0.214991228927476 0.184925528008822 0.853287447852711 0.944523973210373 0.946701055978383
"ENSG00000283515" 13.4179783382851 0.200048184635512 1.08001807576295 0.185226700482946 0.853051227477152 0.944523973210373 0.946701055978383
"MAP7D3" 195.290559396785 0.0154403577175139 0.0835579631791324 0.184786190687927 0.853396739564733 0.944523973210373 0.946701055978383
"METTL26" 96.399131200225 0.0253821274718341 0.137421800105431 0.18470233581834 0.853462513983305 0.944523973210373 0.946701055978383
"NDUFS2" 160.123763290707 0.0159958594912311 0.0863048911082951 0.1853412858277 0.852961357540018 0.944523973210373 0.946701055978383
"RNF44" 80.2496220209624 0.0212432565392645 0.114817553265475 0.185017498937178 0.853215310357936 0.944523973210373 0.946701055978383
"UBE2R2" 242.655988622728 0.0138143250011732 0.0748084826627212 0.18466254774149 0.85349372347083 0.944523973210373 0.946701055978383
"UTP23" 51.3071157089427 -0.0256737077456779 0.139034811174047 -0.184656687982543 0.853498319843891 0.944523973210373 0.946701055978383
"CALCOCO2" 52.6924170052785 0.0275101922284297 0.149164128353899 0.184429008046496 0.853676914985841 0.944526473744074 0.946701055978383
"KRR1" 136.976165855853 0.0161762496697548 0.0878824765679825 0.184066839050007 0.853961020568054 0.944526473744074 0.946701055978383
"LRRC27" 16.2197057277112 0.0438667819178092 0.238436823829853 0.183976540255847 0.854031858935183 0.944526473744074 0.946701055978383
"PDZD11" 89.8998113087474 0.0199425962869512 0.108255494458612 0.184217867062403 0.853842543458273 0.944526473744074 0.946701055978383
"SLC30A7" 51.6625580594158 -0.0267396976729214 0.145244143278931 -0.184101727403698 0.853933651370504 0.944526473744074 0.946701055978383
"TMED8" 27.4152761495405 -0.0380879162122545 0.206815685826752 -0.184163575697834 0.853885133084964 0.944526473744074 0.946701055978383
"NUDT17" 10.186120278408 -0.0638109420719389 0.345777441190854 -0.184543392571171 0.853587189319476 NA 0.946701055978383
"AKAP5" 25.2103841485323 0.0365877695773954 0.201959681532683 0.181163731789082 0.85623906135442 0.944755974797455 0.947051714083128
"ANXA3" 105.442825558832 0.0215420315896351 0.117875276272235 0.182752755886513 0.854992019541464 0.944755974797455 0.947051714083128
"ARHGEF17" 38.8142136815372 0.0314042405438897 0.173905508980928 0.180582206555249 0.856695523367714 0.944755974797455 0.947051714083128
"ATF1" 45.3740950980227 0.0272524254538249 0.149926494907384 0.181771910766405 0.855761729215486 0.944755974797455 0.947051714083128
"BTBD7" 77.3342111670766 -0.0196820266660982 0.109078490835826 -0.180439117880001 0.856807846647659 0.944755974797455 0.947051714083128
"COPS6" 229.317729456448 -0.013129226620306 0.072628973814382 -0.180771198197848 0.856547171133722 0.944755974797455 0.947051714083128
"CTSB" 155.111172286609 -0.0201970348941026 0.11171027016951 -0.180798371210234 0.856525841627831 0.944755974797455 0.947051714083128
"CYTH3" 46.7589273988461 0.0263057477717614 0.145535948098509 0.18075085994531 0.856563135750897 0.944755974797455 0.947051714083128
"DENR" 244.443100282613 0.0127991683645606 0.0705019654203676 0.181543426317913 0.855941050133713 0.944755974797455 0.947051714083128
"E2F1" 42.2586986057685 0.0293048067751329 0.160396161519542 0.182702668801476 0.855031321609135 0.944755974797455 0.947051714083128
"FASTKD1" 37.7231101358263 -0.0292836154657936 0.160286349253136 -0.18269562942972 0.855036845254777 0.944755974797455 0.947051714083128
"FBXL17" 18.3868673138949 0.0393393116514593 0.215544539136299 0.182511288892284 0.855181495890796 0.944755974797455 0.947051714083128
"FIG4" 41.2251037292825 0.0267463563209505 0.148209361068432 0.180463340022099 0.856788832287303 0.944755974797455 0.947051714083128
"HEXIM2" 12.6962399171317 -0.0582019538652784 0.321527935682413 -0.181016787053822 0.856354399518538 0.944755974797455 0.947051714083128
"LRWD1" 12.917560405389 0.0555600637821338 0.306947125508433 0.181008581494624 0.85636084022174 0.944755974797455 0.947051714083128
"MAML2" 28.4794640490733 -0.0373412511080601 0.205370188839769 -0.18182410659998 0.855720765525492 0.944755974797455 0.947051714083128
"MAP3K1" 75.1203526819923 -0.0209423044458364 0.115512852672128 -0.181298478579514 0.856133300158838 0.944755974797455 0.947051714083128
"MTA2" 50.1579471579839 0.0264356339770605 0.146175743487523 0.180848294979372 0.856486654146848 0.944755974797455 0.947051714083128
"NAV1" 123.647593780673 -0.0172687546340959 0.0943614679709468 -0.183006422064277 0.854792979639982 0.944755974797455 0.947051714083128
"NR3C1" 34.1123507666266 0.0333327436208372 0.182974863071936 0.182171163083383 0.855448402830362 0.944755974797455 0.947051714083128
"PHKG2" 51.2597560934161 0.0259804027768578 0.143045976609153 0.181622743908726 0.855878798650057 0.944755974797455 0.947051714083128
"PNPO" 16.688757871791 -0.0440783492620031 0.242485851335257 -0.181776994489716 0.855757739453406 0.944755974797455 0.947051714083128
"PPP2R5C" 206.257311028971 -0.0130101898149451 0.0713209213950426 -0.182417579028212 0.855255031183865 0.944755974797455 0.947051714083128
"RMND5A" 74.626131266274 0.0225480103862192 0.124605096795581 0.180955763175644 0.856402298577793 0.944755974797455 0.947051714083128
"RNF103" 23.6256453998339 -0.0396755972147436 0.218269500328192 -0.181773436760918 0.855760531597788 0.944755974797455 0.947051714083128
"SMAP1" 157.637891722867 0.0152385494503393 0.0844255475842002 0.180496897993364 0.856762489446563 0.944755974797455 0.947051714083128
"SVBP" 132.865679280328 -0.0187608290214573 0.103489302362446 -0.181282785690758 0.856145617192624 0.944755974797455 0.947051714083128
"UBFD1" 114.339056930871 0.0176601294304827 0.097785452433994 0.18060078458402 0.856680940000653 0.944755974797455 0.947051714083128
"ZMYM3" 76.5526571865183 0.02292149743317 0.126273355695134 0.181522834385665 0.855957211617531 0.944755974797455 0.947051714083128
"BRD1" 54.661127196231 -0.023500509378899 0.130503412444881 -0.180075822835856 0.857093042904035 0.94485153982535 0.947180484456192
"RFX4" 73.9064801260923 -0.0235623064832691 0.130847471904788 -0.180074602437977 0.85709400098024 0.94485153982535 0.947180484456192
"ASPH" 117.309989013309 -0.018371643119699 0.102530896155521 -0.179181532675112 0.857795163846061 0.94485153982535 0.947197229327116
"CASD1" 32.5058766148539 0.031318078131257 0.174695477446555 0.179272403550562 0.857723814581118 0.94485153982535 0.947197229327116
"CASP9" 21.0317123008379 0.0382559178909094 0.213384477337614 0.179281634579171 0.857716566701159 0.94485153982535 0.947197229327116
"DPM3" 93.1020020136583 -0.0203360365967064 0.113590975345151 -0.179028629122293 0.857915222052676 0.94485153982535 0.947197229327116
"JPH1" 14.0061051858284 0.0509356321296452 0.283687207636045 0.17954856884133 0.857506984469954 0.94485153982535 0.947197229327116
"MSRB2" 82.5696109750748 -0.0213967973009285 0.119303985674398 -0.179346877474188 0.857665340609875 0.94485153982535 0.947197229327116
"PHF11" 24.257782630193 -0.0377425777179574 0.210546494070395 -0.179260062650763 0.85773350424162 0.94485153982535 0.947197229327116
"PIP4P2" 29.5190360181667 -0.0356908143026114 0.199418029485516 -0.178974861975575 0.85795744021265 0.94485153982535 0.947197229327116
"RMI2" 41.6932850224253 0.0297597024529368 0.166031229321665 0.17924159553912 0.857748004038172 0.94485153982535 0.947197229327116
"TIMM50" 102.213069096774 -0.0195426238253024 0.108871769586941 -0.179501296795736 0.857544099171718 0.94485153982535 0.947197229327116
"MKRN1" 122.692575935131 -0.017452696271917 0.0976664457326547 -0.178696953093704 0.85817566175591 0.944994299984545 0.947344482369401
"RAPGEF6" 43.8364655046267 -0.0285331152715693 0.159795257705681 -0.178560463440806 0.858282841078924 0.945014767319249 0.947369138343937
"USP45" 15.5325719556232 -0.0483636355588749 0.27159003677 -0.178075882805055 0.858663382031865 0.945336184965828 0.947695495084294
"DDAH2" 117.994826016647 0.0251301273283779 0.141580784790862 0.17749673704309 0.859118228005199 0.945739333140501 0.948103788684132
"CLDN1" 30.4526413229689 -0.03179992043458 0.179363578530744 -0.177293075300286 0.859278189745487 0.945806142020302 0.948115231685409
"DNAJC25-GNG10" 113.995485491355 0.0762387171903077 0.430256385838011 0.177193691249503 0.859356250910356 0.945806142020302 0.948115231685409
"CERS4" 10.2499715324641 0.0656712330383686 0.370690469803408 0.17715921607911 0.859383329741002 NA 0.948115231685409
"KIFBP" 85.365432878809 -0.0199802616193054 0.112978206798595 -0.176850581943861 0.859625756544467 0.945911814365487 0.948199575968132
"RUSC2" 23.0128386988899 0.0382854905575613 0.216490973388965 0.176845666857317 0.859629617367491 0.945911814365487 0.948199575968132
"GPR153" 21.8552660932704 -0.0414705020056778 0.235684648991986 -0.175957586474322 0.860327263575438 0.946069179514703 0.948296859110351
"MYO6" 104.851080545917 0.017280029378502 0.0982276478317466 0.175918183525078 0.860358219742712 0.946069179514703 0.948296859110351
"NUDT3" 143.727515555821 -0.0156665554496088 0.0890480202682369 -0.175933787212976 0.860345960980533 0.946069179514703 0.948296859110351
"PET117" 35.4333398092611 -0.0325105729261323 0.184970945701452 -0.175760429849373 0.860482158024904 0.946069179514703 0.948296859110351
"PPP1R9B" 37.9368677749875 -0.0322919636364976 0.183166912208645 -0.176298018278071 0.860059818835815 0.946069179514703 0.948296859110351
"TCIM" 118.072609992737 -0.0226146780108807 0.128480135401735 -0.176016922306072 0.860280647928348 0.946069179514703 0.948296859110351
"TFCP2" 62.1341918748257 -0.023166521245772 0.131743217061629 -0.175846026554328 0.860414909031632 0.946069179514703 0.948296859110351
"YPEL5" 104.235564709099 -0.0176103865495282 0.100011147987751 -0.176084235646261 0.860227765549476 0.946069179514703 0.948296859110351
"ZNF383" 12.3322807577172 0.0543296420138832 0.308831272120024 0.175920144488374 0.860356679144637 NA 0.948296859110351
"AACS" 38.2943221190576 -0.0311909254526528 0.177860490056889 -0.175367364852511 0.860790982256326 0.946213665264656 0.948449981041458
"DIS3L2" 22.5151813756655 0.0375637796104038 0.214141176138048 0.1754159582377 0.860752802136978 0.946213665264656 0.948449981041458
"NAPB" 12.9643830197867 0.0521269561104112 0.297546897234715 0.175189042785721 0.860931093779704 0.946270167681412 0.948510764000412
"DNAJB2" 67.5641980618892 -0.0226147015720986 0.129291536953423 -0.174912466082336 0.861148414764171 0.946314014658434 0.948563006733426
"RHBDD2" 119.573043153531 -0.0168072303171161 0.0960503604829789 -0.174983521483967 0.861092581762391 0.946314014658434 0.948563006733426
"PNO1" 60.8800173556852 0.0224647576857718 0.128693982714843 0.174559503186319 0.861425771699293 0.946423803349094 0.948565958679376
"TMEM41B" 50.7121047514213 0.0242113698313364 0.138668940682451 0.174598361480095 0.861395236158365 0.946423803349094 0.948565958679376
"POLG" 73.341578569029 0.0200545580948919 0.11508383785209 0.174260421525626 0.861660802336102 0.946487053703964 0.948565958679376
"TAGLN2" 146.061403331391 -0.0293888193105748 0.168586282806686 -0.174325092298727 0.861609980351202 0.946487053703964 0.948565958679376
"CXCL1" 12.4207973631652 0.0524061365361425 0.300715172628068 0.174271674016794 0.861651959445088 NA 0.948565958679376
"FGF14-AS2" 11.1801789513613 -0.0579516927612585 0.33180917763201 -0.17465367647404 0.861351769006035 NA 0.948565958679376
"LRRC57" 54.4689879250382 -0.0238525410660321 0.137006424435437 -0.174097975071763 0.861788464557747 0.946529813780631 0.948612972718041
"DHX16" 79.5611191548058 0.0209978722627842 0.120692973429353 0.173977586815152 0.861883076722933 0.946536268856535 0.948623601250692
"GNPAT" 175.863865359479 0.0162343161890185 0.0935248493855453 0.173582917221223 0.862193258280888 0.946775468717903 0.948871468752651
"LAMB1" 220.771467095455 -0.0131161408031652 0.0756084262356737 -0.173474590811901 0.862278398668269 0.946775468717903 0.948871646745826
"PIP5K1B" 13.0561273651694 -0.0492802227648453 0.284315347147611 -0.173329450060464 0.862392476219072 0.946800027847512 0.948903664708529
"WDR33" 124.723080127051 0.0158195973932603 0.0913264752894282 0.173220277505789 0.862478285421794 0.946800027847512 0.948904575329565
"RRP1" 64.1583329303665 0.0221798530310133 0.128398419213235 0.172742415108543 0.862853902488275 0.947114897905169 0.949224302973801
"SLC30A6" 37.0344887576993 0.0281615050309178 0.163189217009548 0.172569643674864 0.862989714698212 0.947166507530181 0.949280184643901
"ERBIN" 198.499890606027 -0.013882349941354 0.0805478485630191 -0.172349109119814 0.863163078436719 0.947240714433422 0.949362869541514
"LARP4B" 117.609809188671 0.0166608479463518 0.0967204766134656 0.172257711393786 0.86323492875291 0.947240714433422 0.949362869541514
"PHKB" 95.0989308325893 0.0180672493644009 0.104983967214726 0.17209531934955 0.863362592484221 0.947283354662537 0.949409760456846
"MRPS18C" 356.615704501239 -0.0169088287321614 0.0983481966776641 -0.171928203092326 0.863493973858071 0.947330064706782 0.949460729896526
"ENSG00000289047" 62.2398024817902 0.022148423172818 0.12906601669428 0.171605382579376 0.863747775546763 0.94741362691592 0.949552787413129
"JAGN1" 77.6603140116936 0.0206206820022407 0.120115681479812 0.171673521293774 0.863694203675448 0.94741362691592 0.949552787413129
"TPMT" 39.8734485327312 0.0277543724318293 0.161963290884073 0.171362117183052 0.863939040244378 0.947525986251982 0.949669553393259
"KLHDC10" 72.5575592324298 -0.0195122512059476 0.114144470981324 -0.170943463473936 0.864268220703963 0.94770458044734 0.949856856627836
"SOX4" 364.227963645033 -0.0133254236009405 0.0779588082414367 -0.17092903164543 0.864279568631454 0.94770458044734 0.949856856627836
"BAMBI" 106.402482784917 -0.018996523422237 0.1112657138784 -0.170731151224158 0.864435167307186 0.947777770548438 0.949934364546013
"DHRS7B" 35.1731852737012 -0.0335228757777401 0.196869149349291 -0.170279984896276 0.864789951122924 0.948069312294782 0.950165541161851
"KCNJ2" 11.602753235296 -0.0539968581342136 0.317167361030545 -0.170247209418921 0.864815725848817 NA 0.950165541161851
"INPP5E" 39.3754332361003 0.0292453549044499 0.171906885042253 0.170123232104763 0.864913223251703 0.948107013916957 0.950179166748181
"INAFM2" 61.0191812688144 0.0231230181355387 0.136189720388489 0.169785341137194 0.865178955621908 0.948214779519391 0.950295486765838
"UBR4" 109.213671445436 -0.0183718869472533 0.108214952893428 -0.169772166008761 0.865189317433415 0.948214779519391 0.950295486765838
"ACOT8" 15.1632275939122 0.0493857956983066 0.292916449677092 0.168600280908597 0.866111059592565 0.948240842927129 0.950319623726483
"AGBL5" 76.6289179373458 0.0208892567949175 0.124318642318054 0.168029962404792 0.866559707597749 0.948240842927129 0.950319623726483
"AMOTL2" 193.820988643908 0.0149191670953585 0.0891997019811783 0.167255795299703 0.86716878435869 0.948240842927129 0.950319623726483
"CEP120" 53.961325233773 0.0227832141667818 0.13608751125325 0.167415907286186 0.867042809608862 0.948240842927129 0.950319623726483
"COL25A1" 12.7078903849738 0.0469468325531513 0.279338279535898 0.168064443695831 0.866532581247096 0.948240842927129 0.950319623726483
"DNPH1" 69.2091771293486 0.0221384608960148 0.131113400628735 0.168849719325814 0.865914849371295 0.948240842927129 0.950319623726483
"DSTYK" 76.7079602646471 0.0193245224868474 0.11418893234961 0.169232885264939 0.865613464130175 0.948240842927129 0.950319623726483
"DUSP3" 191.285660937323 -0.0133828250648425 0.0791471045050802 -0.169087993155625 0.86572742901934 0.948240842927129 0.950319623726483
"FKBP5" 88.1848830024181 0.0181242632285954 0.108152693435013 0.167580322347552 0.866913452750418 0.948240842927129 0.950319623726483
"FRMD4A" 226.893520521517 -0.0131948770963576 0.0783863928790353 -0.168331219382932 0.866322714756118 0.948240842927129 0.950319623726483
"GLRX" 41.8681608908904 0.0265524435419187 0.158606084351119 0.167411254432948 0.867046470386612 0.948240842927129 0.950319623726483
"HDHD2" 94.167856261733 0.0188410782810166 0.112280978282903 0.167802940169835 0.866738309379036 0.948240842927129 0.950319623726483
"INA" 58.9666144568669 0.0240913094997137 0.142671392298229 0.168858725716751 0.865907765027836 0.948240842927129 0.950319623726483
"KDELR3" 25.0836148097657 0.0344604226569283 0.205766442385633 0.167473482349201 0.866997510864016 0.948240842927129 0.950319623726483
"LGMN" 82.4066410051267 -0.0196704914355896 0.116714590340573 -0.168534982457558 0.866162425231169 0.948240842927129 0.950319623726483
"MGAT3" 16.821083242096 0.0391195557639633 0.233284827524061 0.167690098748186 0.866827085941975 0.948240842927129 0.950319623726483
"MIR924HG" 16.5433245279184 -0.0386522656922427 0.231077835718059 -0.16726946386759 0.867158029913924 0.948240842927129 0.950319623726483
"MKRN3" 16.2500478315339 -0.0418588307034896 0.249904063877793 -0.167499599862286 0.866976962345117 0.948240842927129 0.950319623726483
"NEFH" 17.1150647989355 0.0407570268271281 0.243650915489043 0.167276313102796 0.867152640937118 0.948240842927129 0.950319623726483
"RIMKLB" 105.026286590774 -0.0171279333771393 0.101096071803416 -0.169422343238469 0.865464450176589 0.948240842927129 0.950319623726483
"RNF182" 37.4728687880993 0.0285991781643928 0.170047489189539 0.168183478043098 0.866438938413974 0.948240842927129 0.950319623726483
"TSG101" 157.030069194784 -0.0138164937038089 0.0823225502176978 -0.167833645426093 0.86671415269747 0.948240842927129 0.950319623726483
"GLYCTK" 11.668965095302 0.0517611583356856 0.309171286803933 0.167419034512448 0.867040349167434 NA 0.950319623726483
"NEK1" 53.2717137799025 -0.022493534951157 0.134642166267 -0.167061594259792 0.867321584613127 0.948310715771651 0.950393799194326
"ARFIP1" 51.9822746664662 -0.0235205616530372 0.141396394330104 -0.166344847508106 0.867885574441969 0.948830114028132 0.950918489276717
"SURF6" 100.807658816248 0.0164679205937305 0.0991529643323423 0.16608601371244 0.868089260728707 0.948955538449797 0.951048340394107
"LLGL1" 27.9682539710146 -0.0385125742256582 0.232300415133588 -0.1657877976822 0.868323949268614 0.949017578570523 0.951118816709176
"SPRED2" 30.7096835440589 -0.030514882959096 0.183994076112459 -0.165847094666488 0.868277283103607 0.949017578570523 0.951118816709176
"NHEJ1" 27.66378456983 -0.0310939861324514 0.187954572421573 -0.165433517960441 0.868602773607232 0.949127820740457 0.951237600048877
"ZNF680" 29.1609916301142 0.0341878061796805 0.206537655599144 0.165528199109771 0.868528256284862 0.949127820740457 0.951237600048877
"TINF2" 66.0483838462588 0.0210161177502621 0.127153726873002 0.165281177886767 0.868722672936595 0.949161605266277 0.951275607140337
"DMD" 46.0441227921248 -0.0256592609217264 0.155807839536438 -0.1646853008043 0.869191687259234 0.949576784923623 0.951695859966327
"PCK2" 36.8560930461671 0.0313248150337008 0.190418131873318 0.164505421440331 0.869333279198794 0.949623200299157 0.951757564029192
"APOLD1" 124.777559043589 0.0750146860518232 0.457741500650064 0.16388001949854 0.869825596562474 0.949623200299157 0.951792099580753
"ARFIP2" 34.2838003479465 0.0295764750483822 0.180582037225471 0.163784147652812 0.869901071491141 0.949623200299157 0.951792099580753
"ATP2C1" 98.9742031894393 0.0173641655153971 0.106313980641727 0.163329088146117 0.870259332376004 0.949623200299157 0.951792099580753
"DEF8" 173.515844573482 0.0148938935841605 0.0910624647296476 0.16355689062863 0.870079983885298 0.949623200299157 0.951792099580753
"FZD6" 55.7343495625572 -0.0230527684447737 0.14119042685355 -0.163274302362477 0.870302466122111 0.949623200299157 0.951792099580753
"HACE1" 18.387321357851 0.0406188560377785 0.247266783627429 0.164271381064192 0.869517510219977 0.949623200299157 0.951792099580753
"SLC48A1" 84.9625745053082 0.0195587854963639 0.119206138634844 0.164075321290936 0.869671849265925 0.949623200299157 0.951792099580753
"SNRNP27" 160.54003559124 0.0131585530867528 0.080460320067064 0.163540899113813 0.870092573758598 0.949623200299157 0.951792099580753
"TEX30" 62.6134708927341 -0.0244941998324095 0.149876368200643 -0.1634293659933 0.870180382981917 0.949623200299157 0.951792099580753
"UBE2A" 160.002172895221 0.0141183490229518 0.0863228806770837 0.163552802133257 0.870083202691597 0.949623200299157 0.951792099580753
"UBE2Q2" 49.4986157040963 0.0249269725637736 0.152057647753426 0.163931067802619 0.86978540936569 0.949623200299157 0.951792099580753
"HCFC2" 20.0608630075631 -0.0345269706649622 0.211664375225839 -0.163121312351798 0.870422919709739 0.949657490492358 0.951830606353829
"EMG1" 145.477988108471 0.0144621472277123 0.0888129248976086 0.162838317107397 0.87064573820721 0.94970631858639 0.951887820701235
"TANK" 39.181417303164 -0.0285099152297139 0.174987594329603 -0.162925351016674 0.870577210290488 0.94970631858639 0.951887820701235
"PI4KA" 43.5311968395116 -0.0254850692850244 0.156669959137149 -0.162667236433723 0.870780444881855 0.949756135537295 0.951941888344507
"ZNF599" 12.5443830175974 -0.0455552126103467 0.280408228741657 -0.162460327269202 0.870943367447779 0.949836714095232 0.952026788147029
"CD83" 32.5490107583125 0.0302398015798127 0.189514646453303 0.159564456603959 0.873224179688715 0.950226637545947 0.952415394581286
"DENND4A" 13.3951124924154 -0.0406318965531753 0.253410089412129 -0.160340484656451 0.872612869260406 0.950226637545947 0.952415394581286
"ERV3-1" 25.8994877413097 0.0335357498414169 0.209906782016023 0.159764965759215 0.873066222799369 0.950226637545947 0.952415394581286
"FBXO16" 12.5698918207745 -0.0446452789875039 0.278174013421404 -0.160494067862015 0.872491894217046 0.950226637545947 0.952415394581286
"GSPT2" 52.7767520692947 0.0218766467347864 0.136858865455176 0.159848225118829 0.873000634315916 0.950226637545947 0.952415394581286
"ITGA1" 29.1137563731559 -0.0334299835810375 0.206888282450752 -0.16158471221779 0.871632896976863 0.950226637545947 0.952415394581286
"LRPAP1" 243.454323147909 -0.0148916128880454 0.0932538321075396 -0.159689018150724 0.873126052130734 0.950226637545947 0.952415394581286
"MANBAL" 96.7634639155427 0.0184381650946597 0.114320116172724 0.161285395011337 0.871868625757047 0.950226637545947 0.952415394581286
"OTUD6B" 55.6838641713963 0.0218317251482069 0.136860473534023 0.159518117864612 0.87326068509074 0.950226637545947 0.952415394581286
"PPIL3" 45.2855741369818 0.0287350801347183 0.179103222675808 0.160438654901991 0.872535541778835 0.950226637545947 0.952415394581286
"PPM1H" 27.1539405959572 -0.0328211033202892 0.205530570377517 -0.159689642567544 0.873125560230247 0.950226637545947 0.952415394581286
"RNF214" 86.1097871557275 0.0204468741258361 0.126594006225952 0.161515341329362 0.871687529356793 0.950226637545947 0.952415394581286
"SLC39A14" 74.9294899787545 0.0190730931936732 0.118377665370243 0.161120707474838 0.871998331114213 0.950226637545947 0.952415394581286
"STK19" 36.9489353519468 0.0304886297449662 0.190876296455835 0.159729784740561 0.873093937299031 0.950226637545947 0.952415394581286
"STX5" 74.8952082352654 -0.0201890776029068 0.125392161072158 -0.161007493851939 0.872087498409423 0.950226637545947 0.952415394581286
"TBC1D12" 21.5162325081648 0.0338832430283915 0.211255715120629 0.160389710683301 0.872574094379035 0.950226637545947 0.952415394581286
"UBE3D" 17.2536067980617 0.0397231836253784 0.247326317562504 0.160610419533456 0.872400247844819 0.950226637545947 0.952415394581286
"UBR3" 36.2341007821088 -0.0282761901232081 0.175858937136444 -0.160789042533956 0.872259555734701 0.950226637545947 0.952415394581286
"VPS4A" 140.695386948477 -0.0169441661703352 0.105746024434124 -0.160234545563373 0.872696317532041 0.950226637545947 0.952415394581286
"XAB2" 57.4983724631858 0.0244653732660178 0.153001747791576 0.159902573788538 0.872957821019748 0.950226637545947 0.952415394581286
"ZBTB7A" 62.3212205499891 -0.0246444426134441 0.152324528992673 -0.161789061659462 0.871471967087756 0.950226637545947 0.952415394581286
"ZNF641" 21.9508884530667 0.0376310959572475 0.234329702417208 0.160590380003333 0.872416032199385 0.950226637545947 0.952415394581286
"COPB2-DT" 10.4979669237451 0.0525203010528357 0.325999242813296 0.161105592146773 0.872010235885359 NA 0.952415394581286
"ACOT9" 91.8188265671801 0.0169642167828425 0.106969022093938 0.158589995970468 0.873991911100958 0.950234746082913 0.952473000434777
"ANKRA2" 27.6450121314239 0.0295437570697161 0.185588483851098 0.159189603022026 0.873519494996173 0.950234746082913 0.952473000434777
"CTSZ" 27.560246327841 -0.0376286655239929 0.236779854774608 -0.158918357137316 0.873733197588566 0.950234746082913 0.952473000434777
"FAM124A" 28.5672554565394 0.0308700509432838 0.194816896154368 0.15845674349941 0.874096903654045 0.950234746082913 0.952473000434777
"GON4L" 95.8714989726602 -0.0164708797001921 0.103453931801396 -0.159209799119204 0.873503583756588 0.950234746082913 0.952473000434777
"OSER1" 102.047906713559 -0.0159014247208315 0.100477141361117 -0.158259127453491 0.874252613764771 0.950234746082913 0.952473000434777
"PIAS1" 109.713811501139 -0.0157945130570499 0.099733466914714 -0.158367231639069 0.874167433262688 0.950234746082913 0.952473000434777
"RAB23" 28.4865271630644 0.0310026974144545 0.196031160943257 0.158151883941699 0.874337117540432 0.950234746082913 0.952473000434777
"SLC38A7" 45.6837886511716 -0.0237935026632275 0.150127077712318 -0.158489081555441 0.874071423584571 0.950234746082913 0.952473000434777
"SLF1" 52.2944059997412 0.0231213198383024 0.145881506677516 0.158493837669322 0.874067676118867 0.950234746082913 0.952473000434777
"UBE2T" 152.228439026296 -0.014651061031976 0.0922302818252796 -0.158853044163205 0.873784656158442 0.950234746082913 0.952473000434777
"ZNF714" 66.3849968020553 0.0215590688637078 0.136140009314804 0.158359537157484 0.874173496067669 0.950234746082913 0.952473000434777
"SLC35A2" 45.0738242456485 -0.0240614191916286 0.152335997833275 -0.157949660840918 0.874496465489412 0.950311104052114 0.952553656585189
"AGRN" 147.022273110158 0.0206342478998057 0.131009131885238 0.157502363406858 0.874848945412796 0.95050047878573 0.952697760910925
"DCAF7" 266.820408264305 0.0108260683017875 0.0687336661758938 0.157507505478945 0.874844893209029 0.95050047878573 0.952697760910925
"ARFGEF2" 38.6939815792714 0.0279561864386991 0.177670280173005 0.157348693385732 0.874970046403505 0.9505352362752 0.952697760910925
"PARM1" 10.909913502067 -0.049995690629392 0.317590307712744 -0.157421966021118 0.87491230290334 NA 0.952697760910925
"APTR" 29.6926171847299 0.0322619553989297 0.205466340545371 0.157018202170226 0.875230502784641 0.950692103795273 0.952874313320164
"FAM117B" 14.8054462089756 0.0414849132538259 0.264541609987554 0.156818102285601 0.875388205806756 0.950692103795273 0.952874313320164
"SRD5A1" 32.0549189205645 0.0302731361906969 0.192928250356919 0.156913962235657 0.875312655900821 0.950692103795273 0.952874313320164
"ANKS6" 39.9691670592858 0.0253736867411106 0.163476755735335 0.155212810695791 0.876653549206058 0.950692103795273 0.952949666842958
"APPL1" 79.8378719935624 -0.0188235657761312 0.120969715182437 -0.155605605483513 0.876343906232071 0.950692103795273 0.952949666842958
"ATL1" 56.4523208542145 -0.0220338224908687 0.141239924592547 -0.156002791380925 0.876030820958377 0.950692103795273 0.952949666842958
"BAG4" 56.6597434225989 -0.0198260285786222 0.128269892119443 -0.154564943113545 0.877164309135941 0.950692103795273 0.952949666842958
"CCDC152" 58.3430019311843 0.0198531090571399 0.127946718024719 0.155167005169326 0.876689659264095 0.950692103795273 0.952949666842958
"CITED2" 152.915502580949 -0.0143204109989211 0.0919256910239668 -0.155782467767227 0.876204490590117 0.950692103795273 0.952949666842958
"DPY19L1" 43.6434097727364 -0.0240120537269948 0.154526351267318 -0.155391320186264 0.876512826539728 0.950692103795273 0.952949666842958
"ENSG00000289426" 24.6521601951792 -0.0331900105879136 0.212868651297469 -0.155917794309379 0.87609781901706 0.950692103795273 0.952949666842958
"FAM72B" 18.9543109123968 -0.136094447735301 0.877334666068991 -0.155122615119142 0.876724653698806 0.950692103795273 0.952949666842958
"FKBP1B" 53.7714384583185 0.0216973193442309 0.140375155004254 0.154566663478116 0.877162952782802 0.950692103795273 0.952949666842958
"MFF" 143.289893862291 0.0142203394908057 0.0909986994918454 0.156269700228848 0.875820438608822 0.950692103795273 0.952949666842958
"MRPS2" 83.2270970170477 0.0190636515333646 0.123140609802207 0.154812060489106 0.876969482949978 0.950692103795273 0.952949666842958
"PRPSAP1" 94.8212841473369 0.0169460841477605 0.109363415983453 0.154952037620373 0.876859128938631 0.950692103795273 0.952949666842958
"RGPD6" 49.4503116948425 -0.0566392035376213 0.364419049692394 -0.15542327873757 0.876487633374806 0.950692103795273 0.952949666842958
"THOC6" 55.5478123410904 0.0214417616209757 0.138697161086961 0.154594091565667 0.877141328244937 0.950692103795273 0.952949666842958
"TKT" 231.777861941027 0.0182337983565688 0.117148873851208 0.155646381882661 0.876311762985003 0.950692103795273 0.952949666842958
"TMEM8B" 28.0371363715108 0.0299527871009567 0.192134772756423 0.155894670554658 0.876116046230162 0.950692103795273 0.952949666842958
"XRN1" 48.2462093917286 0.0241584265824099 0.156119747257411 0.154742926547129 0.877023987076887 0.950692103795273 0.952949666842958
"ZIC2" 147.168765466633 0.0144268965285911 0.092728737601313 0.1555817204222 0.876362734458831 0.950692103795273 0.952949666842958
"ZSWIM7" 101.847085260863 0.01597154007963 0.103020389465354 0.155032806248527 0.876795454325423 0.950692103795273 0.952949666842958
"CSKMT" 154.160040017611 0.0239407044608495 0.155164607372274 0.154292302002933 0.877379266749354 0.950750017607948 0.953015931835231
"GUK1" 236.205833034361 -0.0145827981121795 0.0945271056710909 -0.15427107398084 0.877396003874814 0.950750017607948 0.953015931835231
"CEP89" 126.341732270288 -0.0155323985769163 0.100977911958301 -0.153819763903718 0.87775184995531 0.950865474826076 0.953143980207943
"FAS" 40.3183146981424 -0.0242500362167109 0.157516023732516 -0.153952821065943 0.877646935324644 0.950865474826076 0.953143980207943
"ZNF253" 23.9372571936831 -0.0341044944487728 0.221750385505269 -0.153796776366652 0.87776997568317 0.950865474826076 0.953143980207943
"PATJ" 10.4175949442933 0.0458568167045245 0.29847012979684 0.153639550918338 0.877893950042084 NA 0.953185904917339
"ADAMTS16" 15.2981119446698 0.0383608679808987 0.250973170063159 0.152848481657402 0.878517764064408 0.95128668035909 0.953492355515472
"CAB39" 97.804776200349 0.0162535748480839 0.106326794775118 0.152864335678136 0.878505261306548 0.95128668035909 0.953492355515472
"PLEKHF2" 22.9163073886359 -0.0334682674349249 0.218791523218267 -0.15296875739348 0.878422913273835 0.95128668035909 0.953492355515472
"TTC21B" 30.6547088700635 0.0276753901725461 0.180791184211076 0.153079312430603 0.878335729874368 0.95128668035909 0.953492355515472
"MBD2" 84.3460737834855 0.0171408160491677 0.112223475266784 0.152738239556559 0.878604703749672 0.95128668035909 0.953494034606749
"DNTTIP1" 114.033466364298 -0.0149290806345094 0.0981034019339104 -0.152176992236892 0.879047340136426 0.951435236695081 0.953659374100456
"INPPL1" 39.7891719122744 0.0271759103324765 0.178483577379619 0.152260004709989 0.8789818686788 0.951435236695081 0.953659374100456
"LRRFIP1P1" 15.2485862096919 -0.0400679779326901 0.263411217006447 -0.152111889493717 0.87909868687229 0.951435236695081 0.953659374100456
"TPRG1L" 50.7830311281218 -0.0227400466519663 0.149463161214344 -0.152144825970561 0.87907270970708 0.951435236695081 0.953659374100456
"TFPI" 87.3556823180332 -0.0160515875834078 0.10563180126637 -0.151957908423154 0.879220134244399 0.951470029312223 0.953698466968424
"B3GALNT1" 46.6405064217542 -0.0220060282304073 0.144924335209758 -0.151844948597188 0.879309229301575 0.951470029312223 0.953702462785953
"ABCC10" 16.5481935944686 0.0415395746270248 0.277316685042549 0.149791111994042 0.880929421841912 0.95158931035904 0.953811537722357
"ARHGEF9" 32.816768195359 0.0274943099739233 0.182334526229997 0.150790475849 0.880140999528655 0.95158931035904 0.953811537722357
"C9orf85" 33.9288084950479 0.0240289503584395 0.160523376476805 0.149691284134629 0.881008184951164 0.95158931035904 0.953811537722357
"DNAJC3" 85.3800129752035 0.016000373328909 0.106824282389134 0.149782174717764 0.880936473208949 0.95158931035904 0.953811537722357
"EGLN2" 62.4514957738902 -0.218811722509794 1.45489261614288 -0.150397163393333 0.880451279101943 0.95158931035904 0.953811537722357
"ERAP1" 29.7322440979401 0.0304411133580163 0.201670811214112 0.150944567410388 0.880019443521349 0.95158931035904 0.953811537722357
"FBLN2" 14.4620282770033 0.041292132437101 0.276305858709924 0.149443564569693 0.881203638110678 0.95158931035904 0.953811537722357
"HAUS3" 34.0373049337296 -0.0381507327130851 0.254262516559226 -0.150044659469885 0.880729380901945 0.95158931035904 0.953811537722357
"LIMD2" 182.313997417842 -0.0146231399307393 0.097224543691709 -0.150405847901 0.880444427797586 0.95158931035904 0.953811537722357
"NT5C2" 102.867665751729 0.0157008163586303 0.104331281483426 0.15049001733123 0.880378026064902 0.95158931035904 0.953811537722357
"PNRC1" 64.1114111551636 0.020022862774164 0.13213023533745 0.151538841378941 0.879550673613738 0.95158931035904 0.953811537722357
"RAD23A" 142.004252027532 -0.0133268043628569 0.0880015068939834 -0.151438365469263 0.879629927166577 0.95158931035904 0.953811537722357
"RFWD3" 71.1388724661371 -0.0178634564034395 0.119015702503616 -0.150093273640903 0.880691026727504 0.95158931035904 0.953811537722357
"SLC9A3-AS1" 23.1432044443953 -0.0313140992305199 0.209307200438406 -0.149608322909726 0.881073641362414 0.95158931035904 0.953811537722357
"SPECC1L" 129.867634821368 0.0139950022975428 0.0934165728109009 0.149812842372973 0.880912276962312 0.95158931035904 0.953811537722357
"TATDN3" 18.1117287263373 -0.0362517379548512 0.242516556842879 -0.149481496961619 0.881173708612998 0.95158931035904 0.953811537722357
"TSNAX" 94.7616500760361 0.0161827776941198 0.107394523721786 0.150685315538458 0.880223957461258 0.95158931035904 0.953811537722357
"ZNF138" 32.3289761812257 0.0267364918335395 0.178596418225243 0.149703404464807 0.880998622077995 0.95158931035904 0.953811537722357
"ZNF542P" 27.5450187210053 0.0344804123284783 0.228263725913046 0.151055154254396 0.879932208201 0.95158931035904 0.953811537722357
"ZNF746" 50.4806131453953 0.0245843863775764 0.163919275075544 0.149978618232947 0.880781484616887 0.95158931035904 0.953811537722357
"ZNF385D" 11.5495545350275 -0.055722796971552 0.371067097252148 -0.150169059407838 0.880631236067157 NA 0.953811537722357
"F11R" 75.3886436942496 -0.0179226584742969 0.120116571865456 -0.149210539361482 0.881387503883962 0.951654992704012 0.953885571910699
"RMDN3" 31.2678436004581 -0.0286038588232849 0.191791557156623 -0.149140344065959 0.881442891901719 0.951654992704012 0.953885571910699
"AASDH" 17.0378531913155 -0.0354920610047489 0.240842144945952 -0.147366487757837 0.882842755585662 0.952077548702009 0.954240119310367
"ANKRD49" 74.7287279431788 0.0177621754264472 0.120873909272002 0.146947968618083 0.883173089379054 0.952077548702009 0.954240119310367
"FLAD1" 72.3340241393892 0.0204683819468795 0.139180484544131 0.14706359166604 0.883081827003091 0.952077548702009 0.954240119310367
"ING4" 37.8518161419238 0.026857834212188 0.181487166101682 0.147987512225191 0.882352623525878 0.952077548702009 0.954240119310367
"LIMD1" 27.8608592599616 0.0289340948723139 0.196569758716349 0.147195046996348 0.882978069940622 0.952077548702009 0.954240119310367
"MTBP" 13.4237496662859 -0.0465773017614806 0.313773326179852 -0.148442515265886 0.88199354938219 0.952077548702009 0.954240119310367
"NRARP" 37.9721643841642 -0.0279445312961252 0.18946603229982 -0.147490982720873 0.882744496640817 0.952077548702009 0.954240119310367
"PINK1" 51.1315742201005 0.0241058632591418 0.16340776640897 0.147519691315103 0.882721838340073 0.952077548702009 0.954240119310367
"PSMC3IP" 114.968994094762 0.0152463211000606 0.102805763424309 0.148302202057823 0.882104277586904 0.952077548702009 0.954240119310367
"RPP14" 70.8902143647524 -0.0176757252123416 0.119703418665323 -0.147662660009409 0.882609001514423 0.952077548702009 0.954240119310367
"SLC35F1" 52.5482959202382 -0.0206456154953747 0.1397379627162 -0.147745216074925 0.88254384592683 0.952077548702009 0.954240119310367
"SPAG7" 212.589921018495 -0.0136127773449531 0.0926071747446256 -0.146994845512691 0.883136088811502 0.952077548702009 0.954240119310367
"UBE2S" 436.220487314306 -0.0148256941495613 0.100449242699854 -0.14759388673403 0.882663279939722 0.952077548702009 0.954240119310367
"ZFYVE26" 28.4070377544562 -0.0268739974555602 0.182374622811051 -0.147356013908815 0.882851022262207 0.952077548702009 0.954240119310367
"ZNF48" 71.399817865656 -0.0217698268866853 0.147790482559357 -0.147301954156229 0.88289369011167 0.952077548702009 0.954240119310367
"SGPL1" 90.7023529602473 -0.0159353100553634 0.108607696817634 -0.146723579656797 0.883350206152732 0.95217225636936 0.954240119310367
"KCNQ2" 95.9024848429901 -0.0165880554424381 0.113172760872678 -0.146572861831126 0.883469175417506 0.952203310067376 0.954240119310367
"PKP4" 142.590542366442 0.0130666295256575 0.0892931917485509 0.146333995568812 0.883657730120255 0.952203310067376 0.954240119310367
"SAR1B" 73.5290851931776 -0.0185475811297443 0.126834300174384 -0.146234741739761 0.883736080403771 0.952203310067376 0.954240119310367
"UNKL" 32.3112409239758 -0.0262085115256034 0.179015602476786 -0.146403504292325 0.883602861093998 0.952203310067376 0.954240119310367
"DHRS12" 11.9045822987855 -0.0449185661264667 0.30674665817035 -0.146435388715861 0.883577692248994 NA 0.954240119310367
"ENSG00000290832" 12.1573410154725 0.0420450234617346 0.283369357902555 0.148375335191298 0.882046564267927 NA 0.954240119310367
"FBXO27" 12.0256870377264 0.0470422329983802 0.321447767819532 0.146344873748791 0.883649143029689 NA 0.954240119310367
"ENSG00000261832" 13.2845107334655 0.131698997728882 0.90389742120434 0.145701265032273 0.884157222676562 0.952560861962518 0.954602547709001
"ZNF691" 19.8958794177251 0.0349834567177839 0.24055120412937 0.145430395347219 0.884371067745772 0.952695029251076 0.954741114033577
"FBXO44" 10.1476140960453 -0.0476106261417054 0.327809742885596 -0.145238593955767 0.884522495403675 NA 0.954812276070904
"ZNF764" 14.9538116998584 0.041649863661596 0.287154948537863 0.145043168761914 0.884676788400892 0.952928133078089 0.95488651708887
"MAGEH1" 52.7219516111072 -0.0208665966563426 0.144341443687215 -0.144564139884593 0.885055011969119 0.953239278339519 0.955202422544672
"PKN3" 27.2574858099719 0.0289122284518468 0.200473737518702 0.144219531244832 0.885327118470011 0.953357582394605 0.955403750346588
"ABHD11" 24.2309547746492 0.0337954923754917 0.23597019897813 0.143219323973295 0.886116968821196 0.953357582394605 0.95542182651176
"ALYREF" 114.842267539731 -0.0329210227004717 0.229937089572182 -0.143174042785895 0.886152729454474 0.953357582394605 0.95542182651176
"ATG5" 61.8030056275145 -0.0185512026497115 0.12916971570606 -0.143618823872979 0.885801475460009 0.953357582394605 0.95542182651176
"EEF2K" 16.8861249633531 0.0352980451170878 0.246004065734834 0.143485616839907 0.885906669809227 0.953357582394605 0.95542182651176
"GFOD2" 46.2121055221228 0.0218535847978419 0.15244486505495 0.143354023698762 0.886010591633084 0.953357582394605 0.95542182651176
"HMGCL" 31.8918311860136 0.0260153578203507 0.180917653451413 0.143796679450839 0.885661025039474 0.953357582394605 0.95542182651176
"PCP4" 79.9854595103537 0.017214177529069 0.119618046157497 0.14390953607789 0.885571905374715 0.953357582394605 0.95542182651176
"SEMA3D" 43.582492445456 -0.0224212650821287 0.156666299120866 -0.143114793723639 0.886199521510147 0.953357582394605 0.95542182651176
"SFXN1" 133.496241339544 0.0134434637588938 0.0936138868806713 0.143605443667028 0.885812041793616 0.953357582394605 0.95542182651176
"ZNF211" 19.443171115326 0.0332318403080954 0.231861241619215 0.143326414005287 0.88603239582764 0.953357582394605 0.95542182651176
"AUP1" 202.927900446249 -0.01545409585117 0.108457084913838 -0.142490422487819 0.886692643930159 0.953357582394605 0.955429164207923
"CSRP1" 522.033795272786 0.0124168671856702 0.0874334693698471 0.142015034690506 0.887068130087184 0.953357582394605 0.955429164207923
"CYTL1" 13.1593686415794 -0.0433889664181905 0.304665653514155 -0.142415024200208 0.886752195748019 0.953357582394605 0.955429164207923
"DENND5A" 109.218330290064 0.013746181642849 0.096749912799829 0.142079524880701 0.887017190872417 0.953357582394605 0.955429164207923
"MELK" 139.115831431805 -0.0133369556171675 0.093436425862008 -0.142738289635182 0.88649687557006 0.953357582394605 0.955429164207923
"MON1B" 76.8711025247196 -0.0163692452800619 0.114804616450939 -0.142583510890933 0.886619120813706 0.953357582394605 0.955429164207923
"PARP11" 23.5350127490762 0.0291681640341617 0.205651407754161 0.141833038502852 0.887211886914054 0.953357582394605 0.955429164207923
"PUS7L" 53.9773150964425 -0.0216964493120415 0.152138472504303 -0.142609880031679 0.886598294106699 0.953357582394605 0.955429164207923
"RER1" 180.806610171545 -0.011949696664684 0.0838978723387214 -0.142431462581547 0.886739212169303 0.953357582394605 0.955429164207923
"RGS17" 20.9598612137639 -0.03084902793111 0.216927119734064 -0.14220918052537 0.886914780480917 0.953357582394605 0.955429164207923
"STMP1" 204.110954425893 -0.0189166550062491 0.132975351086684 -0.142256853256343 0.886877125957593 0.953357582394605 0.955429164207923
"TNPO3" 117.589034895903 0.0153398861670102 0.108175034352594 0.141806159423164 0.887233118723979 0.953357582394605 0.955429164207923
"ATG2A" 13.0671101430914 -0.0454866302770951 0.321779477110901 -0.141359637617343 0.887585838539132 0.953357582394605 0.955436043055265
"CIAO3" 18.7314756148642 -0.0339453127566677 0.240037193145583 -0.141416887574085 0.887540613983132 0.953357582394605 0.955436043055265
"RHOF" 17.5288731297295 0.0320004062187535 0.226370234223408 0.141363136052472 0.887583074942694 0.953357582394605 0.955436043055265
"SLC33A1" 48.0215413117743 -0.0210440116647185 0.148667011888229 -0.141551319270073 0.887434421215575 0.953357582394605 0.955436043055265
"ZNF564" 13.2031114663665 -0.0827572542487662 0.585865243735421 -0.141256466625523 0.887667339302823 0.953357582394605 0.955436043055265
"ECHDC1" 175.8956387058 0.0113733755356231 0.0808244962963471 0.140716936780181 0.888093564617432 0.95364029153757 0.955735761690659
"MND1" 18.4773565935024 -0.0654396364829123 0.465429876820462 -0.140600420690559 0.888185615876591 0.95364029153757 0.955735761690659
"NLRP1" 155.654451470184 0.0337418944624111 0.240206080244529 0.140470609353693 0.888288172561854 0.95364029153757 0.955735761690659
"QTRT2" 65.3010248830565 0.0183062507269885 0.130267621654873 0.14052801835508 0.888242816686305 0.95364029153757 0.955735761690659
"SNX16" 12.38504599958 0.0399685478091799 0.285038101222968 0.140221772590026 0.888484769814257 NA 0.955855182555737
"ENSG00000291203" 13.0483254698237 -0.0389241487154048 0.278336008164247 -0.139845896950694 0.88878174905693 0.954074158920224 0.956082563580894
"DIAPH1" 122.853461610505 0.0128194273108343 0.091878183842841 0.139526346458503 0.889034238094761 0.954249166608655 0.956180189255279
"GRB14" 10.2966291247386 0.0481148153227481 0.344873756359243 0.139514284388252 0.889043769017402 NA 0.956180189255279
"IFTAP" 79.7719151649685 0.0161871939830674 0.116254841208813 0.139238880847917 0.889261385262901 0.954301896673055 0.956231003071789
"TRAF3IP2-AS1" 20.42256348871 0.032802664783444 0.235587462904255 0.139237735230314 0.889262290515624 0.954301896673055 0.956231003071789
"CYB5B" 286.092439654711 -0.0101728400694223 0.0731208063968359 -0.139123740159716 0.889352368718605 0.95430255679724 0.956235777478281
"AARS2" 52.4901241547586 -0.0195964056341609 0.141312505149904 -0.138674249765603 0.889707567172104 0.954449464808063 0.956305550620439
"CYFIP2" 219.120915207922 -0.0103657223081644 0.0747072924571769 -0.138751144195276 0.889646801715542 0.954449464808063 0.956305550620439
"TAF11" 105.645045065342 0.0157338990448624 0.113511350196399 0.138610799868377 0.889757708638922 0.954449464808063 0.956305550620439
"EIF1AY" 136.658648007025 -0.0127374054705388 0.0920198832659532 -0.138420143760947 0.889908377837911 0.954515099687983 0.956305550620439
"ARMC7" 12.4933141264447 -0.0409605316541591 0.295635919987612 -0.138550591740934 0.889805288695459 NA 0.956305550620439
"NEK8" 10.965472335299 -0.0432926923049021 0.312828008358067 -0.138391356106927 0.889931128111856 NA 0.956305550620439
"TLCD1" 16.3572263223435 0.0376253489288979 0.272214555139642 0.138219460416423 0.890066975525241 0.954589224605645 0.95635949275547
"PIGBOS1" 29.5435609593662 -0.02708513867253 0.196134411881909 -0.138094781087358 0.890165510348895 0.954598924187359 0.956373336722386
"MXRA8" 36.5007154760732 0.0240339512450136 0.174821739220258 0.137476902770846 0.890653848306314 0.955026598299503 0.956805933248827
"GDAP1" 72.534183362414 0.0161492542241634 0.11765420630415 0.137260321848721 0.890825032105699 0.955114143880942 0.956897768974722
"SETD6" 36.22409659484 -0.0233226900819229 0.171301100908349 -0.136150263823473 0.891702492655086 0.955862776520129 0.957646849607392
"SPRYD7" 28.2431682898581 -0.0275689687061687 0.202405815130273 -0.136206406364484 0.8916581108225 0.955862776520129 0.957646849607392
"LCAT" 10.0243604107775 0.0492735217280317 0.362165181704047 0.136052619680864 0.891779683164756 NA 0.957646849607392
"ARHGAP11A-SCG5" 22.194454833222 0.050613797227785 0.374955626990434 0.134986098579276 0.892622865456258 0.956199923047533 0.957976063292344
"ATXN7" 56.7123906473074 0.0195385776684323 0.145183077099039 0.134578892105336 0.892944831422105 0.956199923047533 0.957976063292344
"BAALC" 45.4119470366048 0.0202552288427126 0.151484331442391 0.133711708992264 0.893630545876147 0.956199923047533 0.957976063292344
"CCDC71L" 29.5866203310598 -0.0248447834279201 0.18579251887746 -0.133723271410656 0.893621402510882 0.956199923047533 0.957976063292344
"CEP70" 39.5023964210659 0.0223324278690998 0.166369530370317 0.134233881765433 0.893217634577166 0.956199923047533 0.957976063292344
"EEF1D" 678.485593282818 -0.0190351473714796 0.140553714845752 -0.135429699544899 0.892272143597696 0.956199923047533 0.957976063292344
"LPIN1" 84.6284228679152 0.015105698266195 0.112314427811767 0.134494726639318 0.893011380738008 0.956199923047533 0.957976063292344
"MTG1" 92.4552767701406 -0.0160463969156847 0.119588000905578 -0.134180660218196 0.893259718516906 0.956199923047533 0.957976063292344
"PIF1" 26.6586002079705 0.0267201227242871 0.199410678952174 0.133995445302584 0.893406176077812 0.956199923047533 0.957976063292344
"PPME1" 120.164560985992 0.0131194523234484 0.0980136362479075 0.133853337409757 0.893518549488859 0.956199923047533 0.957976063292344
"PRPF8" 205.715130206479 -0.0108662883893633 0.0811337204037123 -0.133930606599745 0.893457447744438 0.956199923047533 0.957976063292344
"RAPGEF3" 16.9773777920501 -0.035765859611885 0.265965746690585 -0.134475435490923 0.893026634282277 0.956199923047533 0.957976063292344
"RCBTB1" 41.1100144543447 -0.0213699534038626 0.159107595654388 -0.134311333886801 0.893156391302799 0.956199923047533 0.957976063292344
"SAC3D1" 160.05515361162 0.0140930709549542 0.104415247694323 0.134971388433727 0.892634496020087 0.956199923047533 0.957976063292344
"STXBP4" 32.0224601882976 0.0228587524645131 0.170940146639824 0.133723720927169 0.893621047041098 0.956199923047533 0.957976063292344
"XKR6" 16.1109473894193 -0.0351520935044201 0.260262227652185 -0.135064138279019 0.892561163821609 0.956199923047533 0.957976063292344
"ZNF239" 12.5410604848567 -0.0423236529886072 0.314333654542881 -0.134645630135139 0.892892062449963 0.956199923047533 0.957976063292344
"ZNF346" 29.2712529405774 0.0239323744079507 0.178532390074361 0.134050602235161 0.893362560690696 0.956199923047533 0.957976063292344
"ACBD6" 184.23390883563 -0.0110740980914095 0.0830758063514482 -0.133301120720527 0.893955241304533 0.956355486811298 0.958140163602075
"DRAM2" 51.6364525610964 -0.0189862098063554 0.142338434550444 -0.133387794142325 0.893886698011685 0.956355486811298 0.958140163602075
"IFT22" 142.132688288791 0.011747367503784 0.0886279037183369 0.13254705359068 0.894551607925192 0.956897513210793 0.958687326431778
"CCDC171" 14.3630881241442 -0.0355018986541374 0.268925691340041 -0.132013785954155 0.894973387571048 0.957156719994022 0.958955267787959
"ZC3H10" 22.7089991701487 0.0283174913137915 0.214470981735627 0.132034138533006 0.8949572894733 0.957156719994022 0.958955267787959
"CREB5" 81.5022233223334 0.0171584339137661 0.130123319324139 0.131862866724328 0.895092760157136 0.95718841830538 0.958991149483264
"UGGT2" 57.0231723778051 0.0172533810574795 0.131135971978456 0.131568636714829 0.895325494101368 0.957341323734893 0.959148466577365
"SRXN1" 38.7866048099097 0.0241423620229807 0.183662494136299 0.131449603450687 0.895419651167778 0.95734603778758 0.959157312446221
"HAUS2" 54.9537647951727 0.0181874469570582 0.138524510588352 0.131294071206685 0.895542681685185 0.957381618113437 0.959197082368995
"CELF2" 259.639726395727 0.0100518572975555 0.0769159691092031 0.130686220481525 0.8960235333133 0.957781568811427 0.959444889009942
"JADE3" 33.8725440968872 -0.0235173352606216 0.18007955762852 -0.130594141668955 0.896096377307401 0.957781568811427 0.959444889009942
"CCDC157" 10.1766469037245 0.0427864385905835 0.327326010568392 0.130715058410073 0.896000719668732 NA 0.959444889009942
"ENSG00000290921" 11.5092043828541 0.0373456721088569 0.286026596236893 0.130567131169601 0.896117745610307 NA 0.959444889009942
"ZDHHC15" 13.5256023102817 -0.0373303285884779 0.286240527376592 -0.130415943998609 0.896237352833937 0.957836273187016 0.959480947434683
"STAT1" 84.6521686730839 -0.0140988983308548 0.108356293944339 -0.130116099560374 0.89647457279736 0.957897853153304 0.959550908728463
"TMPO-AS1" 16.0084753328193 0.0330634489909312 0.254064239477502 0.130138145608088 0.896457130895622 0.957897853153304 0.959550908728463
"IST1" 239.071558789863 0.00907129425349073 0.0697904076548214 0.129979098250246 0.896582963568289 0.957917715583227 0.959552889362914
"DACH1" 11.0886285993245 0.0409924235275193 0.315577522612218 0.129896524911537 0.89664829371419 NA 0.959552889362914
"PTBP1" 551.945328638247 -0.0154184322848493 0.118936473723845 -0.129635861919438 0.896854528935226 0.95811189385599 0.959681616683348
"PVT1" 45.7818521637647 -0.0188006344133978 0.145302953667069 -0.129389210190974 0.897049684933869 0.958224413097294 0.959798465118013
"SURF1" 93.7274952799512 0.0149277869966443 0.115646800955554 0.129080846796458 0.897293677250843 0.958389071316185 0.959967538582247
"TCTA" 19.8819034024574 0.0320698697834799 0.248778124471234 0.128909524708584 0.897429239929548 0.958437895707698 0.960020587569777
"CD82" 37.1012194176562 -0.0240952300701739 0.18787368993397 -0.128252285238249 0.897949324039177 0.958801345297888 0.960300943608989
"ZDHHC8" 22.8271114033504 0.0274967442072729 0.21424130920515 0.128344735706142 0.897876163849806 0.958801345297888 0.960300943608989
"TAFA5" 11.7022595986489 -0.0374666185512126 0.292044830989711 -0.128290640941125 0.897918971351006 NA 0.960300943608989
"BCDIN3D" 24.3634334566895 -0.0276095586155225 0.215949663974631 -0.127851824852879 0.89826623625856 0.958851790470335 0.960363921300563
"FAM114A2" 44.390758372731 -0.0202618516836264 0.158402836574691 -0.127913439694449 0.898217475081729 0.958851790470335 0.960363921300563
"JMY" 14.748100873135 0.0325308759480287 0.25439714981044 0.127874372697448 0.898248392145769 0.958851790470335 0.960363921300563
"ARMCX4" 62.0900109421085 0.016560528738622 0.129816690413 0.127568563687274 0.898490410366146 0.958948402730963 0.96046898519716
"IFNAR1" 89.2955385018687 -0.0136379774841138 0.106955909834998 -0.127510275076461 0.898536541229584 0.958948402730963 0.96046898519716
"CLEC18A" 10.2096233717417 0.0453701145760261 0.356913852745537 0.127117830330819 0.89884713938096 NA 0.960709022525873
"MRPS30" 88.5964331701141 0.0154610262652358 0.121766250905675 0.126973000730823 0.898961767857135 0.959306240269314 0.960739576942264
"BSG-AS1" 22.4686651623434 -0.0327842647095882 0.258895762543714 -0.126631136745827 0.899232351756312 0.959403030224503 0.960766929175106
"SHOC2" 148.096450652659 -0.0122664512563645 0.0968104004195914 -0.126705924189961 0.899173156808304 0.959403030224503 0.960766929175106
"SCMH1" 31.1894603425572 0.0246281323655821 0.194664889171493 0.126515533799655 0.899323853651457 0.959404695159525 0.960766929175106
"CLK4" 22.5985105584075 -0.0286644277075662 0.226780701302614 -0.126397120843703 0.899417581109384 0.95940873376938 0.960766929175106
"IRAK4" 11.8574636050888 0.0366990598179999 0.290334663093821 0.126402612168085 0.899413234528006 NA 0.960766929175106
"LSM14B" 112.939156058209 0.0127163463560228 0.100753671675026 0.126212237674459 0.899563924568388 0.959468891447954 0.960831335539566
"COPS3" 203.899158715179 -0.0127538549244435 0.101236028417277 -0.125981383543361 0.899746660933494 0.959496117562794 0.960904347851582
"CREG1" 41.8077156053715 -0.0202132436908496 0.161598259087399 -0.125083301051638 0.900457603291992 0.959496117562794 0.960904347851582
"GDNF" 12.7596867501041 0.0356169224090192 0.284318853620337 0.125271053802784 0.90030896735698 0.959496117562794 0.960904347851582
"GPR107" 71.9740736549823 0.0163111343916984 0.130158162638679 0.125317798446328 0.90027196213737 0.959496117562794 0.960904347851582
"NDUFS4" 241.395473635087 0.00997455028386511 0.0798303304775965 0.124946874504852 0.900565608625637 0.959496117562794 0.960904347851582
"OTULIN" 26.3337249376263 0.0253640725440568 0.202981212730552 0.12495773477187 0.900557010768435 0.959496117562794 0.960904347851582
"PRKCSH" 88.4039238149755 0.0248559629367102 0.197851367017321 0.125629472828126 0.900025231841253 0.959496117562794 0.960904347851582
"RICTOR" 40.9657311196268 -0.0194132538548223 0.154801103950466 -0.125407722292693 0.900200774875449 0.959496117562794 0.960904347851582
"SLC43A3" 56.1321889176371 0.0179153708180145 0.143329650692827 0.12499417065077 0.900528165293687 0.959496117562794 0.960904347851582
"STAU1" 184.309319470523 -0.00945616539089781 0.0756916587497056 -0.12493008538982 0.900578900256744 0.959496117562794 0.960904347851582
"ZNF506" 22.7247152111853 -0.0255384844794331 0.204014514890863 -0.125179742691812 0.900381254076347 0.959496117562794 0.960904347851582
"CRY1" 60.1454960596653 0.0184536778319237 0.147897922932251 0.124773069601369 0.900703208094516 0.959532719539019 0.96094515780464
"CAVIN2" 23.2110019422723 -0.0266775780525091 0.217296646812998 -0.122770316264785 0.902288980592321 0.959714872695413 0.961202234369802
"CENPJ" 93.9805780657404 0.0152059903679488 0.123012982114409 0.123612891148403 0.90162178511427 0.959714872695413 0.961202234369802
"COPG2IT1" 21.3388537574056 -0.0287080889854768 0.234027521957267 -0.122669713140486 0.902368648103181 0.959714872695413 0.961202234369802
"ENSG00000263798" 13.7081947024275 -0.121450416494154 0.991336073054126 -0.122511850214416 0.902493661573796 0.959714872695413 0.961202234369802
"FAM172A" 64.4455596698064 -0.0165502988217358 0.133974218893148 -0.123533460082612 0.901684679885426 0.959714872695413 0.961202234369802
"MNT" 19.8146473868569 -0.0268607464787709 0.218717694467082 -0.122810120800782 0.90225745969276 0.959714872695413 0.961202234369802
"NAA38" 166.784031996114 0.0167805340593193 0.136798236566223 0.122666303897828 0.90237134789617 0.959714872695413 0.961202234369802
"NCBP3" 111.112032645373 -0.0124697228409708 0.10128458048325 -0.123115708052253 0.902015472683398 0.959714872695413 0.961202234369802
"PFDN5" 75.2344527942491 -0.0362155258175392 0.294855456820528 -0.122824675548002 0.902245933941171 0.959714872695413 0.961202234369802
"PLSCR1" 41.4900090407781 -0.0199318120106221 0.162412800299077 -0.122723159590368 0.902326323791917 0.959714872695413 0.961202234369802
"RIC3" 19.4265252524287 -0.0283577945836496 0.229831647355584 -0.123385072986819 0.901802176782175 0.959714872695413 0.961202234369802
"RP9" 135.158207760893 -0.0129946315082146 0.105625681667237 -0.123025303156413 0.902087061143971 0.959714872695413 0.961202234369802
"SDC4" 108.890265951416 -0.0141076602701558 0.114621250837313 -0.123080669309563 0.90204321853809 0.959714872695413 0.961202234369802
"SNX24" 63.1244910266135 -0.0161762727108328 0.131414778881043 -0.123093253655098 0.902033253457201 0.959714872695413 0.961202234369802
"SVIL" 79.2594607655845 0.0132764073722649 0.108338713496495 0.122545366691053 0.902467119287375 0.959714872695413 0.961202234369802
"UBE2Q1" 136.911734649422 0.0111388804002385 0.0904939921662886 0.123089722683138 0.902036049502613 0.959714872695413 0.961202234369802
"UMPS" 157.816175446645 0.0120581457541145 0.0969760157524517 0.124341525691208 0.901044869651128 0.959714872695413 0.961202234369802
"ZSCAN18" 42.6870740683548 0.0193671049383887 0.156682509515434 0.123607319019108 0.901626197194026 0.959714872695413 0.961202234369802
"LINC03061" 119.46193640009 0.0114526899087566 0.0938564607507081 0.122023458131199 0.902880440190858 0.960025375322113 0.961522460197532
"AFTPH" 66.5252045445683 0.0144096628675155 0.118292932133159 0.121813388236036 0.903046810636792 0.960025375322113 0.961538054403136
"KLC4" 18.4295987387463 0.0295017329064751 0.242686941146306 0.121562918742668 0.903245182183655 0.960025375322113 0.961538054403136
"PITPNA" 133.203937473295 0.0117327296033651 0.0963472363104465 0.121775466039943 0.903076844583402 0.960025375322113 0.961538054403136
"TAOK3" 55.3166655878571 0.0167827746967793 0.138173818868881 0.121461321936142 0.903325648458615 0.960025375322113 0.961538054403136
"USP4" 70.7954221747478 -0.0161653755518344 0.132957778683367 -0.12158277395963 0.903229456654372 0.960025375322113 0.961538054403136
"PTPRD" 108.25064617127 -0.0136202803019669 0.112434418218254 -0.121139776572043 0.903580324004673 0.96020037020899 0.961717462380724
"ATXN2L" 52.634000278364 0.0187788119016932 0.155619053065434 0.12067167568355 0.903951094547173 0.960498687671551 0.961977050233984
"CISD2" 182.275007738147 0.0100027702228354 0.0835338127424567 0.119745165393983 0.904685020932732 0.960509733863803 0.961977050233984
"DCLK1" 35.7473169103749 -0.020590270066912 0.171975011290767 -0.119728266986993 0.90469840760444 0.960509733863803 0.961977050233984
"DPM2" 37.8252477435197 -0.0209847366289677 0.174868981539708 -0.120002623931349 0.90448106938459 0.960509733863803 0.961977050233984
"EVI5" 64.698264682054 0.016946704616435 0.140938481805224 0.120241855874786 0.904291562088666 0.960509733863803 0.961977050233984
"GBF1" 50.2897006809488 0.0172885975400303 0.143636112093293 0.12036386454683 0.904194915164355 0.960509733863803 0.961977050233984
"GULP1" 173.124059345361 -0.0107789668519386 0.0900983961624225 -0.119635501973943 0.904771895177978 0.960509733863803 0.961977050233984
"LMNB2" 211.024100765412 0.0114181096436535 0.0949182999114636 0.120294080849571 0.904250192862307 0.960509733863803 0.961977050233984
"NFATC3" 92.618528497514 0.0125706326520422 0.104996185014922 0.119724660950831 0.904701264257232 0.960509733863803 0.961977050233984
"ZNF419" 23.368256580876 0.0252312922982468 0.210818661650659 0.119682442250093 0.904734709429372 0.960509733863803 0.961977050233984
"ZNF79" 11.6068040046563 0.0350898891859892 0.29147199627637 0.120388543785583 0.904175366132065 NA 0.961977050233984
"AP4M1" 12.9712339685652 0.0320028480494255 0.268500789605751 0.119190889890553 0.905124124012634 0.960788041680045 0.96225992275779
"ARL6" 13.4339758358588 0.036016836756371 0.302477753434432 0.119072680048116 0.905217774892728 0.960791841271715 0.962267866950895
"SOX6" 77.4382774455626 -0.0153886535220604 0.129810727933034 -0.118546854848538 0.905634372003227 0.961138378883536 0.962619076419613
"FAM118B" 58.7186833465595 0.0158999035681783 0.134513327112165 0.118203184097291 0.905906667102084 0.961140483188574 0.962633597721914
"PRPF19" 167.598884348055 -0.0115395611155603 0.0974834229489365 -0.118374599152155 0.905770851193938 0.961140483188574 0.962633597721914
"ZNF83" 35.0226818697343 0.0196400382139537 0.166089024089191 0.118250066924392 0.905869520536179 0.961140483188574 0.962633597721914
"ENSG00000283638" 17.6298985011605 0.0284321062441421 0.241912785163761 0.11753039933336 0.906439755788368 0.961392749484924 0.962902800902858
"FABP3" 70.3689113736589 0.0151409203911092 0.128825953431523 0.117530047228856 0.906440034793448 0.961392749484924 0.962902800902858
"H2BC12" 12.8545016769984 0.0361717600905237 0.307980729484167 0.117448127845879 0.906504947437833 0.961392749484924 0.962902800902858
"SARM1" 27.6454840402647 -0.0239545063463281 0.203564327990974 -0.117675363767026 0.906324887993767 0.961392749484924 0.962902800902858
"ORMDL2" 104.097634463142 -0.0122567053909463 0.104497654074273 -0.117291679890102 0.906628918008352 0.961428637876041 0.962942880099045
"PPP2R1A" 318.062746951783 -0.0109827198312166 0.0940401983507415 -0.116787501768705 0.907028448115766 0.961745320049901 0.963092397457269
"REXO1" 12.2262266885175 0.0366184589557242 0.313353609566022 0.116859860036202 0.906971107197292 NA 0.963092397457269
"TIMM23B-AGAP6" 10.8563856291296 -0.105560187965975 0.903592769039956 -0.116822745359207 0.907000518975106 NA 0.963092397457269
"EIF3D" 410.526425225444 -0.0161180260054982 0.13852127796794 -0.11635776280687 0.907369008350001 0.961745320049901 0.963101742718129
"ENSG00000278903" 65.1885595831699 -0.0171115148458513 0.1471124680186 -0.116315870954513 0.90740220778552 0.961745320049901 0.963101742718129
"GXYLT1" 60.1132380785794 0.0149858890046873 0.128930610473088 0.116232203894012 0.907468514699752 0.961745320049901 0.963101742718129
"KANSL2" 68.6319201508902 0.0149078154958639 0.128136248419926 0.116343467829713 0.907380337149846 0.961745320049901 0.963101742718129
"PHACTR4" 136.675801157566 -0.0122167645636146 0.104729626223971 -0.116650512410769 0.90713700781302 0.961745320049901 0.963101742718129
"DRG2" 47.6147475153218 -0.0180774661142752 0.155807085436423 -0.116024672842312 0.907632987747566 0.961824069173782 0.963184750160551
"CGRRF1" 40.9923818314997 0.0187215182687609 0.161900356937539 0.11563605308161 0.907940988335336 0.962054884530945 0.96342003950892
"ARL10" 66.4613485214846 -0.0147660120969039 0.128735766401154 -0.114700152954319 0.908682792689331 0.962744396322445 0.96403554613534
"CCDC127" 54.363099165243 -0.0155220501133481 0.135568959804082 -0.114495605305078 0.908844929949366 0.962744396322445 0.96403554613534
"CLK3" 44.5563495009518 0.0172169648592436 0.150551104257441 0.114359605292584 0.908952734167371 0.962744396322445 0.96403554613534
"IMP3" 117.262746923412 -0.0121116557502959 0.105832802881592 -0.114441415331754 0.908887884948014 0.962744396322445 0.96403554613534
"RYR2" 10.3469141793794 0.0370113205220738 0.323034701160857 0.114573822530737 0.908782929635522 NA 0.96403554613534
"CLDN12" 45.3996003922311 -0.0177177312545965 0.155676781464663 -0.113811006933094 0.909387613020864 0.96310937927855 0.964405174944531
"FXN" 34.2306750295557 0.020898687752429 0.184251792203402 0.113424610433955 0.909693929306119 0.96333814592558 0.96463840594797
"BSDC1" 41.0263032703845 0.0179964056384244 0.159166325223581 0.113066665408935 0.909977702631114 0.963427052608356 0.964739898748049
"CNTNAP3B" 16.0857427115273 0.0285336780638813 0.252333312599638 0.113079314696566 0.909967674273947 0.963427052608356 0.964739898748049
"MGAT1" 73.7542048786055 -0.0162609800887248 0.143931856064047 -0.112976935984824 0.910048840543901 0.963427052608356 0.964739898748049
"BLOC1S3" 13.2808774856902 -0.0332505544465251 0.295570975058016 -0.112496006889711 0.910430135687243 0.963463013748483 0.964792519957791
"KMT5A" 131.450052626892 0.0101648039369461 0.0901659356161098 0.112734414249565 0.91024111653231 0.963463013748483 0.964792519957791
"NACC1" 71.2833066926909 0.0151180493553774 0.134155789953499 0.112690248856331 0.910276132288475 0.963463013748483 0.964792519957791
"TRPM4" 13.3865497946368 -0.0326122155017586 0.289942032981692 -0.112478398410822 0.910444096614297 0.963463013748483 0.964792519957791
"IDH3A" 32.7816925587452 0.0199628111572559 0.177671476424439 0.11235799667453 0.910539558176362 0.963468452243552 0.964802116777117
"MIR99AHG" 78.412740562204 -0.01368227236855 0.122349588612708 -0.111829328759417 0.910958732389338 0.963664361585538 0.965010747567601
"NAA25" 100.59851215205 -0.0111467350890923 0.0995422769512628 -0.111979908743196 0.910839336864329 0.963664361585538 0.965010747567601
"PRNP" 65.5861003088292 0.0144022288478324 0.128841336513856 0.111782671908899 0.910995727217453 0.963664361585538 0.965010747567601
"BCKDHA" 18.60493252583 0.0974316336851011 0.876282517769823 0.111187467180184 0.91146768974925 0.963759251904034 0.965126507203777
"EMC3" 138.510108855579 0.0109329808599151 0.0984068143286233 0.111099835255362 0.91153717938125 0.963759251904034 0.965126507203777
"XRCC4" 29.6313218334641 -0.0222888860574379 0.200409521402126 -0.11121670218809 0.911444507367391 0.963759251904034 0.965126507203777
"YPEL3" 20.8159989256665 -0.0267421767559826 0.24030483099609 -0.111284390934353 0.911390832748592 0.963759251904034 0.965126507203777
"ZNF410" 38.237590298673 0.113095161777375 1.01761246626625 0.111137751871629 0.911507112496428 0.963759251904034 0.965126507203777
"MIEN1" 137.394616679089 -0.0111848373066827 0.101055201249427 -0.110680471350268 0.911869732425394 0.963919773638062 0.965295547237576
"TMEM256-PLSCR3" 22.5014316760993 0.0989618182735788 0.893561145912669 0.11074991199679 0.911814665344144 0.963919773638062 0.965295547237576
"CLASP2" 53.3753097950854 -0.0147730077370012 0.134555522324759 -0.109791166365848 0.912574996910187 0.964335744794995 0.965728690965869
"EIF5A2" 16.225027682188 -0.0268575093967522 0.244740791985175 -0.109738589872583 0.912616694928565 0.964335744794995 0.965728690965869
"UTP15" 51.6264419399092 0.0161776534691112 0.147019691464522 0.110037324306419 0.912379774116334 0.964335744794995 0.965728690965869
"ZNF567" 16.0606777884316 -0.028643453150353 0.261039798944552 -0.109728299156548 0.912624856445625 0.964335744794995 0.965728690965869
"CACUL1" 147.078093059455 -0.00959336009639217 0.0876554795860361 -0.109443929138235 0.912850392573259 0.96447851996622 0.965875815737042
"CHAC2" 13.1176585200625 -0.0347079419210616 0.317739018351563 -0.109234119564941 0.913016798718779 0.96455879884453 0.965960353846304
"ARID2" 79.6485844069733 0.013890740891869 0.128606037045101 0.108010022010068 0.91398774230709 0.964606964882583 0.966070642787939
"ARL2-SNX15" 27.1786143267977 -0.0583140026728334 0.537778981421227 -0.108434886240297 0.913650729056198 0.964606964882583 0.966070642787939
"CFAP20" 136.369148620204 -0.00971446004224464 0.0896025029296791 -0.10841728439069 0.913664690988812 0.964606964882583 0.966070642787939
"CLASP1" 46.7423482550742 0.0170320482793313 0.157950842318926 0.107831322893113 0.914129495673454 0.964606964882583 0.966070642787939
"DTNBP1" 53.3856591554322 0.0148151459026907 0.137348107714763 0.10786567175325 0.914102248171856 0.964606964882583 0.966070642787939
"EXO5" 21.6268304692623 0.0240761027418621 0.224033368698763 0.107466592506739 0.914418827120341 0.964606964882583 0.966070642787939
"GLMP" 57.2085951075456 -0.0165478191442576 0.153584928598824 -0.107743769491092 0.914198948549876 0.964606964882583 0.966070642787939
"GNL2" 330.60474939652 -0.010635820051519 0.0976774866765518 -0.108887118346302 0.913292023960979 0.964606964882583 0.966070642787939
"MED12L" 39.772625218319 0.017214288637394 0.159335882102378 0.108037740214306 0.913965755041303 0.964606964882583 0.966070642787939
"NBL1" 15.2313545697008 0.0300005372511251 0.277057663868441 0.108282647129266 0.913771487258592 0.964606964882583 0.966070642787939
"RASSF8-AS1" 19.3839356260474 -0.0276505028931075 0.255901110490545 -0.108051515837909 0.913954827651633 0.964606964882583 0.966070642787939
"RBM45" 25.482236940428 0.022467829496413 0.208526527830967 0.107745665408219 0.914197444581981 0.964606964882583 0.966070642787939
"RPL39L" 107.151193146064 0.0118714631611693 0.109792209704129 0.108126643895417 0.913895233281217 0.964606964882583 0.966070642787939
"SLAIN1" 15.0020135308676 0.0309762610349075 0.287758877629413 0.107646586927545 0.914276040651284 0.964606964882583 0.966070642787939
"STX7" 87.781413429755 -0.011526290385978 0.107168783625306 -0.107552684616421 0.914350531389969 0.964606964882583 0.966070642787939
"TIFA" 19.9049911131497 0.0228015869134697 0.21256440301851 0.107269075111717 0.914575517440818 0.964676855981529 0.966144770836724
"BCL2L2" 35.5748961095691 0.0213751673931956 0.20000258565484 0.106874455263715 0.914888578845019 0.96468513767769 0.966181515296675
"ENSG00000224799" 19.0576881982124 -0.0297327746565273 0.277794228882108 -0.107031649923676 0.914763870960534 0.96468513767769 0.966181515296675
"FHIP1B" 27.787885743922 -0.021012332293811 0.196765047654144 -0.106788947246081 0.914956416151446 0.96468513767769 0.966181515296675
"ZNF529" 18.7910320379602 0.0250794313561039 0.234437262466062 0.106977154963727 0.914807103433226 0.96468513767769 0.966181515296675
"CAMSAP1" 108.461593508575 -0.0108351755613837 0.101859009020328 -0.106374248734555 0.915285423668838 0.96468513767769 0.966186084487391
"FAM89A" 26.3506406744881 -0.0211381079408818 0.198453550229471 -0.106514133490885 0.915174442295643 0.96468513767769 0.966186084487391
"SIRPA" 14.798070100557 0.0277476283117693 0.260722142439975 0.106426052087837 0.915244323877952 0.96468513767769 0.966186084487391
"VPS26C" 68.8447974769855 -0.0126732288155183 0.119168396480125 -0.106347229549505 0.915306860263982 0.96468513767769 0.966186084487391
"ACTR5" 34.0039090793665 0.0185099815415253 0.174782117506487 0.105903177084683 0.915659173297196 0.964961114558505 0.96639334093989
"RAD9A" 14.9796178868704 -0.028405878786387 0.268556339318983 -0.105772512607298 0.915762846183501 0.964975035092305 0.96639334093989
"DLGAP1-AS1" 12.3703026413128 -0.0303994840278129 0.287151672571565 -0.105865599721474 0.915688988091463 NA 0.96639334093989
"HIBCH" 69.4875542022016 -0.0130168648447103 0.123975843803097 -0.104995170392904 0.916379641006693 0.965486628005544 0.966913953043939
"TTLL4" 65.4099381563792 0.0139266054449551 0.132719660079771 0.104932497842328 0.91642937175927 0.965486628005544 0.966913953043939
"PYROXD1" 32.6220455614684 -0.0189105259780594 0.180444581157523 -0.104799633531533 0.916534800848679 0.965502342549166 0.966933823344326
"C17orf75" 69.1034724617515 -0.0129209141626404 0.123489337350982 -0.104631820364511 0.916667964284418 0.965543827611977 0.966982946546983
"AKIRIN2" 106.895695707223 0.0111947310926519 0.107143781683674 0.104483255273766 0.916785855900053 0.965543827611977 0.967004276981723
"DHX32" 53.3814017760743 -0.01539401730633 0.147859530851516 -0.104112445222006 0.917080114673658 0.965543827611977 0.967004276981723
"FOSL2" 121.06543270745 0.0099398521806296 0.0956004066657081 0.103972906887174 0.917190849187858 0.965543827611977 0.967004276981723
"KCTD9" 99.6136371329212 -0.0104442037882925 0.100471845901609 -0.103951546769832 0.917207800243008 0.965543827611977 0.967004276981723
"RBM15" 46.0223191483462 -0.0175866301887078 0.16858594813474 -0.10431848195706 0.916916611452311 0.965543827611977 0.967004276981723
"WBP2" 95.9850268995022 -0.0108421681538803 0.104040638564023 -0.104210895891497 0.917001987383197 0.965543827611977 0.967004276981723
"CBX2" 59.7013724484535 0.013139948138289 0.126754926388416 0.103664200774526 0.917435837187903 0.96567363659503 0.967142535564002
"TMEM11" 12.6669661739665 0.0306382583358395 0.295827407968681 0.103568018075874 0.917512169015715 0.96567363659503 0.967142535564002
"AKAP7" 14.1089247905036 -0.0292044461475046 0.283606204856471 -0.102975342737246 0.91798254054595 0.96589421870292 0.967375830068741
"DUSP6" 142.59511688179 -0.00974594912210148 0.094503182596871 -0.103128263559921 0.917861173535645 0.96589421870292 0.967375830068741
"SNIP1" 37.5788055998786 0.0171032212173086 0.166112522218213 0.102961661101269 0.917993399194732 0.96589421870292 0.967375830068741
"AARSD1" 53.6986331489394 0.0564278021547067 0.549256154983015 0.102734947333365 0.918173336420779 0.965910293189412 0.967402478392831
"ZRANB3" 17.6234414227121 -0.0246185947019791 0.23968688955501 -0.10271147807744 0.918191963640267 0.965910293189412 0.967402478392831
"RELL1" 26.771356700127 0.0189744247872664 0.184935658508166 0.102600141802445 0.91828033029285 0.965910293189412 0.96740429927823
"ARSJ" 29.6086620371858 -0.020813584806618 0.203519687990176 -0.102268163891951 0.91854382431912 0.965957040777061 0.967463482835597
"PRDM10" 14.5678462718575 0.0264841010783425 0.259135178478552 0.102201874843228 0.918596439640247 0.965957040777061 0.967463482835597
"RNF138" 83.0628117966228 -0.0125238830577928 0.122446130880844 -0.102280757813248 0.918533828240526 0.965957040777061 0.967463482835597
"B4GAT1" 123.832767857659 0.0104351954249628 0.10241104217407 0.101895217580405 0.918839846023795 0.966022534746286 0.967537318059383
"ERBB2" 52.4906495419441 0.0159480452180178 0.156452459832129 0.101935407312418 0.918807945359869 0.966022534746286 0.967537318059383
"ZKSCAN2" 44.9239073794426 0.0150517980798604 0.148281126331588 0.10150852271112 0.919146792361504 0.966250008290151 0.967769267657572
"GGA2" 116.852522601417 -0.00967802660618288 0.09555140360856 -0.101286074727173 0.919323370101649 0.96634040095332 0.967863921417595
"CAPN7" 54.8376220209309 0.0144894699812567 0.143458220093699 0.10100132269725 0.919549410186741 0.966387542705613 0.967919373505387
"ENSG00000282034" 60.2782183577145 -0.0135731614822505 0.13427613105826 -0.101083948243648 0.919483820219154 0.966387542705613 0.967919373505387
"BLOC1S4" 63.2263408234097 -0.0154818406510914 0.154036149598482 -0.100507839824919 0.919941159076132 0.966462345381474 0.968010758737559
"DDR1" 208.19171568915 -0.0122079948588912 0.12152683703975 -0.100455135312196 0.919982999437845 0.966462345381474 0.968010758737559
"FAM169A" 26.4838594744919 -0.0203882027261336 0.202351130065839 -0.100756554804018 0.91974371550972 0.966462345381474 0.968010758737559
"GCDH" 26.0342245814848 0.0202904472467244 0.20188637979499 0.100504289924505 0.919943977217176 0.966462345381474 0.968010758737559
"ENPP1" 10.0217794349533 0.0324727505545702 0.324306115265034 0.100129935965075 0.920241169291727 NA 0.968191170857573
"KRBOX5" 45.1285299589114 -0.014920672930635 0.149847354380896 -0.0995724815581879 0.920683741760029 0.967103247006818 0.968565541783728
"RAB28" 34.0634655378209 -0.0184749550221154 0.185819381482864 -0.0994242628227623 0.920801419257222 0.9671316206397 0.968598082659081
"LAP3" 99.2693064660488 0.0104554148973532 0.10546827559542 0.0991332686376764 0.921032457625149 0.967279041595694 0.968749851341599
"PIP5K1A" 33.3796930142189 0.0187691874459234 0.189810632390494 0.0988837517137073 0.921230569926148 0.967391857590295 0.968806817498227
"DDAH1" 228.123965230903 0.0070390663565013 0.0713772431383438 0.0986177953505172 0.921441740250859 0.967410541302893 0.968806817498227
"DYNC2I1" 54.1126391652594 -0.0134640184252139 0.136664621519609 -0.0985186822712716 0.921520437815571 0.967410541302893 0.968806817498227
"LGI1" 51.1216544028192 -0.0139378263499306 0.14142276022418 -0.0985543368538183 0.921492127348237 0.967410541302893 0.968806817498227
"NCAL1" 12.2225855204289 -0.0606747167396207 0.61546286229406 -0.0985838796405413 0.921468669847076 NA 0.968806817498227
"SERF1B" 175.422825149822 0.0115140990365108 0.117101098324143 0.0983261404144904 0.921673321703097 0.967475823913298 0.968876323680736
"ENTPD7" 30.7608824681891 -0.0173109521332969 0.1764340378435 -0.0981157170401095 0.921840407350519 0.967555999725277 0.968960744467278
"KLHL2" 23.4783137399256 -0.0219901225041163 0.225213262786877 -0.0976413299643273 0.922217104722936 0.9678561448327 0.969265454756806
"DNAJA2" 150.564263054475 0.0083339912581003 0.0857636272633832 0.0971739596846377 0.922588247319966 0.96795995221423 0.969381798209724
"GALK2" 26.5079040080616 -0.0193827842937242 0.199045637191754 -0.0973785940108369 0.92242574343316 0.96795995221423 0.969381798209724
"SNX18" 45.6962058916768 -0.014913956905282 0.153360950053974 -0.097247421198377 0.922529909806946 0.96795995221423 0.969381798209724
"MCM4" 254.447788753728 -0.00748256285143036 0.0771555897096343 -0.0969801783589508 0.922742135618228 0.96802619597164 0.96945226630722
"TCEAL3" 30.7909847752978 0.0194859899033766 0.201697228609392 0.0966101023684034 0.923036033497185 0.968239292881745 0.969578584198454
"LINC02482" 10.5001785593628 0.0319008363178349 0.33009295058721 0.0966419799668118 0.923010717313305 NA 0.969578584198454
"CCDC126" 11.6492996326694 -0.0287042252204745 0.298535087017206 -0.0961502565988839 0.923401237174773 NA 0.969870963624637
"GOLPH3L" 27.8832616484626 0.0184411065088151 0.192544441882558 0.0957758444155099 0.923698602511596 0.968743780650004 0.970000808393161
"STPG1" 18.9675032185863 -0.022181959664611 0.231571868702423 -0.0957886628842448 0.923688421661357 0.968743780650004 0.970000808393161
"C1orf52" 77.6214969806926 0.0109713858841668 0.115445559366044 0.0950351485532659 0.92428690874595 0.969265479315085 0.970462798519583
"SNRNP35" 28.1043636532676 0.0182471306544807 0.192493817711977 0.0947933334762128 0.924478982143523 0.969283878462327 0.970462798519583
"TTC9" 15.83793931622 0.0251227992508671 0.265052438050258 0.0947842601851618 0.924486189132438 0.969283878462327 0.970462798519583
"ZNF75D" 12.3917659096187 -0.0269939148241995 0.284398796500818 -0.094915713977439 0.92438177492143 NA 0.970462798519583
"RBMXL1" 54.6082570769401 -0.0122193969304158 0.129214639179402 -0.0945666606200125 0.92465903209313 0.969369817723579 0.97050002169198
"FOXO3B" 28.957390095596 0.0181282454814411 0.191935889906247 0.094449482534486 0.924752110073004 0.969372126390403 0.97050002169198
"RIDA" 47.771205852612 -0.015225895680653 0.162267386800647 -0.0938321370723667 0.92524250260641 0.969378961897235 0.97050002169198
"RNPC3" 33.3104995012292 0.0156934891002995 0.16705088266138 0.0939443650358373 0.925153351448209 0.969378961897235 0.97050002169198
"SLC35G2" 22.9615158498101 -0.0204860245466569 0.218506266023997 -0.0937548607617828 0.92530388956948 0.969378961897235 0.97050002169198
"SSX2IP" 57.5858066787638 0.0126597739635534 0.134378411759063 0.0942098793833945 0.924942437067822 0.969378961897235 0.97050002169198
"TMEM186" 29.6270492883382 -0.0181995687166536 0.193339631665411 -0.0941326336451773 0.925003797566241 0.969378961897235 0.97050002169198
"ZNF780A" 26.4139141966817 -0.017601577005471 0.187123008496701 -0.0940642048611637 0.925058154650266 0.969378961897235 0.97050002169198
"DRAXIN" 11.4480432855163 -0.0292966034175321 0.310499632646631 -0.0943531017019708 0.924828668958825 NA 0.97050002169198
"DPH2" 46.5317380175072 0.0146384927252302 0.156784886131063 0.0933667337870391 0.925612217636981 0.969514595941644 0.970644120720873
"FGFR2" 34.0179986913487 -0.0180005868750501 0.192802020384465 -0.0933630614407221 0.925615135002316 0.969514595941644 0.970644120720873
"PRPF3" 102.579295490207 0.00940585822836166 0.101411727175884 0.0927492163904135 0.926102796466671 0.96988172159754 0.971019982245325
"ZNF189" 50.0022196862266 -0.0134876760870305 0.145509163327579 -0.0926929670859715 0.926147484409163 0.96988172159754 0.971019982245325
"MICU1" 80.3840673083319 0.0106658505781643 0.115479568570421 0.0923613649600716 0.926410934472973 0.970056426246717 0.971151530095398
"NSUN5P1" 27.7698911684618 0.0174616849402843 0.189278236755391 0.0922540554033712 0.926496191112924 0.970056426246717 0.971151530095398
"RIN3" 10.733278123189 0.0311421502169773 0.337743090668432 0.0922066241395001 0.926533875166243 NA 0.971151530095398
"ALKBH7" 78.440190303153 0.0126466731477406 0.138041191295513 0.0916152130320807 0.927003764033095 0.970237529143721 0.971239658996288
"AMBRA1" 26.2547994012105 0.0186590534007504 0.204254357327284 0.0913520457771794 0.927212864282149 0.970237529143721 0.971239658996288
"BLTP3B" 31.8901639399303 -0.0167476529291368 0.184027882170102 -0.0910060624055678 0.927487773945676 0.970237529143721 0.971239658996288
"ENTR1" 110.802643960029 -0.00902207700853914 0.0991242490785979 -0.0910178598315064 0.927478399865751 0.970237529143721 0.971239658996288
"MAPK10" 52.384411746917 -0.0124613196974872 0.136839247432769 -0.0910653919198846 0.927440631593708 0.970237529143721 0.971239658996288
"NFE2L3" 36.3684221257198 0.0152839571172482 0.16656705941978 0.0917585816216507 0.926889852255681 0.970237529143721 0.971239658996288
"SMIM14" 42.0038343621616 0.0140626127480481 0.153339537074095 0.0917089813650144 0.926929261369776 0.970237529143721 0.971239658996288
"VGLL4" 137.358446235265 -0.00806311996348537 0.0883337963796059 -0.0912801248667599 0.927270010109897 0.970237529143721 0.971239658996288
"VLDLR" 85.6262970740045 -0.0101132107529566 0.110956474968349 -0.0911457466167836 0.927376783349674 0.970237529143721 0.971239658996288
"ZMAT4" 10.6466128282052 -0.0286935865520971 0.313015146220495 -0.0916683646096943 0.926961532915834 NA 0.971239658996288
"CASP7" 39.8051785174761 -0.0145425916206839 0.160216464198713 -0.0907683969523076 0.927676621939691 0.970339922164217 0.971346320384339
"CCDC22" 13.5162547016168 -0.0284297670335552 0.318155501946613 -0.089358087034829 0.928797331870444 0.970465387311395 0.971504377458179
"FBN2" 202.366462581569 -0.00872578329153022 0.0971840842392442 -0.0897861348371551 0.928457166482226 0.970465387311395 0.971504377458179
"HDGFL2" 153.144268806772 -0.00909629899487162 0.100810032156218 -0.0902320810767692 0.928102791287082 0.970465387311395 0.971504377458179
"HSD17B11" 13.1216448383803 -0.025249486406399 0.279708139223069 -0.0902708318625737 0.92807199829855 0.970465387311395 0.971504377458179
"OTUD6B-AS1" 140.233425431682 -0.00765264343916112 0.0855215615944794 -0.0894820358338161 0.928698829635081 0.970465387311395 0.971504377458179
"PELI2" 21.4105760093868 0.0215907555117179 0.239573441548352 0.0901216569423468 0.928190539494324 0.970465387311395 0.971504377458179
"SHISA9" 48.0670286157666 0.0141416731561422 0.157855089047983 0.0895864253818484 0.928615872003592 0.970465387311395 0.971504377458179
"SMAP2" 35.1384686150653 0.0151845675577654 0.168341195705863 0.0902011387889685 0.928127379395158 0.970465387311395 0.971504377458179
"SUGP2" 147.775594973573 0.00791749045452164 0.088579347458322 0.0893830298111752 0.928777509733235 0.970465387311395 0.971504377458179
"TAOK2" 21.1063552920543 -0.0197382936116686 0.219577039972237 -0.0898923385348679 0.928372769467599 0.970465387311395 0.971504377458179
"TTL" 194.787420851477 0.00681986756103348 0.0758464207155584 0.0899168015668076 0.928353329516004 0.970465387311395 0.971504377458179
"TOR2A" 10.7946545413726 -0.0269904284041008 0.302364357931197 -0.0892645832622987 0.928871640134652 NA 0.971504377458179
"GAL" 13.6412596034913 0.0235329635152832 0.26409692991327 0.0891072967906576 0.9289966384654 0.970547267306858 0.971516943518626
"MRPL21" 130.465399154798 0.0095638115437005 0.107421739524159 0.0890305033791568 0.929057668179463 0.970547267306858 0.971516943518626
"ABCF1" 300.015366094185 -0.0110356326494074 0.124771968649714 -0.0884464096289845 0.929521876249019 0.97093711848299 0.971911346586436
"NOTCH2NLA" 74.5036890033556 0.0127926111750255 0.145121377316641 0.0881511146845943 0.929756570821304 0.971009429120451 0.97200788104916
"SCG3" 12.8090602314293 -0.0274209632331465 0.311208631845082 -0.0881111911021687 0.929788301763038 0.971009429120451 0.97200788104916
"ECHS1" 240.797124130062 -0.00628573038204016 0.0716269204597624 -0.0877565354156371 0.930070184140218 0.971009429120451 0.972008689619431
"NUDT16" 70.1639123553443 0.0108467900262338 0.123638692548575 0.0877297373714329 0.930091483736651 0.971009429120451 0.972008689619431
"PLXNB2" 206.355967909324 0.00687323983693639 0.0783970974018454 0.0876721213504341 0.930137278218128 0.971009429120451 0.972008689619431
"PPP2R3C" 116.470417600226 -0.00842879886211456 0.0960946302943567 -0.087713526097093 0.930104368790871 0.971009429120451 0.972008689619431
"CXXC4" 84.4748127443897 -0.0100540772732234 0.115113060294665 -0.0873408911854751 0.930400551725724 0.971189224509081 0.972192828052539
"LRRC75B" 10.3065293591071 0.030724320321555 0.352333276916853 0.087202436824625 0.930510602431553 NA 0.972216841653478
"ORC2" 45.5695887827084 -0.0130193945400643 0.150250917565816 -0.0866510151883848 0.930948914106297 0.971666542736974 0.972583792562772
"CYLD" 50.6865635406422 -0.0115175059793311 0.133626066384063 -0.0861920603591517 0.931313742136165 0.971952224573571 0.972873911936797
"MFAP3" 53.7880924053273 0.0117902267913117 0.137369295152534 0.0858286910347751 0.931602598481365 0.972063476279049 0.97299360346487
"NIPSNAP3A" 34.5410678259441 -0.0156121461820561 0.181821231347838 -0.0858653638319543 0.931573445445602 0.972063476279049 0.97299360346487
"RRM2" 222.055890845814 0.00650693380706113 0.0759715665913148 0.0856495936442228 0.931744973248323 0.972116943431128 0.973051287999511
"AUTS2" 114.131021801217 -0.00860993273059665 0.100976310913082 -0.0852668576692992 0.932049239296781 0.972339289543155 0.973278014213771
"PDGFA" 17.6360734767814 0.01994173911036 0.234434745463303 0.085063069772145 0.932211249909426 0.972413201915103 0.973356163875879
"KDELR1" 204.387242796264 -0.00867844880775376 0.102170798189067 -0.0849405990906941 0.932308614992566 0.972419673034683 0.973366806452267
"DLL3" 12.1686712819969 0.0254450787149126 0.300502103146755 0.0846752100849228 0.932519604657309 NA 0.973496064473028
"DDX19B" 89.2281096449957 -0.0100768664356726 0.119454358591216 -0.0843574613309561 0.932772227623834 0.972808110291693 0.973668757001751
"GPS2" 21.6179386323365 0.0250593632766655 0.297779462874295 0.084154101947736 0.932933910021352 0.972881612884716 0.973746498345337
"DMXL2" 35.9548614552568 -0.0143738128665561 0.171115905718972 -0.084000448737726 0.933056074989872 0.972913895593057 0.973782982833621
"MAP3K12" 19.8059056137788 -0.0198848558137287 0.237782448555076 -0.0836262555733707 0.933353591121918 0.973119018453126 0.974002448454891
"C9orf78" 125.826826442144 0.00806941338287418 0.0968785874119019 0.0832940859115254 0.933617702713911 0.973119018453126 0.974004976969404
"FLYWCH2" 43.2715432901589 0.0138792810306778 0.16649752520176 0.0833602842676429 0.933565067120703 0.973119018453126 0.974004976969404
"SLC25A38" 74.8537453639389 -0.0103853946213966 0.124563887830796 -0.0833740404402261 0.933554129358284 0.973119018453126 0.974004976969404
"AGO4" 28.0019649032755 -0.0153191776651512 0.18507912563854 -0.0827709641068308 0.934033657168057 0.973406847727023 0.974318084379001
"CCDC181" 54.8366218111623 0.0112446646255838 0.136478790351436 0.0823912975534777 0.934335556068967 0.973406847727023 0.974318084379001
"DHDDS" 69.6608827522718 -0.0104487198483089 0.126997440504384 -0.0822750427631505 0.934428000112073 0.973406847727023 0.974318084379001
"FADD" 99.148472766599 -0.00909041657358488 0.110510729472891 -0.0822582261192547 0.934441372525051 0.973406847727023 0.974318084379001
"GTPBP1" 26.67445945935 -0.0163413203940744 0.198383749068812 -0.0823722732873963 0.934350683815775 0.973406847727023 0.974318084379001
"TJAP1" 36.0487535020775 -0.0141489668121358 0.171604267193049 -0.0824511362308881 0.934287973606869 0.973406847727023 0.974318084379001
"SARS1" 236.012555329238 0.00611612287223504 0.0747380939064136 0.0818340762060858 0.934778658046394 0.973663113502674 0.974578757772739
"DHCR7-DT" 23.4527760497941 -0.0176053314216372 0.215996126167205 -0.0815076257803289 0.935038260563487 0.973838422713408 0.974676186818866
"CHAF1B" 55.2471511541009 0.0115356042222839 0.14173721569618 0.0813872642102055 0.935133977197789 0.973843027898938 0.974676186818866
"OTUD1" 10.0320729624871 -0.0263080000345537 0.323239885691074 -0.0813884709131989 0.935133017571645 NA 0.974676186818866
"AAAS" 50.7690950236822 0.0162291199948723 0.199904091567614 0.0811845313800548 0.935295201076755 0.973891574954111 0.974745639953981
"AEN" 204.039731255747 0.00636726462962327 0.078784006324748 0.0808192541437583 0.935585695565729 0.973891574954111 0.974745639953981
"ELOVL6" 176.148544816129 -0.00640311316613592 0.0791892147001023 -0.0808583995987985 0.935554563899307 0.973891574954111 0.974745639953981
"GRAMD2B" 19.0392104145276 -0.019240133583766 0.237631286632954 -0.0809663317334321 0.935468727951745 0.973891574954111 0.974745639953981
"TRUB1" 80.7291525997865 0.0104679829716618 0.129627035181352 0.080754627744257 0.935637091978038 0.973891574954111 0.974745639953981
"NPTN" 63.628665974623 0.0114019106881467 0.141419256604003 0.0806248806700627 0.935740278701967 0.973903947010819 0.974762193486908
"ZNF721" 56.2828006841537 -0.0129302780746407 0.160665696023622 -0.0804793953821953 0.935855983174552 0.973929343660775 0.974791782474538
"LIAS" 23.069384858918 -0.0194403366470368 0.24235655131819 -0.0802137864287134 0.936067225510181 0.97405415027969 0.974920869326246
"VPS37D" 19.158203264633 -0.0189860540530931 0.23705123515215 -0.0800926181249677 0.93616359377054 0.974059408383764 0.974930301067138
"ATRIP" 49.3970607492393 0.0116908361531232 0.146426121255892 0.0798411926290967 0.936363561899436 0.974151919615421 0.975031231387195
"NR6A1" 45.2660299617505 0.0123973713267969 0.155450632722025 0.0797511795848769 0.936435153626749 0.974151919615421 0.975031231387195
"ZC3H14" 148.957240842273 0.00647240945563428 0.0813731372724393 0.0795398785469521 0.936603213579449 0.974231738591125 0.975115289774184
"RNMT" 106.735258734525 -0.00755277103366336 0.0954412384454665 -0.0791352999676223 0.936925006229616 0.974281535288627 0.975181794169456
"TIPARP" 19.8978556275022 0.0175725018698032 0.221605658432217 0.0792962688503649 0.936796973984464 0.974281535288627 0.975181794169456
"TMSB15A" 177.838447693818 0.00841860791294079 0.106466625133689 0.0790727413625594 0.936974764849996 0.974281535288627 0.975181794169456
"WRAP73" 46.3090088272207 0.0123526187371769 0.156321980771311 0.0790203570619284 0.937016431098343 0.974281535288627 0.975181794169456
"KHDC4" 69.4339811547341 0.0100861321926723 0.128389188087892 0.0785590464655601 0.937383363005206 0.974378126405821 0.975290964528152
"MPZL1" 161.883573678209 0.00743467300413778 0.0946279810489719 0.0785673848445544 0.937376730441646 0.974378126405821 0.975290964528152
"ZBTB40" 50.6797632687303 0.0107410195749983 0.136370952156956 0.0787632513017579 0.937220934417236 0.974378126405821 0.975290964528152
"TMSB4Y" 39.3400057618738 0.0129191308605257 0.164932648224611 0.0783297364081125 0.937565763891069 0.974472766581509 0.975389855549024
"ZNF134" 48.4977940764299 0.0110742021835005 0.141747937924207 0.0781260196492024 0.937727809760136 0.974546234091131 0.97546755392041
"FBXW2" 62.6934973535985 0.0101192564117411 0.129869652594181 0.0779185607230501 0.937892834975153 0.974596335811921 0.975530184158506
"INTS6L" 14.8188686211521 -0.0204414383677644 0.262762710140926 -0.0777942895961193 0.937991688926446 0.974596335811921 0.975530184158506
"MICAL3" 36.1010415993259 -0.013546721658626 0.174299730053171 -0.0777208413030444 0.938050115288365 0.974596335811921 0.975530184158506
"CHD3" 38.576945115969 -0.0136627279283949 0.176525597696648 -0.0773979984017599 0.938306933051987 0.974768217263883 0.975706389873206
"ENSG00000291228" 27.5285016179699 -0.0150982635547708 0.195865856305876 -0.0770847141994595 0.938556153117369 0.9748606591298 0.975807238310737
"SBF2" 73.195428746336 -0.00903002154902106 0.117187209947943 -0.0770563746080512 0.938578697784105 0.9748606591298 0.975807238310737
"MTFR2" 27.0406154979184 -0.0157010910702402 0.205118712080591 -0.0765463614264076 0.938984431058163 0.974998882972556 0.975958068729201
"SCLY" 32.2999255627022 0.0142574882754337 0.186264276161219 0.0765444054505294 0.938985987135752 0.974998882972556 0.975958068729201
"TELO2" 24.9736548944613 -0.0187662118210309 0.245095568640796 -0.0765669160201507 0.938968078854913 0.974998882972556 0.975958068729201
"FASTKD2" 77.7856777141558 0.00872423732163913 0.114577696926512 0.076142543930122 0.939305693201865 0.975168874683961 0.976136540163024
"HEATR3" 35.0847248417125 -0.0135758262647096 0.178373934705967 -0.0761088008014628 0.939332538424834 0.975168874683961 0.976136540163024
"ATN1" 77.2498278303683 -0.0114654724316697 0.15121733973596 -0.0758211488952886 0.939561390170537 0.975311536487847 0.976283499222428
"ME1" 31.4176246581836 0.0133661818826388 0.176975510360618 0.0755256015671483 0.939796528599659 0.975328605779571 0.976312034210687
"PDE6D" 74.5521200869466 -0.00891360196421192 0.117946578954347 -0.0755732132566735 0.939758648227228 0.975328605779571 0.976312034210687
"PRRG1" 24.6033339256094 0.014974380461846 0.198452585297551 0.0754557086741602 0.939852136384008 0.975328605779571 0.976312034210687
"ETFDH" 34.0426351618332 -0.0130942231531634 0.17403934684035 -0.0752371425823322 0.940026032580969 0.975414172134358 0.976312034210687
"ENSG00000287277" 10.2667473571193 0.0222665093679061 0.295825018637196 0.0752691894366582 0.940000535189352 NA 0.976312034210687
"ANAPC4" 58.5222821013131 -0.00972656639782906 0.130027256796499 -0.0748040575296593 0.940370613423631 0.975429656654599 0.976344169903467
"C17orf58" 31.9995900095686 0.0142454526413717 0.190091061658532 0.074940149826515 0.940262331412334 0.975429656654599 0.976344169903467
"EXOSC10" 182.935714206555 -0.0058706062951083 0.0785274358136027 -0.0747586653541459 0.940406730011803 0.975429656654599 0.976344169903467
"NCOA5" 84.373560306341 0.00850796949693823 0.113389596643411 0.0750330696006812 0.940188400308618 0.975429656654599 0.976344169903467
"PKIA" 47.8755198807377 0.0108350890164455 0.145402772301731 0.0745177608715825 0.940598409324749 0.975533615193689 0.97645238364821
"RBM42" 230.049456144878 -0.00682621515641466 0.0917664555767424 -0.074386823741994 0.940702592886058 0.975546816869101 0.976469754779746
"IFI27L2" 25.1826789362085 -0.0154335853492737 0.208252770618884 -0.0741098680387699 0.940922963296194 0.97568049474876 0.976607715947695
"SPATA7" 28.533012705227 -0.0146642218330432 0.198328559352393 -0.0739390326886184 0.94105889724056 0.975726599617521 0.976658020874439
"ZNF277" 44.7615944099728 -0.0124902223510272 0.169474921534972 -0.0736995316941321 0.941249471431205 0.975829343158389 0.976765018401564
"F2R" 152.842060230263 -0.00594610568748568 0.081158543031676 -0.0732653084366599 0.941594997338898 0.976000199258947 0.976944349281717
"MFAP1" 143.585630215016 0.00881915817557048 0.120377594243773 0.0732624557831837 0.941597267326692 0.976000199258947 0.976944349281717
"ZNF85" 31.6096034591183 0.0128690937541818 0.176178821332669 0.0730456342983576 0.94176980355829 0.976084191076202 0.977032577026096
"KIF27" 13.3178325128552 -0.0216975466822743 0.298108093221011 -0.072784158416619 0.941977877270443 0.976204995321462 0.977157653065939
"ASTE1" 19.8746837088573 0.0157757802187163 0.219798073060444 0.0717739696215532 0.942781788612226 0.976863127113468 0.977824739236313
"ZNF84" 67.9103771417645 0.00938964599986432 0.130855205412384 0.0717559990851971 0.942796090150291 0.976863127113468 0.977824739236313
"CASK" 81.4578747997991 -0.00869385647761302 0.121662053491756 -0.0714590640885586 0.943032403357119 0.977013077565112 0.977978992837893
"POLD4" 31.490038142067 -0.0132552929065198 0.187435095440924 -0.0707193755541778 0.943621099982795 0.977528044432017 0.978498625780822
"THAP3" 33.3758633000723 -0.0141199981060307 0.2011224022454 -0.0702059937052768 0.944029703812295 0.977856365368591 0.978831430287686
"SFT2D1" 73.0606330697176 -0.00971682073498022 0.139008065725638 -0.0699011290046897 0.94427235451367 0.978012739644365 0.97899211796654
"CXCL5" 15.186996226534 -0.0191692191337498 0.275293254358692 -0.0696319972619937 0.944486568610461 0.978139633725028 0.979123296361007
"SNX33" 26.6365139218724 -0.0143116924412674 0.206021653792172 -0.0694669331006562 0.944617952610992 0.978180730074891 0.979168590684584
"NFYC" 69.0107482515565 0.00956526595947242 0.138879607269673 0.0688745176309351 0.945089502324706 0.9782103066727 0.979218969435435
"NRP1" 18.6366099670372 -0.0159386828712801 0.230460346179341 -0.0691601966911775 0.944862105649589 0.9782103066727 0.979218969435435
"PCSK9" 16.0912966158419 -0.017112934773985 0.24734007943644 -0.0691878761136349 0.944840073441447 0.9782103066727 0.979218969435435
"SNHG9" 187.811702830119 0.00878505498966231 0.127233223756549 0.0690468631563705 0.944952317076622 0.9782103066727 0.979218969435435
"WDR4" 23.8394254499129 0.0152686823318935 0.221751241641905 0.0688550026545068 0.94510503614595 0.9782103066727 0.979218969435435
"NKRF" 39.7624853031595 0.0112318795061141 0.164290541324957 0.0683659534841882 0.945494323580011 0.978518283654601 0.979454153590459
"LINC00623" 12.0654459094476 0.0358474511113234 0.524473159645161 0.0683494483027052 0.94550746207698 NA 0.979454153590459
"LINC00667" 46.8632593644622 -0.0101231108943101 0.148607661986128 -0.0681197103770801 0.945690340188143 0.978626198951001 0.979552721571503
"IFITM2" 287.106484688463 -0.00525004341831763 0.0780939504474849 -0.0672272741772498 0.946400772581829 0.978886554943311 0.979834123935902
"NF2" 96.3979550489723 -0.0073966300762321 0.109637098490499 -0.0674646645895419 0.946211791483677 0.978886554943311 0.979834123935902
"NHERF2" 24.0101127647966 -0.0149934468090917 0.222718745080905 -0.0673200937965288 0.9463268806382 0.978886554943311 0.979834123935902
"UBTF" 148.427110027987 -0.00669783471522472 0.0994945021684929 -0.0673186414248499 0.946328036840274 0.978886554943311 0.979834123935902
"WDR59" 49.8273581649516 -0.00999244720490251 0.147861212802747 -0.0675799083173547 0.946120049668491 0.978886554943311 0.979834123935902
"EEF1E1" 157.691049972137 -0.00678111998318415 0.101938437498997 -0.0665217179069561 0.946962467613963 0.979372565642636 0.980324764822688
"EIF2B5" 128.792880286376 0.00631843313691274 0.0961483574523443 0.0657154558261118 0.947604367042863 0.979708256615128 0.980682137189853
"MLX" 76.0870954032919 -0.00775091034891239 0.1179475873793 -0.0657148698089666 0.947604833608379 0.979708256615128 0.980682137189853
"REPS1" 65.0751899583247 0.00815433325556458 0.124215147591679 0.065646850755832 0.947658988024226 0.979708256615128 0.980682137189853
"SSBP2" 69.5860437402584 0.00866796394285504 0.131841745526127 0.0657452152826461 0.947580673670616 0.979708256615128 0.980682137189853
"DEAF1" 69.9161300029422 0.00891591977215184 0.136765801086801 0.0651911494050564 0.948021807891755 0.979708256615128 0.98069404362788
"MTCH1" 382.64315016226 -0.00425593044449781 0.0650547533625567 -0.0654207452110237 0.947839007169628 0.979708256615128 0.98069404362788
"PLEKHA3" 43.6247209064427 0.0103784352143236 0.158745685347977 0.0653777467499263 0.947873241687967 0.979708256615128 0.98069404362788
"WWOX" 27.5703651973679 0.0134596973706424 0.206330340862171 0.0652337281778327 0.947987907107325 0.979708256615128 0.98069404362788
"HAUS8" 56.6047054140208 0.00909045370739951 0.139819585805417 0.0650155960270863 0.948161582693168 0.979723552045628 0.980717662240079
"PURA" 49.5199646893406 0.00875162102531582 0.13476088687602 0.0649418479515301 0.948220301051755 0.979723552045628 0.980717662240079
"CAHM" 13.2854077346487 -0.0171034589855316 0.26536800251422 -0.0644518511029417 0.948610444604693 0.98003173003373 0.981030306979346
"NR1D2" 18.6469562412274 0.0137832352663241 0.214309705738229 0.0643145639104173 0.948719757139953 0.980049743309304 0.981052491963763
"LTBP1" 41.8856458647406 -0.0106650369916101 0.167173320394004 -0.0637962861925224 0.949132435425997 0.98038110668046 0.981388348362504
"DECR1" 167.033171902108 0.00562240764910762 0.089231985279627 0.0630088822016975 0.949759431403182 0.980661477740127 0.981537806808587
"FURIN" 15.5059196754331 -0.0197495459349737 0.312709041434942 -0.0631562996846785 0.94964204307049 0.980661477740127 0.981537806808587
"LMAN1" 176.442499502239 -0.00492576268474325 0.0781946619669475 -0.0629935926678134 0.949771606499789 0.980661477740127 0.981537806808587
"WDR76" 33.4610947119006 0.0109175673614805 0.173218723567791 0.0630276400646017 0.949744494482948 0.980661477740127 0.981537806808587
"DOP1B" 10.63367696591 0.0183268074320355 0.291121652674116 0.0629524024190348 0.949804406463083 NA 0.981537806808587
"ENSG00000286358" 10.4937953992761 0.0198015775835217 0.31202821376733 0.0634608561336286 0.949399528666167 NA 0.981537806808587
"CHTF8" 26.7187161484385 0.0515052129030562 0.824306527567228 0.0624830826647258 0.950178133691542 0.980887214668468 0.981742300434881
"GIGYF2" 120.903410411175 0.00786379850911571 0.125634475700505 0.062592679798035 0.950090858663719 0.980887214668468 0.981742300434881
"TRIM13" 76.2020623274097 -0.00727804350881553 0.116686513237643 -0.0623726196530794 0.950266098845406 0.980887214668468 0.98174234453255
"HEATR5B" 27.740095295319 -0.0115503597305296 0.185852866226392 -0.0621478697910414 0.950445076065505 0.980977032064901 0.981836406637749
"GTF2IP4" 32.247277796369 0.0547716366617876 0.892882435432232 0.0613424953703713 0.951086448093068 0.981254901433453 0.982044533473598
"HK2-DT" 16.4077533598786 0.0172577969562056 0.280250814758964 0.0615798279517885 0.950897441412308 0.981254901433453 0.982044533473598
"LINC01206" 14.7863240298732 -0.0432536697813141 0.706387068329439 -0.0612322503066291 0.95117424588187 0.981254901433453 0.982044533473598
"NRBP1" 150.057289081773 0.00680180051632175 0.110578345906495 0.061511143620048 0.950952139887278 0.981254901433453 0.982044533473598
"ZNF671" 14.3051614085576 -0.0172769905602638 0.281617489296701 -0.0613491392292807 0.951081157025954 0.981254901433453 0.982044533473598
"ZNF736" 11.1179416323722 0.018280014123896 0.297100207518659 0.0615281095781393 0.950938628603302 NA 0.982044533473598
"PRMT5" 206.262321341483 0.00549554152002327 0.0903750759284856 0.0608081538362627 0.951511996518299 0.981318618085729 0.98212081282338
"RAC3" 13.9943924792461 -0.0195726524116596 0.321832209222332 -0.0608163255596899 0.951505488471271 0.981318618085729 0.98212081282338
"TRIM52-AS1" 41.6567164931322 0.00979333268681358 0.160608371096123 0.0609764772531833 0.951377942620881 0.981318618085729 0.98212081282338
"FGFR1OP2" 103.734063757083 -0.00617440032681503 0.101951031203929 -0.0605624117176865 0.95170770965144 0.981330704577275 0.982141246392604
"USP30" 24.5418871785548 0.0126096866067505 0.208127310751534 0.0605864101218514 0.951688596792476 0.981330704577275 0.982141246392604
"CDT1" 92.3536076104584 0.00717717411300638 0.119747312699995 0.0599359931440588 0.952206613028317 0.981469159396954 0.98230064802481
"CNRIP1" 28.8396431044435 -0.0119254562792676 0.19905539509281 -0.0599102389247343 0.952227125062113 0.981469159396954 0.98230064802481
"GLYR1" 91.566484794752 -0.00649742464366876 0.108623185536132 -0.0598161857581268 0.952302034288785 0.981469159396954 0.98230064802481
"MIR22HG" 44.159287587249 0.00907468775102232 0.151236903668345 0.0600031310540625 0.952153140965076 0.981469159396954 0.98230064802481
"TM2D3" 50.0591464414211 0.00914020245423386 0.152478910126188 0.0599440437150924 0.952200201130688 0.981469159396954 0.98230064802481
"DUS4L" 21.2590155608495 0.0124256695651011 0.210617293591756 0.0589964354455432 0.952954947270808 0.981762644633736 0.982611038990289
"GEMIN2" 57.8485835461682 0.00761555971631077 0.129063818047454 0.0590061554936386 0.95294720528176 0.981762644633736 0.982611038990289
"PSMG1" 98.8816446628933 0.00621345319337371 0.105227082215785 0.0590480422200821 0.952913842681046 0.981762644633736 0.982611038990289
"ZNF718" 15.6642973989579 -0.0158472929142584 0.267841152586054 -0.0591667589586214 0.952819285748724 0.981762644633736 0.982611038990289
"MTERF1" 26.8711889607437 -0.0113431612231943 0.193523023059678 -0.0586140142079962 0.953259548151329 0.981981612760041 0.98283435961752
"ARHGEF10" 48.652892787582 -0.0242558639571265 0.418002669138875 -0.0580280121346973 0.95372631565852 0.982036257905337 0.982909858240219
"CEP15" 64.1904735447342 0.00744508953168339 0.12773750963929 0.0582842858977533 0.953522184272465 0.982036257905337 0.982909858240219
"ENSG00000286405" 14.2954294204698 0.0282425194097669 0.485423670296876 0.0581811747921034 0.953604315657698 0.982036257905337 0.982909858240219
"MEAF6" 120.27523196133 0.00529974492931512 0.0914229626304695 0.0579695163756246 0.953772910087119 0.982036257905337 0.982909858240219
"ZNF286A" 145.15090822469 0.0063925631893349 0.109564962413114 0.0583449585391337 0.953473856749719 0.982036257905337 0.982909858240219
"RAPGEF1" 46.3806776605215 0.00897698661197567 0.155382825592065 0.0577733515771136 0.953929165074758 0.982102345705284 0.982980164011143
"MIR17HG" 34.4484579554003 -0.00982954790879293 0.172244941048516 -0.0570672662370052 0.954491611670823 0.98249175158667 0.983287511386328
"PMPCA" 126.79000337705 0.00549433401839276 0.0961155188788306 0.0571638595149162 0.954414666992125 0.98249175158667 0.983287511386328
"METTL25B" 11.7702524306865 -0.0179862164020515 0.314225899549311 -0.0572397642201002 0.954354202801589 NA 0.983287511386328
"ALDOC" 11.2663627412704 -0.0191722368215731 0.337279940270077 -0.0568436913450024 0.954669709522395 NA 0.983380256137183
"ACYP1" 61.8109360458709 0.00783647026666198 0.138218171249984 0.0566963822179993 0.954787055953739 0.982701034914949 0.983410411104091
"INO80C" 47.1360615981916 -0.00951084994645093 0.168481581700847 -0.0564503837774876 0.954983020462981 0.982807899592727 0.983521527992035
"GYS1" 33.4173743356599 -0.0100615811374743 0.179447287962331 -0.0560698423014696 0.955286168487666 0.982930216963242 0.983652283044382
"STON1" 37.722341578744 0.00924908523196542 0.16481521115675 0.0561179102769159 0.955247876083571 0.982930216963242 0.983652283044382
"NDUFA9" 161.133123647924 -0.00501651574360382 0.0898933658206198 -0.0558051831501577 0.955497005824019 0.983052330355403 0.983778659938312
"ELOF1" 76.1667395639646 -0.0069528813753283 0.125124805035309 -0.0555675701022372 0.95568629988047 0.983057450417066 0.983792129110844
"STK16" 21.1136750179911 -0.0127262814735062 0.228613008447607 -0.0556673548890495 0.955606806183842 0.983057450417066 0.983792129110844
"SPRYD4" 23.9851922350785 0.0110970774320974 0.201732145995589 0.0550089693307485 0.956131318121601 0.98338777045317 0.984131041062611
"SYNRG" 82.8576812832548 -0.00635032543124626 0.115601182587013 -0.0549330490323174 0.956191802300579 0.98338777045317 0.984131041062611
"IFT81" 125.417545004936 -0.00498457568504034 0.0909410398163187 -0.0548110698438033 0.956288981201532 0.983392901038922 0.984140346921319
"BNIP1" 26.1855096388131 -0.0110576956812514 0.204129648672402 -0.0541699638105847 0.956799750942426 0.983425823094445 0.98420247322664
"CCDC160" 53.4191403227129 -0.00805136612497183 0.149207523704166 -0.053960858843387 0.956966348900379 0.983425823094445 0.98420247322664
"DNAAF4-CCPG1" 38.540544922062 -0.015994575924117 0.294268857711356 -0.0543536140674657 0.956653434799075 0.983425823094445 0.98420247322664
"GANAB" 31.2944494016712 0.0108716014630952 0.200933604660175 0.0541054418522058 0.956851156629386 0.983425823094445 0.98420247322664
"POLR1C" 90.1861011925513 -0.00618268668948795 0.11389361567884 -0.0542847520700552 0.956708297725338 0.983425823094445 0.98420247322664
"SAV1" 51.2200938687015 0.00839516358657942 0.155490821230903 0.0539913772409284 0.956942034187473 0.983425823094445 0.98420247322664
"ZNF217" 54.6350105191505 0.00771758521858244 0.141966546221293 0.0543619988229658 0.956646754608626 0.983425823094445 0.98420247322664
"ADAR" 162.111022787946 -0.00461579475469452 0.0862286624173196 -0.053529703758543 0.95730986439304 0.983521115759392 0.984310336226421
"ATG2B" 30.0801027338165 0.00964561049520355 0.180254149896041 0.0535111702047722 0.957324630865482 0.983521115759392 0.984310336226421
"TMEM42" 26.3224393477985 -0.0107976322307109 0.201835099362157 -0.0534972968766766 0.95733568434703 0.983521115759392 0.984310336226421
"CHEK2" 38.2282736993409 -0.00898851378204168 0.170738971403632 -0.0526447694287237 0.958014945559653 0.983836872398072 0.984655483947624
"ENSG00000254692" 50.9737543223767 0.00925646986990099 0.175204402807731 0.0528324044462457 0.957865442531724 0.983836872398072 0.984655483947624
"PIM3" 81.4702977405851 0.0069596117887661 0.132475780551078 0.0525349747690879 0.958102427964898 0.983836872398072 0.984655483947624
"RASL10B" 18.871315931515 -0.0128633719080945 0.244209370089313 -0.052673539526309 0.957992022148178 0.983836872398072 0.984655483947624
"SOX13" 14.0770837831912 0.0143929145827735 0.274092678986206 0.0525111237410972 0.958121432100728 0.983836872398072 0.984655483947624
"TDP2" 71.0379404289195 -0.00669627495632329 0.127800133392708 -0.0523964629657057 0.958212792392228 0.983836872398072 0.984655483947624
"ZNF519" 24.4800982785907 -0.0117870277567772 0.225367991481644 -0.052301250409543 0.958288656999716 0.983836872398072 0.984655483947624
"CTDNEP1" 220.041470811717 -0.00440799721382181 0.0845949010871595 -0.0521071265191288 0.958443334541256 0.983900976763697 0.984723801388265
"ACBD3" 99.8593893725156 -0.00521102308023967 0.100744095782002 -0.0517253446943003 0.958747542122003 0.983954035441604 0.984758391675452
"ENSG00000291079" 31.449071462224 -0.00940923337368316 0.181358787411376 -0.0518818718849295 0.958622818960112 0.983954035441604 0.984758391675452
"PRKAB2" 51.8543104338021 -0.00778462385114479 0.150587659156936 -0.0516949655418442 0.958771748793478 0.983954035441604 0.984758391675452
"SH2D4A" 10.846497570439 0.0159767450253537 0.309494004328976 0.0516221471236363 0.958829772012853 NA 0.984758391675452
"BRCC3" 86.8185933841492 -0.00547207518913527 0.107164062504506 -0.0510625956243975 0.959275641457169 0.984142374491377 0.98490810156961
"DUSP8" 16.2714182073445 0.0126081937850969 0.247770362449534 0.050886609925612 0.959415875417896 0.984142374491377 0.98490810156961
"GTF3C4" 92.6994374507419 -0.00544820657352184 0.106552635272556 -0.0511315985717821 0.959220656897645 0.984142374491377 0.98490810156961
"MTX3" 46.1572623243602 -0.00807398380073826 0.157632215818431 -0.0512203914588012 0.959149903136127 0.984142374491377 0.98490810156961
"TMEM18" 71.2082273109042 0.0064076805361591 0.125922915857927 0.0508857382510788 0.959416570013671 0.984142374491377 0.98490810156961
"ANKRD28" 61.798227942128 0.00686627349609966 0.136165718336309 0.0504258603413013 0.959783029024026 0.984234336723638 0.98501261967668
"RDH10" 23.6465189981786 0.0100915576215508 0.199685503725736 0.0505372570029486 0.959694260527984 0.984234336723638 0.98501261967668
"ZNF473" 31.8449521032823 0.00974443651312853 0.193105543104113 0.0504617130947649 0.959754459037954 0.984234336723638 0.98501261967668
"TMEM208" 82.3376763473642 -0.00574638941563195 0.114372726198693 -0.0502426549284932 0.959929020739229 0.984289422688201 0.985071909344199
"ATP6V1A" 76.9401187105424 -0.00608264304257942 0.122224671278211 -0.0497660822399263 0.960308795627453 0.984537184609495 0.985333617390676
"SMN2" 164.112559224939 -0.00984451159483126 0.198074106642294 -0.0497011535819252 0.960360537172016 0.984537184609495 0.985333617390676
"CHMP4B" 122.738426172787 0.00496142018203188 0.100514314519442 0.0493603344533799 0.960632138128398 0.984537184609495 0.985340662717407
"LSM11" 25.3872771878857 -0.00963181813885341 0.194464276859589 -0.0495300128866752 0.960496919720087 0.984537184609495 0.985340662717407
"PDCL3" 80.8633792697406 -0.00584373326889935 0.118387803355037 -0.0493609400908841 0.960631655487912 0.984537184609495 0.985340662717407
"ALG5" 98.0953669518457 0.00522094246348265 0.106728374344477 0.0489180360475793 0.960984615381509 0.984614628015998 0.98543063783175
"BCL11A" 14.7317454798192 -0.0127839982891678 0.261196058287831 -0.0489440704923663 0.960963867752322 0.984614628015998 0.98543063783175
"TUBG2" 18.1123472302956 -0.0117324081460555 0.239287993135971 -0.0490304924718424 0.960894995676814 0.984614628015998 0.98543063783175
"RNF19A" 65.9846472543179 0.00593671378965546 0.121842681579572 0.0487244183457858 0.961138915957953 0.984678142193958 0.985498359557989
"ANKRD46" 40.6177799751486 -0.00816903806820859 0.168906507305742 -0.0483642590123636 0.9614259431313 0.984877608314758 0.98570214681885
"POGLUT3" 41.1888437478186 0.00830942857228167 0.172538034746342 0.0481599815628932 0.961588743243985 0.984923711350523 0.985756596529774
"UBAP1" 67.8360310613526 -0.0059008031331171 0.122738877527122 -0.0480760721623284 0.961655615797853 0.984923711350523 0.985756596529774
"RWDD3" 52.1468041386761 0.00748583880046773 0.1565031368655 0.0478318770498583 0.961850231411297 0.985028457993885 0.985824875180136
"BORCS7-ASMT" 14.3766085742239 -0.0542353770680523 1.16227367024011 -0.0466631727593451 0.962781682235302 0.985036658776517 0.985824875180136
"CDCA7L" 65.7495669467838 0.00587009093331217 0.125499708303922 0.0467737416496346 0.962693557248801 0.985036658776517 0.985824875180136
"ILVBL" 53.9404597608371 -0.00717831438182436 0.152432061183273 -0.0470918934383081 0.962439988270381 0.985036658776517 0.985824875180136
"NAGK" 63.8905717640686 0.00690263683124519 0.146664515438517 0.0470641232516725 0.962462121132991 0.985036658776517 0.985824875180136
"RAB33B-AS1" 13.9722792993839 0.0131352498241568 0.278365611235108 0.0471870421273506 0.962364154903045 0.985036658776517 0.985824875180136
"RALGAPB" 80.1799336121049 -0.00518383463177796 0.111020805838814 -0.0466924608645352 0.962758339152385 0.985036658776517 0.985824875180136
"RNF114" 119.367283764459 0.00488328414032593 0.103398571487727 0.047227771816031 0.962331693504193 0.985036658776517 0.985824875180136
"TIMMDC1" 116.07076868953 -0.00450176592881568 0.0963986068932649 -0.0466994915580072 0.962752735583275 0.985036658776517 0.985824875180136
"TNRC6A" 132.925374353841 0.0041748202569703 0.0885222818761504 0.0471612363405995 0.962384722044084 0.985036658776517 0.985824875180136
"TOMM40" 179.154972717577 0.00411612112833139 0.0871992462290342 0.0472036319846176 0.962350932845673 0.985036658776517 0.985824875180136
"PER2" 11.6251637190517 -0.0148632003447995 0.312123365837503 -0.0476196336820791 0.962019384363647 NA 0.985824875180136
"HECTD2" 27.8543875495272 0.00918354456015049 0.197625139162024 0.0464695159689239 0.962936030561141 0.985100089958347 0.985892510292105
"ARHGAP39" 17.1975985734074 0.011686128544051 0.252397093752282 0.0463005669768942 0.963070687413375 0.985143366190877 0.985939973930297
"LINC01003" 13.6206295354527 -0.0132203955337271 0.286704793802793 -0.0461115259301197 0.963221359417581 0.985203014757632 0.986003822814147
"WDR53" 18.8792215551526 0.0115034638474898 0.251491385695132 0.0457409855836366 0.963516696207937 0.985410603878242 0.986215732868075
"FRMD4B" 37.010517533117 -0.00740277436011314 0.163310603340601 -0.0453294165148231 0.963844740542475 0.985545365039599 0.986280276108621
"PIR" 86.3598700557958 -0.00552704961622948 0.121644700829356 -0.0454360081330863 0.963759780272742 0.985545365039599 0.986280276108621
"KCNH5" 10.2914354658308 -0.0139916652676158 0.307487986561771 -0.0455031281841804 0.963706281552669 NA 0.986280276108621
"ARMC5" 21.5524222902453 0.00996908483345852 0.221776690080411 0.0449510037770154 0.964146362766652 0.985545365039599 0.986285144222187
"ISG15" 61.4566030079159 -0.0070855592694817 0.157112454552405 -0.0450986479058432 0.964028679142527 0.985545365039599 0.986285144222187
"PM20D1-AS1" 16.3258524669584 -0.0109220667260758 0.243336410809889 -0.0448846380602237 0.964199261555931 0.985545365039599 0.986285144222187
"STX12" 84.4452100462445 0.00524955991347287 0.116968335273593 0.0448801797614199 0.964202815182643 0.985545365039599 0.986285144222187
"ACADSB" 22.9936953362874 0.00966684817008592 0.218052351955648 0.0443326938846876 0.964639211333291 0.985700873517446 0.986460429869725
"PHC1" 147.294989481479 0.0039629205204816 0.0893510038647722 0.04435227752426 0.964623601203934 0.985700873517446 0.986460429869725
"ZNF354A" 23.0603859274928 -0.00903927546538895 0.203411453880398 -0.0444383799090482 0.964554969108871 0.985700873517446 0.986460429869725
"GNB2" 345.472715332562 0.00647927664993907 0.146781210237604 0.0441424119575705 0.964790885861702 0.985700873517446 0.986478145982017
"LUC7L" 164.798464411606 0.0037159064343856 0.0851374644030812 0.0436459608051367 0.965186615157938 0.985700873517446 0.986478145982017
"NFRKB" 77.6903140714002 0.00542770178588584 0.124199810705045 0.0437013692297468 0.965142447773693 0.985700873517446 0.986478145982017
"NMD3" 61.6188503760683 0.00553867596595281 0.126336318356705 0.043840726388073 0.965031363313318 0.985700873517446 0.986478145982017
"OXCT1" 85.137265837006 -0.00472686624399905 0.107309090865971 -0.0440490754870239 0.964865285222964 0.985700873517446 0.986478145982017
"TFPI2" 86.9060321626482 0.00487960495694066 0.111315683261095 0.0438357364747549 0.965035340864268 0.985700873517446 0.986478145982017
"NR1H3" 10.834700621008 0.0125866362269923 0.289983883517035 0.0434046060571945 0.965379006060692 NA 0.986584475716061
"TRAF3IP1" 43.3568084708216 -0.00649033989719089 0.151418037980241 -0.0428637167920367 0.965810171958464 0.986243260988027 0.986934783571722
"TIPIN" 47.9098712305095 -0.00663282748267861 0.155740778995032 -0.0425888937083728 0.966029248995258 0.986372547050102 0.987068319388822
"COX18" 24.9701017512402 0.00835983849238389 0.199534253434158 0.0418967588196201 0.966581000218309 0.986652586538631 0.987180412369673
"LYAR" 124.498609041746 -0.00385654628824833 0.091776354522554 -0.0420211317861899 0.966481852264609 0.986652586538631 0.987180412369673
"NFATC4" 25.9768906799032 0.0090400956267807 0.215702924781495 0.0419099353239564 0.96657049611501 0.986652586538631 0.987180412369673
"ENSG00000267058" 10.484113976996 -0.0147373964595546 0.350498874306837 -0.0420469152395996 0.966461298211291 NA 0.987180412369673
"TMEM268" 10.3125126054912 -0.0131008095199497 0.311407364319 -0.0420696843460948 0.966443147153565 NA 0.987180412369673
"SLC30A5" 49.6400144843176 0.0057744937740716 0.138295403830829 0.0417547771951647 0.966694186117557 0.986673704269063 0.987205714485883
"LMBRD1" 44.4837116033312 0.00628466588939441 0.152203871111131 0.041291104119196 0.96706382490822 0.986956546143894 0.987492882389134
"NSMCE2" 60.8850644917035 0.0055205688928945 0.135893046110481 0.0406243663741726 0.967595358630716 0.987121240485257 0.987613467501462
"SURF2" 107.34327745751 -0.00445849773230122 0.10968203421381 -0.0406492983491716 0.967575482211056 0.987121240485257 0.987613467501462
"TMEM147" 177.585256038723 -0.0034309626900786 0.0839699426511177 -0.0408594144732684 0.967407972967272 0.987121240485257 0.987613467501462
"ZNF334" 36.7916115213746 -0.00725086728514261 0.177508106718352 -0.0408480909361924 0.967417000306089 0.987121240485257 0.987613467501462
"MAN1A1" 16.156673440932 -0.0108791979006458 0.270254297738233 -0.0402554112615199 0.96788950160026 0.987138092893199 0.987613467501462
"PIM2" 16.0379079926094 0.0110920430652832 0.275124390773233 0.0403164657052368 0.967840826716905 0.987138092893199 0.987613467501462
"PRPS2" 61.2042875940993 -0.00584659916555862 0.144656519318356 -0.0404171149223601 0.967760585662685 0.987138092893199 0.987613467501462
"CHD1-DT" 11.683284532126 0.0120104188807035 0.297909134726951 0.040315712009676 0.967841427590432 NA 0.987613467501462
"C2orf74" 44.1449600759395 -0.0113411362534384 0.285595297388522 -0.0397105146938396 0.968323918776905 0.987297958477657 0.987785937973956
"CBX8" 14.4186165270929 -0.0107576184887158 0.269837112918282 -0.0398670826721068 0.968199094451296 0.987297958477657 0.987785937973956
"WAC-AS1" 80.5999318012343 -0.00466152519303791 0.11733532886365 -0.0397282322228358 0.968309793380774 0.987297958477657 0.987785937973956
"ELF2" 61.9538230133212 -0.00493898168408702 0.126732170951581 -0.0389718068190753 0.968912866430276 0.987775007167052 0.988271574602149
"WDR1" 502.592648492346 -0.00307136298706216 0.0789728780989841 -0.0388913644911426 0.968977001499582 0.987775007167052 0.988271574602149
"SLX4" 16.3471145793169 -0.00965918102983078 0.249578296310399 -0.0387020072363092 0.969127973066793 0.987834504415048 0.988335276944361
"PPID" 90.6119680815937 0.0041454164399659 0.108434228454614 0.0382297776176919 0.96950447913821 0.988123856197906 0.988628951055457
"ANKRD42-DT" 14.6015886941522 0.00950166358144313 0.249733405752886 0.0380472270131339 0.969650027555061 0.988177781974762 0.988687079506877
"MTSS1" 16.6298347621296 0.00899048956984037 0.240529706872128 0.0373778760501295 0.970183712696019 0.988532778997844 0.989050610423057
"NOP14-AS1" 14.4323727955927 -0.0108692329727189 0.290310436221656 -0.0374400352745848 0.970134151501368 0.988532778997844 0.989050610423057
"TVP23C" 13.6807859903752 -0.0166556895859391 0.451875013662344 -0.0368590629761724 0.970597380563038 0.98876537660834 0.989291679723129
"ZFP82" 36.614969384229 -0.00598034470139867 0.16188096238099 -0.0369428536465197 0.970530570783131 0.98876537660834 0.989291679723129
"PAPSS2" 36.362249368886 -0.00626736253972588 0.171193798338209 -0.0366097522256275 0.970796167592699 0.988873445350585 0.989403980224542
"CXCR4" 12.08510993122 -0.0106361254132689 0.292641849800199 -0.0363451960836452 0.971007112464274 NA 0.989528649975001
"SF1" 197.890048085407 -0.00293821188676888 0.0814444422770008 -0.0360762724210907 0.971221541874148 0.98921227796921 0.989656847651646
"SAP30BP" 161.694063177161 0.0029030507087995 0.0818787622525779 0.0354554786727751 0.971716546907469 0.989621959696579 0.990070897232302
"DOK1" 46.2169369011613 0.00628775368138488 0.178147367727653 0.0352952376540158 0.971844320768065 0.989657600919614 0.990110737746005
"DYNLRB1" 151.444823005959 0.00474753232429034 0.135179466905045 0.035120217833269 0.971983879856272 0.989705235435935 0.990162576633075
"TBRG4" 135.114327333962 -0.00314199739411616 0.090539099596611 -0.0347032100839864 0.972316401193872 0.989854843628081 0.990320618054435
"ZNF32" 43.1893917958814 -0.0053073348206636 0.152726513574439 -0.0347505792966119 0.97227862881327 0.989854843628081 0.990320618054435
"IFT46" 36.3971766206412 -0.00589843998730846 0.171739454152271 -0.0343452820228407 0.972601816319013 0.989956447965164 0.990340313789723
"KRCC1" 61.9731600224907 -0.0047784745086693 0.138965587720657 -0.0343860274118712 0.972569325393712 0.989956447965164 0.990340313789723
"HSD17B8" 11.4587092685511 -0.0109772600046036 0.318927393192049 -0.0344193074628537 0.972542787463897 NA 0.990340313789723
"ARHGEF11" 39.3639087937515 -0.00577772422102919 0.17070023110335 -0.0338471962438709 0.972999000326958 0.990078203548676 0.990474678824864
"KIF3B" 119.16076403824 0.00321244019052045 0.0946948488177537 0.0339241281931079 0.972937652743373 0.990078203548676 0.990474678824864
"KLHL36" 43.4032279442516 0.0054698222778875 0.161608724815699 0.0338460827787942 0.972999888234814 0.990078203548676 0.990474678824864
"TXLNGY" 48.1296168920922 0.00490235614583449 0.145465149369482 0.0337012416175541 0.973115388868756 0.990101283199449 0.99050195370178
"ACSS3" 18.5043271704729 -0.00757569155388733 0.225942147324467 -0.0335293421063586 0.97325246736418 0.99014631086063 0.990551184995756
"PRMT9" 15.8794386831032 -0.00830084926341838 0.250041773320581 -0.0331978499159649 0.973516812697462 0.990320793538416 0.990729924405747
"GK5" 24.4127662918866 -0.00646480172127023 0.200990531442725 -0.0321647078340726 0.97434070067623 0.990751652289848 0.991181885747074
"HNRNPLL" 100.152748581764 -0.00344051555089203 0.106334752659273 -0.0323555137417437 0.974188538787784 0.990751652289848 0.991181885747074
"MCM3" 229.081583306382 0.00282451951113362 0.0871665660837181 0.0324037029108253 0.974150109544421 0.990751652289848 0.991181885747074
"PMAIP1" 37.3241927346664 -0.00513419847012168 0.160021750577137 -0.0320843788522785 0.974404760867422 0.990751652289848 0.991181885747074
"RNF185" 58.3578917553446 0.00501579052496633 0.15553843193168 0.0322479175254222 0.974274343371581 0.990751652289848 0.991181885747074
"NCSTN" 91.5295749425472 0.00352284765764598 0.110638895923562 0.0318409509444113 0.974598889049133 0.990854589161943 0.991289050384644
"ACVR2A" 39.5320670686744 -0.00554494972467503 0.177333347730505 -0.0312685109464112 0.975055402747127 0.991129786649857 0.991572734706231
"SEH1L" 81.3635342051952 0.00379152615500729 0.121145585191702 0.0312972705444243 0.975032467133261 0.991129786649857 0.991572734706231
"RBFOX2" 190.581663311461 0.00262851367167578 0.0852314711027449 0.0308397078880306 0.975397373153756 0.991292190167615 0.991743575294732
"ZNF331" 44.160160904328 -0.00496466083642369 0.161006709383877 -0.0308351177129321 0.975401033842625 0.991292190167615 0.991743575294732
"RGS4" 44.2215574032473 -0.0050531433619403 0.165608458928011 -0.0305125921384056 0.975658250983499 0.99145913720501 0.991914780158586
"DBR1" 31.4140453406726 0.00531808746191475 0.175679546363074 0.0302715231910035 0.975850507362334 0.991560045916748 0.992019916715934
"DLGAP1-AS2" 31.2955359129661 0.00528833786038084 0.177200022745809 0.0298438892864415 0.976191555752298 0.991641127006395 0.992117755050636
"SFMBT1" 37.1693916802537 -0.00473260063469719 0.15931888083317 -0.0297052088864026 0.976302157665806 0.991641127006395 0.992117755050636
"UBE2I" 326.23201697116 0.00218401478274004 0.0729199847937356 0.0299508397995122 0.976106259718742 0.991641127006395 0.992117755050636
"ZNF276" 15.4430738067978 0.0080545735882457 0.270812667925725 0.0297422334410693 0.976272629392259 0.991641127006395 0.992117755050636
"DTX2" 26.7464993813587 -0.0062407235963465 0.212730032406744 -0.0293363542784317 0.976596332849702 0.991834444238645 0.992319522085188
"HYCC2" 27.0206638068625 0.00550273900334413 0.188234692697082 0.0292333943573274 0.976678447762513 0.991834444238645 0.992319522085188
"PTK7" 24.7852468268383 0.00620638961222596 0.214025283185731 0.028998394581448 0.976865870995563 0.991930342304586 0.992419644758116
"PIGV" 11.7623748724839 0.00937848942726283 0.327145417558734 0.0286676472415484 0.977129659518218 NA 0.992597323342469
"BANP" 43.7462122971133 -0.00466605097802674 0.164170948133133 -0.0284219043082023 0.977325654145276 0.992302755831683 0.992615813551587
"UBL7-DT" 10.5594519190989 0.00945223803082109 0.332072421073326 0.028464387377517 0.977291771268785 NA 0.992615813551587
"SLC3A2" 184.991312773642 -0.00266735460822748 0.0950620779346742 -0.0280590816672497 0.977615029312176 0.992410399417888 0.992729098849694
"WRNIP1" 61.2520352258892 0.00397619515877872 0.141725150731942 0.0280556777554554 0.977617744172041 0.992410399417888 0.992729098849694
"B3GALT6" 88.1101597099916 -0.00338466678103459 0.121675182073707 -0.0278172321039491 0.977807922049301 0.992430652110385 0.992729098849694
"CMC1" 91.8182668709034 -0.003325993820975 0.120476231507832 -0.0276070539337777 0.977975555585465 0.992430652110385 0.992729098849694
"LINC02595" 18.0384243874811 0.00652108399509703 0.236579206258616 0.027564062362981 0.978009844847133 0.992430652110385 0.992729098849694
"LRRC37B" 16.8012190872448 0.00691802713527466 0.250135173461102 0.0276571544879132 0.977935596384837 0.992430652110385 0.992729098849694
"FXYD6" 256.004970161824 -0.00262551677198788 0.0965439885649914 -0.0271950311046082 0.978304178846087 0.992468492695297 0.992729098849694
"SLC25A16" 20.0248561901392 0.00592283295139185 0.216471782291124 0.0273607621681909 0.978171993776884 0.992468492695297 0.992729098849694
"TRIM32" 45.6784333070679 0.00410308722016498 0.151030097671986 0.0271673479883212 0.978326258619204 0.992468492695297 0.992729098849694
"SLC25A30" 12.1920546302609 -0.0075618095042142 0.275690401350561 -0.0274286281537919 0.978117864869633 NA 0.992729098849694
"C10orf95-AS1" 14.3665383061136 -0.00726294491711295 0.283722304087922 -0.0255987802596664 0.979577358964225 0.99254544761396 0.992906553712989
"DLG3" 81.0657028955535 -0.00271555514315045 0.110417022732939 -0.0245936276485054 0.980379102163691 0.99254544761396 0.992906553712989
"ENSG00000282057" 18.5739008884633 0.0063460572955272 0.237404136540118 0.0267310308405464 0.978674262938719 0.99254544761396 0.992906553712989
"ENSG00000291124" 27.1311139616798 0.00648903116455348 0.25512545851214 0.0254346673295433 0.979708259515431 0.99254544761396 0.992906553712989
"HIF1AN" 87.6386049900678 0.00282131365971551 0.107883038091163 0.0261515962994243 0.979136423220294 0.99254544761396 0.992906553712989
"KIAA1671" 38.9706242550808 0.00407807089029772 0.162524884654606 0.0250919783697391 0.97998159850304 0.99254544761396 0.992906553712989
"LRP11" 17.5324830400432 -0.0108718614754347 0.444529614645677 -0.0244570015523047 0.98048808123647 0.99254544761396 0.992906553712989
"LY6K" 16.4533021970108 -0.00609333276401053 0.232486172639197 -0.026209441597488 0.979090285164733 0.99254544761396 0.992906553712989
"MDM1" 27.4052169456741 -0.00458401709470789 0.184007681115134 -0.0249120964240599 0.980125078678199 0.99254544761396 0.992906553712989
"MRGPRF" 24.4974757526699 0.00576560565705157 0.229835143955559 0.0250858313390332 0.979986501580563 0.99254544761396 0.992906553712989
"NIPBL-DT" 36.6354386587471 0.00434954975522027 0.173861301980007 0.0250173540959704 0.980041121373662 0.99254544761396 0.992906553712989
"PCMTD2" 47.9395799549116 -0.00394200263970794 0.148730700565617 -0.0265042968581245 0.978855106407165 0.99254544761396 0.992906553712989
"PGM2" 58.3816737872411 -0.00368117443670682 0.138922572156977 -0.0264980296545852 0.97886010515646 0.99254544761396 0.992906553712989
"PLCB2" 15.5826209055352 -0.00673104015326632 0.256198099537955 -0.0262727950184078 0.979039753849149 0.99254544761396 0.992906553712989
"POLR3C" 93.1534499328864 0.00275451777177386 0.106219886698816 0.0259322228386878 0.979311398574769 0.99254544761396 0.992906553712989
"PXMP4" 15.4310834937693 0.00669753457270956 0.25824070772789 0.0259352393804884 0.979308992531878 0.99254544761396 0.992906553712989
"RMC1" 31.7997545930481 -0.00454325735753837 0.177116300505334 -0.0256512661148404 0.979535495057778 0.99254544761396 0.992906553712989
"RWDD2A" 12.9292408484934 0.00688084425104061 0.278346411673276 0.0247204345465655 0.980277955649249 0.99254544761396 0.992906553712989
"TMEM231" 25.6995624648229 -0.00537618047846414 0.212892770345339 -0.0252529969418092 0.979853164968188 0.99254544761396 0.992906553712989
"TTF1" 80.370202942602 -0.00286815679279621 0.11440223984426 -0.0250708097734864 0.979998483287419 0.99254544761396 0.992906553712989
"TYMSOS" 30.5593681697835 0.00444955832167493 0.180919824352176 0.0245940893299426 0.980378733906589 0.99254544761396 0.992906553712989
"ZNF407" 23.5218188233836 -0.00535164570883638 0.215025806443516 -0.024888388037471 0.980143989370387 0.99254544761396 0.992906553712989
"ZNF558" 13.6155467005648 -0.00655643862923978 0.269525876233796 -0.0243258225178814 0.980592715832328 0.99254544761396 0.992906553712989
"ZNF592" 49.7155617264552 -0.0035521655508833 0.146345465509469 -0.0242724674694718 0.980635274435504 0.99254544761396 0.992906553712989
"AAGAB" 90.9001679569144 -0.00298366580111948 0.126434639730077 -0.0235984838291883 0.981172881544652 0.992806974714172 0.993090681229839
"DDX55" 83.402817901693 0.00289548635965694 0.121912865930525 0.0237504576531488 0.981051657953479 0.992806974714172 0.993090681229839
"SCO2" 34.5951171513383 0.00434023117899088 0.183150301143119 0.0236976469702842 0.981093782925696 0.992806974714172 0.993090681229839
"VEPH1" 10.1852418533226 -0.00827579286847508 0.350129228351992 -0.023636395360159 0.981142640954443 NA 0.993090681229839
"SERPINB8" 18.6449795452691 -0.00552225743393841 0.237128905390726 -0.0232879978290254 0.981420545463927 0.99296338409027 0.993251319736265
"CHKB-CPT1B" 14.1486306252487 0.0106571609683083 0.46993063948443 0.0226781573127483 0.981906999294141 0.993267137171228 0.993563530051507
"RPP30" 130.67598075044 -0.00210044682511396 0.0923405269410742 -0.0227467493926511 0.981852284846799 0.993267137171228 0.993563530051507
"LIPA" 61.2470480018484 0.00342407457827241 0.15275070092129 0.0224160973247302 0.982116039769971 0.993384391828777 0.993652425694635
"ABHD15" 11.5769632199973 0.00747134957988738 0.334364821863808 0.0223449032055489 0.982172830233896 NA 0.993652425694635
"LCLAT1" 26.3899805720473 0.00459907293105894 0.20781128658588 0.0221310064848587 0.982343452930665 0.993520205974344 0.993735005927143
"PKNOX1" 36.3795557305296 0.00376846082882907 0.171415199232572 0.0219844030500242 0.982460397095172 0.993544279087428 0.993763275112301
"GOLGA8A" 78.1281189431625 0.00268781288929018 0.12366668054678 0.0217343335925754 0.982659875989487 0.993557620585769 0.993766726969307
"RNGTT" 49.7445597905053 -0.00297776613071157 0.136346967030409 -0.0218396213393398 0.982575888457588 0.993557620585769 0.993766726969307
"ARHGEF2" 40.7298342320631 0.00347847770783889 0.164812907343614 0.0211056146263272 0.983161406069449 0.99360836630925 0.993766726969307
"BAG2" 43.755835397476 -0.00336667522711367 0.158956800131324 -0.0211798125297707 0.983102217938311 0.99360836630925 0.993766726969307
"DDX31" 31.4739087437339 -0.0038333480814438 0.17942153898012 -0.021365038463239 0.982954462460595 0.99360836630925 0.993766726969307
"ENSG00000289685" 31.4037047436871 0.0111784285979631 0.518683130873003 0.021551556109312 0.982805677169363 0.99360836630925 0.993766726969307
"ULK3" 35.5997378380225 0.00380293880934459 0.180340348985893 0.0210875648779081 0.98317580448056 0.99360836630925 0.993766726969307
"DHRS4" 10.9786243480306 0.00972233398539179 0.458656654006461 0.021197411834027 0.983088178876988 NA 0.993766726969307
"ABHD17C" 20.817758222266 0.00507182870956273 0.248258287197935 0.020429645136152 0.983700635383125 0.99404458863507 0.994160169359327
"MED11" 34.6316184299662 -0.00343144472170357 0.169330533542887 -0.0202647723946047 0.983832157569458 0.994078796159723 0.994160169359327
"CDC42BPG" 10.2144118736077 -0.00628876486019603 0.309979504818973 -0.0202876795479386 0.983813884062218 NA 0.994160169359327
"SLX1B" 83.2193517889627 0.00239021328877845 0.119291516286006 0.0200367416157896 0.984014062871521 0.994078796159723 0.994164045061835
"YIPF6" 87.2574780817135 -0.00234669566580762 0.116928413906697 -0.0200695073797902 0.983987924830248 0.994078796159723 0.994164045061835
"UVRAG" 43.099840399226 -0.00311332233779699 0.158736579051218 -0.0196131374154942 0.984351983707563 0.9943260047546 0.994415475443649
"FASTK" 17.058918834801 0.0052544445611589 0.269981268629948 0.0194622559847326 0.984472346696798 0.994353425074779 0.994447098174095
"CD81" 391.96977559026 0.00199613587396142 0.107069416249159 0.0186433805645887 0.985125596154737 0.994542374993619 0.994477208811481
"DSG2" 104.177165095236 -0.0019250523640555 0.102581765841481 -0.0187660287212279 0.985027754201487 0.994542374993619 0.994477208811481
"MRPL22" 183.427039312877 0.00153725565419082 0.0816156634398779 0.0188353018207496 0.984972492032396 0.994542374993619 0.994477208811481
"SEPSECS" 19.6968670984718 0.00443273553583988 0.235947355203291 0.0187869685253334 0.985011049600006 0.994542374993619 0.994477208811481
"TDRKH" 21.0654912625432 -0.00398593483065217 0.213639531826797 -0.018657290608012 0.985114499475924 0.994542374993619 0.994477208811481
"FAM241A" 11.2798508863141 -0.00654234586689755 0.34248784043949 -0.0191024179384069 0.984759402546936 NA 0.994477208811481
"TBC1D32" 10.6874910811554 -0.00585228923518888 0.306229358005032 -0.0191108039846811 0.984752712671311 NA 0.994477208811481
"ERRFI1" 54.8186873065328 -0.00257345829223969 0.139845313727691 -0.0184021775463336 0.985318015306859 0.994548379000592 0.994491635082382
"FLNC" 293.128466215672 -0.00166122523625594 0.0902123925897476 -0.0184146012378872 0.985308104314585 0.994548379000592 0.994491635082382
"NEU3" 18.6536969393212 -0.00431128349937914 0.235939258669749 -0.0182728534610418 0.985421183650398 0.994558403443921 0.994505869182967
"COMMD3" 39.8525158223612 0.00289780029827161 0.162302569315457 0.0178543094572911 0.985755078968279 0.994801270326833 0.994752933733376
"MLEC" 208.098921331547 0.0013226743275876 0.0759043524719397 0.017425539965927 0.986097134300665 0.994864100216135 0.994828388290678
"NVL" 81.7123802294655 -0.00195433581685705 0.111207070953778 -0.0175738449011876 0.985978822199929 0.994864100216135 0.994828388290678
"TTC27" 43.0934054722082 -0.00265430257190381 0.151400682825185 -0.0175316420135873 0.986012490045453 0.994864100216135 0.994828388290678
"ITGB1BP1" 156.916053416143 -0.00164497889238012 0.0955923615669292 -0.0172082671190039 0.986270466959339 0.9948807859159 0.994853488210803
"ZCCHC14" 36.8398718419037 -0.00295347994957473 0.172004080972595 -0.0171709876467716 0.986300207280458 0.9948807859159 0.994853488210803
"PEAK1" 43.6088312000404 -0.00290510282387416 0.170734627064237 -0.0170153112688801 0.986424400914224 0.994911978493951 0.994888886334408
"NUP160" 79.2829533450951 -0.00219999317212615 0.134461891981258 -0.0163614622679324 0.986946024286186 0.995161314450958 0.995150834311756
"PDE3A" 29.6719476945617 -0.00304325098209288 0.186079082077549 -0.0163546108897108 0.986951490163746 0.995161314450958 0.995150834311756
"XPOT" 152.663042581975 0.00155809102761597 0.0949498640599373 0.0164096183079569 0.986907606483011 0.995161314450958 0.995150834311756
"CASTOR2" 31.1940719546689 0.00298301207106617 0.185312770891209 0.0160971748289134 0.987156867383888 0.99518025747887 0.995178185374548
"ENSG00000273590" 37.3215184463001 -0.00288906401781594 0.178358750453398 -0.0161980503365928 0.987076390866406 0.99518025747887 0.995178185374548
"POC5" 28.7793476821594 0.00293748122704796 0.184004535287473 0.0159641783962482 0.987262969549994 0.995193167283102 0.995195298184999
"BAG1" 167.796213350939 -0.00133596544626911 0.0857903071528889 -0.0155724520707013 0.98757548308115 0.995320075399341 0.995330611434617
"OCLN" 28.8647657316922 0.00306192157748496 0.196262128395752 0.0156011840007704 0.98755256110235 0.995320075399341 0.995330611434617
"DDX3Y" 85.0086134935044 -0.00160024643012611 0.104539395257687 -0.0153075921874384 0.987786785504017 0.995438983558938 0.995453722647821
"ENSG00000254536" 12.2329449021237 0.00453899378096737 0.304782991432055 0.0148925429192765 0.988117909152439 NA 0.995697551989544
"CDCA8" 171.94302275446 -0.00123557032551812 0.0843649129651308 -0.0146455473263962 0.988314961629906 0.995822623378985 0.99575591925222
"SLC17A5" 21.6664313898839 -0.00338983601736325 0.232238127569913 -0.0145963802448535 0.988354187092276 0.995822623378985 0.99575591925222
"LIMS1" 124.793067379331 -0.00139896174546765 0.0967774114795139 -0.0144554573642816 0.988466615420911 0.995841838562038 0.995779342095804
"LINC02987" 43.9173767695211 0.00220644932098487 0.155989805141166 0.0141448302918777 0.988714434625073 0.995997438298768 0.995939140913267
"EPB41" 128.468899081653 0.00124272422379335 0.0896750912663767 0.0138580759299356 0.988943209076776 0.996133825422282 0.996079728716515
"ZNF160" 29.8691759213099 0.00244268890453072 0.185744676979789 0.0131507881908051 0.989507491575756 0.996608102411348 0.996558189856128
"AMPH" 29.4197692413112 -0.00224892988066316 0.187463526451981 -0.0119966263476817 0.990428306647507 0.996688561038581 0.996586687575567
"DNMBP" 85.0857456036846 0.00126030242369382 0.103277897283053 0.0122030217195429 0.990263639021754 0.996688561038581 0.996586687575567
"GALM" 42.1339369141288 0.00195653840081195 0.159511246376228 0.0122658335713659 0.990213526165574 0.996688561038581 0.996586687575567
"IFFO2" 91.3303077049356 0.00128843072610228 0.105179531296828 0.0122498238033233 0.990226299152683 0.996688561038581 0.996586687575567
"IFT43" 85.6537267265099 0.00142789149766364 0.111935760732687 0.0127563478223334 0.989822183050953 0.996688561038581 0.996586687575567
"MBD1" 97.5204114441339 0.00133500787514017 0.108804274545404 0.0122698109124662 0.99021035294531 0.996688561038581 0.996586687575567
"NHSL1-AS1" 13.9236137620406 0.00355875851948776 0.280615452808891 0.012681976291275 0.989881518147611 0.996688561038581 0.996586687575567
"RAB32" 171.370051214158 0.00102803698288208 0.0855652255943062 0.0120146587090924 0.990413919941597 0.996688561038581 0.996586687575567
"TNFAIP3" 26.3253267039768 0.00237712181021304 0.198124275048769 0.0119981350575436 0.990427102957832 0.996688561038581 0.996586687575567
"NMRK2" 11.696646393246 0.00380204969680341 0.308209760734525 0.0123359159286272 0.990157612765073 NA 0.996586687575567
"C6orf226" 20.5108647061942 -0.00271959101048816 0.229325786682926 -0.0118590719771447 0.990538051348779 0.996704970638376 0.996607305943455
"HSPBAP1" 12.9868276423499 0.00320444367503753 0.278226346056165 0.0115173984076643 0.990810648792312 0.996885228321787 0.996791756411835
"GARS1-DT" 23.2881787016598 0.0022273754273091 0.198061498376828 0.011245877899355 0.991027276781536 0.997009144716461 0.996919871400237
"TMEM181" 52.5703779175321 0.00155162501727944 0.14333895576291 0.0108248661992899 0.99136317506108 0.99725301663302 0.997167931963969
"SF3B3" 153.728903204967 -0.000846088776282552 0.0806682008669978 -0.0104885043572193 0.991631537741718 0.997334868290675 0.997258196021258
"ZNF793" 17.3293653657314 -0.00259083178861125 0.245949231934123 -0.0105340104876001 0.991595231108621 0.997334868290675 0.997258196021258
"NTPCR" 172.858932440981 0.000884251389896312 0.0882205837192295 0.0100231867962983 0.992002787911098 0.997594055213506 0.997529989688102
"PPP1R35" 65.4261213238797 -0.00137793743149922 0.14040744091508 -0.00981384905613808 0.992169807046038 0.997594055213506 0.997529989688102
"ZIK1" 30.3627113637303 -0.00178125225975959 0.180322413405051 -0.00987815228359014 0.992118502980517 0.997594055213506 0.997529989688102
"AP1AR" 40.2611069346079 -0.0014488727922944 0.165764369693919 -0.00874055621826161 0.993026133938182 0.99795095180825 0.997958311388028
"BTN2A1" 61.8825222448797 -0.00103823226979743 0.13341097818752 -0.00778221015918278 0.993790757339976 0.99795095180825 0.997958311388028
"CBR1" 93.6782513066475 0.000806838707165368 0.107650575946064 0.00749497808139568 0.994019928693466 0.99795095180825 0.997958311388028
"CCDC137" 75.4639234091003 0.000983059186631223 0.125170788597364 0.00785374285523936 0.993733684250414 0.99795095180825 0.997958311388028
"CEP63" 90.5199484984566 -0.000962900964263637 0.109899841773547 -0.00876162284425972 0.993009325846158 0.99795095180825 0.997958311388028
"CTNNAL1" 177.822318581212 -0.000771048212305459 0.0851652540771653 -0.00905355383084796 0.992776407860604 0.99795095180825 0.997958311388028
"ENSG00000258728" 36.7728181676299 -0.00145781819736884 0.179548255263599 -0.00811936710400543 0.993521753523087 0.99795095180825 0.997958311388028
"FAM110B" 27.2426056136823 -0.00170994967235635 0.198366522029414 -0.00862015250790553 0.993122198580447 0.99795095180825 0.997958311388028
"HOMER3" 34.9991666462006 -0.00153175874231824 0.185613933129764 -0.00825239095196253 0.993415619404671 0.99795095180825 0.997958311388028
"MYBL1" 68.7025715652986 -0.00106185711180146 0.140568965305048 -0.0075539939381152 0.993972842185542 0.99795095180825 0.997958311388028
"PRKY" 18.3919777575892 0.00180289795225164 0.219506831474036 0.00821340247200865 0.993446726656622 0.99795095180825 0.997958311388028
"PTCD3" 253.415231910655 -0.000554368184363895 0.0695564365231563 -0.00797004866946194 0.99364088854143 0.99795095180825 0.997958311388028
"RECK" 23.7620681994761 0.00159341812188771 0.216039915665584 0.00737557278236592 0.994115197704553 0.99795095180825 0.997958311388028
"TANGO6" 19.8475757444825 -0.00165423045449753 0.222265802804439 -0.00744257746187344 0.994061737172645 0.99795095180825 0.997958311388028
"TMEM132B" 30.8274122427007 0.00143716673255158 0.186898799840102 0.00768954500393324 0.993864691224373 0.99795095180825 0.997958311388028
"UBE2L6" 72.7713324292895 -0.0010511610895523 0.121302006896408 -0.00866565291413516 0.993085895864737 0.99795095180825 0.997958311388028
"WTAP" 190.164388375583 -0.000662968123715399 0.0872443515773481 -0.00759898046955662 0.993936949156865 0.99795095180825 0.997958311388028
"DBNDD2" 49.2766755399963 0.00497815511458661 0.687148995595469 0.00724465166433467 0.994219654852225 0.99796189501352 0.997973450744332
"MRPL54" 108.97099695316 -0.000690790553763934 0.100083221325736 -0.00690216146736179 0.994492915655155 0.998142259248545 0.998158013142064
"TMEM185B" 43.0854044586899 -0.000974446543469961 0.156073350073435 -0.00624351654533888 0.995018426908242 0.998575741822393 0.998550865111645
"PTPRE" 13.4215863795822 0.00175359722099229 0.294066949112052 0.00596325845623711 0.995242036344931 0.998612247360679 0.998550865111645
"UBE2D1" 46.7855597749505 0.000981969914821488 0.161783773723443 0.00606964402066729 0.995157154481897 0.998612247360679 0.998550865111645
"ITGA9" 11.3067237524103 0.00194187501111174 0.321042786658852 0.00604864862818183 0.995173906073903 NA 0.998550865111645
"APBB1" 195.498014895352 0.000553368138067398 0.0959816910916726 0.00576535099323134 0.995399940938674 0.998631305989567 0.99857832741036
"TXNDC15" 67.475800483108 0.000720274401350401 0.126258032956913 0.00570478079280868 0.995448268171657 0.998631305989567 0.99857832741036
"ELMOD2" 65.0269240377775 -0.000742088609526839 0.132983254650273 -0.00558031619453461 0.995547574972028 0.998637011682022 0.998588234112259
"ANKRD13C-DT" 16.5189540562361 0.00132855279530381 0.251927409209899 0.00527355399505933 0.995792332189592 0.998772725093855 0.998736542016257
"H2AC14" 17.1816303080493 -0.00201652486373858 0.397116207771367 -0.00507792133455191 0.995948422378044 0.998772725093855 0.998736542016257
"RHNO1" 71.8704717433813 0.000618981496830516 0.122359977183203 0.0050586924832762 0.995963764584544 0.998772725093855 0.998736542016257
"RAD1" 69.2651361159971 0.000611993159631638 0.126078564751766 0.00485406191636605 0.99612703414884 0.998842552478443 0.998810566029629
"EMC4" 221.941888067323 -0.000369808704312429 0.078850809628224 -0.00468997979926967 0.996257951245985 0.998879929123125 0.99885214003885
"ENSG00000262879" 45.3726288368516 -0.000680558776078654 0.150116370205846 -0.00453354137956735 0.996382769718307 0.998911184641465 0.998887592626559
"CROT" 31.4462663142524 0.000811136445629417 0.190726228018023 0.00425288359161995 0.996606700072471 0.999041788335029 0.999022390969496
"TMEM60" 64.6107439542637 0.000509389703408479 0.128853932710131 0.00395323365530799 0.996845784116896 0.999187556772687 0.999172354169592
"TCF20" 65.5658893153292 0.00046816560072458 0.127946689912239 0.00365906770269481 0.99708049288786 0.999328912678268 0.999228216082018
"ZNF816" 10.0312724163776 -0.00116608852125302 0.316753205016785 -0.00368137876044924 0.997062691359242 NA 0.999228216082018
"ATP6V1B2" 105.084699431386 -0.000369591190115587 0.108686160877296 -0.00340053588361491 0.997286770149146 0.999376479874532 0.999284186834346
"LRRCC1" 66.8730121201467 0.000412534426599479 0.122605111598036 0.00336474084336699 0.997315330295715 0.999376479874532 0.999284186834346
"SMG5" 108.962704366769 -0.00036992452942445 0.116116524228612 -0.00318580436231572 0.997458100185342 0.999425657963277 0.999337563631183
"POLA1" 70.5745777147594 -0.000289853298072215 0.12089226348858 -0.00239761660265047 0.998086980562874 0.999731806059798 0.999660495348946
"RRP15" 122.9128029016 -0.000232846236580427 0.0933279298513637 -0.00249492554856048 0.998009339489647 0.999731806059798 0.999660495348946
"SPTSSA" 104.483065172322 -0.000291308225003695 0.124863970049123 -0.00233300466811276 0.998138533283665 0.999731806059798 0.999660495348946
"ZNF428" 36.6328086838287 -0.000607977408036818 0.234387703068131 -0.00259389635240418 0.997930372468939 0.999731806059798 0.999660495348946
"MSL3" 53.2540267098711 -0.000285608023237628 0.144192554389561 -0.00198074043730447 0.998419598819523 0.999825559576404 0.999762643746641
"SZT2" 17.1623840269702 -0.000509954369715329 0.24780722663638 -0.00205786722460523 0.998358060672191 0.999825559576404 0.999762643746641
"CDIN1" 25.0338896579592 0.000259423811240935 0.199625056997674 0.00129955535213176 0.998963105140484 0.999900482549831 0.999858554320424
"EXOC6" 43.6367447661107 -0.00022411105938241 0.162194557771516 -0.0013817421648519 0.998897529610463 0.999900482549831 0.999858554320424
"GINM1" 68.5083010985174 -0.000165957762589307 0.122143745054396 -0.00135870864705678 0.998915907681439 0.999900482549831 0.999858554320424
"PHC2" 235.296694773143 -0.000157258514608628 0.10404027863661 -0.00151151570016355 0.998793985418655 0.999900482549831 0.999858554320424
"SLC36A1" 21.8319343243257 0.00028365715160584 0.214586098752374 0.00132188036995431 0.998945292368745 0.999900482549831 0.999858554320424
"CLEC2D" 15.5464418407897 -0.000207417751848026 0.268265728655839 -0.00077318020787562 0.999383091510883 0.999945543302372 0.999920394248254
"KCTD21" 21.8805836652055 0.000191953537847265 0.247513884737209 0.000775526342900185 0.999381219566531 0.999945543302372 0.999920394248254
"MFSD14B" 60.1341981063778 0.000140265496538059 0.148974868092303 0.000941537981098613 0.999248761492467 0.999945543302372 0.999920394248254
"SKIDA1" 65.3626261291792 0.000122170594003773 0.123705575480119 0.000987591654859629 0.999212015994301 0.999945543302372 0.999920394248254
"BLCAP" 100.075830457294 1.08447135194834e-05 0.105002265777604 0.000103280757221493 0.999917593878531 0.999990035543304 0.999990035543304
"EXT2" 84.0400584743126 1.79163176121596e-05 0.112959797068678 0.000158607912523664 0.999873449195907 0.999990035543304 0.999990035543304
"MCPH1" 60.4289638252587 1.56419447088662e-06 0.125249841154448 1.24885944482578e-05 0.999990035543304 0.999990035543304 0.999990035543304
"MSH5-SAPCD1" 21.7363005375333 0.000100265664258918 0.235263947139294 0.000426183720362191 0.999659954599751 0.999990035543304 0.999990035543304
"QPRT" 127.579813378729 3.65215950412001e-05 0.0911933648841119 0.000400485222665175 0.999680459032548 0.999990035543304 0.999990035543304
"RALBP1" 248.107655023559 -1.20827887299071e-05 0.0837059231339871 -0.000144348073320526 0.999884826901316 0.999990035543304 0.999990035543304
"EIF3CL" 30.9128764376518 -0.133701405963937 2.53110741310341 -0.0528232840976136 NA NA NA
"ENSG00000241489" 42.0638229163197 -0.0314919361026232 2.29833311332852 -0.0137020764831672 NA NA NA
"5_8S_rRNA" 0 NA NA NA NA NA NA
"5S_rRNA" 0 NA NA NA NA NA NA
"A1BG-AS1" 7.45005510900085 0.201610123847541 0.37308100629898 0.540392355664374 0.588926478508673 NA NA
"A1CF" 1.39177780037251 -1.02808104010763 1.09160112649045 -0.941810167797242 0.346289838538162 NA NA
"A2M-AS1" 7.90013681249862 -0.0328898136827909 0.338758033052938 -0.0970893985491148 0.92265539981884 NA NA
"A2ML1" 0.170446173633742 -1.81815082938491 8.0955163127752 -0.224587383823285 0.822300280432917 NA NA
"A2ML1-AS1" 0 NA NA NA NA NA NA
"A2ML1-AS2" 0.0082374088221482 0 8.1030458415403 0 1 NA NA
"A2MP1" 0 NA NA NA NA NA NA
"A3GALT2" 0 NA NA NA NA NA NA
"A4GALT" 0.752880021163279 0.999974953158893 1.21398378504591 0.823713599371575 0.410102310399418 NA NA
"A4GNT" 0 NA NA NA NA NA NA
"AA06" 0 NA NA NA NA NA NA
"AACSP1" 0.102185406430978 1.58503784022789 8.07255877201628 0.196348875863556 0.844337108439722 NA NA
"AADAC" 0.0371285046289884 0 8.10304584153146 0 1 NA NA
"AADACL2" 0 NA NA NA NA NA NA
"AADACL2-AS1" 0.0468776998661212 -0.225314454177201 8.10304584152012 -0.0278061433421353 0.977816766180066 NA NA
"AADACL3" 0 NA NA NA NA NA NA
"AADACL4" 0 NA NA NA NA NA NA
"AADACP1" 0 NA NA NA NA NA NA
"AANAT" 0.158495455071526 0.988375539341165 8.09847923678815 0.12204458521686 0.902863708268822 NA NA
"AARD" 3.54905481556089 0.563538213070751 0.563050742360641 1.00086576692549 0.316891708732169 NA NA
"AARS1P1" 0 NA NA NA NA NA NA
"AARSD1P1" 0.30665806066757 -1.48707773069163 3.33708001419537 -0.445622437689792 0.655869999966143 NA NA
"AATBC" 0.0378276036701745 -0.225296337761936 8.1030458415385 -0.0278039075883051 0.977818549364089 NA NA
"AATK" 1.76956322114074 -0.0992971981593455 0.827809356802718 -0.119951770710668 0.904521353403641 NA NA
"ABALON" 0.0398812102086218 -0.225296893237856 8.1030458415403 -0.0278039761397955 0.97781849468905 NA NA
"ABCA10" 1.82842424547813 0.416152290980992 0.762647963730649 0.54566760913554 0.585294441034434 NA NA
"ABCA12" 1.44820373637231 -0.665282054147911 1.00133635234209 -0.664394189416812 0.506438050834078 NA NA
"ABCA13" 5.63503065605397 -0.214686455193984 0.412322625518642 -0.520675902574931 0.602592563934202 NA NA
"ABCA15P" 0 NA NA NA NA NA NA
"ABCA17P" 0.170073124430842 2.42807697872456 8.05186833846837 0.301554481104 0.762991712228599 NA NA
"ABCA2" 4.04968462979616 -0.0672209096594931 0.494116208471465 -0.136042713246423 0.891787514544079 NA NA
"ABCA3P1" 0 NA NA NA NA NA NA
"ABCA4" 0.596682098321967 -0.301323590284628 1.64540062315474 -0.18313083515606 0.854695361923379 NA NA
"ABCA5" 6.61329617987453 0.343631303449346 0.400728712188193 0.857516052625568 0.391159747062242 NA NA
"ABCA6" 0.450211638350997 2.44902102820589 2.49887104170871 0.980050985956949 0.32706095164803 NA NA
"ABCA7" 5.62344479879427 0.441624348635584 0.451009059600346 0.979191746229937 0.3274852460657 NA NA
"ABCA8" 0.692250510830913 -0.58807911269091 1.37871877830405 -0.42654029374598 0.66971419353175 NA NA
"ABCA9" 0.12481203186457 -0.225404896034479 8.103045841537 -0.0278173048064262 0.977807864063556 NA NA
"ABCA9-AS1" 0.0386084216978978 0 8.1030458415403 0 1 NA NA
"ABCB1" 3.246404635495 -0.0996771977187899 0.562787898894926 -0.177113256902846 0.859419429043871 NA NA
"ABCB10P1" 0.00886594486577857 0 8.10304584154009 0 1 NA NA
"ABCB10P3" 0.0112119951205771 0 8.1030458415403 0 1 NA NA
"ABCB10P4" 0.0339467625055128 -0.225298952256477 8.1030458415403 -0.0278042302440744 0.977818292021522 NA NA
"ABCB11" 2.68069450355858 0.0483681143483227 0.727681675724372 0.0664687815591544 0.947004611433565 NA NA
"ABCB4" 7.73449263761022 0.411132236004586 0.346794837573975 1.18552005814356 0.23581188883127 NA NA
"ABCB5" 0.182291111566183 -1.73725222814423 8.09626300221153 -0.214574579367011 0.830099015013242 NA NA
"ABCB6" 1.48301326564083 0.79683822690624 0.959934185715386 0.830096728258928 0.40648409676139 NA NA
"ABCB9" 5.87275445379845 -0.283743963653602 0.447676221983846 -0.63381513182945 0.526201476750126 NA NA
"ABCC11" 0.100643784731527 1.1659339865369 8.07936106797915 0.144310172144409 0.885255546178092 NA NA
"ABCC12" 0.0433112401178998 0 8.1030458415403 0 1 NA NA
"ABCC13" 0.23761653983436 -0.881052089658808 8.10276126112385 -0.10873479561665 0.913412842558376 NA NA
"ABCC2" 2.61470600862831 -1.23026358163728 0.811626515786177 -1.51580013430881 0.129569898099338 NA NA
"ABCC3" 0.460524746175622 -0.438777960872182 2.73800350463539 -0.160254711189864 0.872680432949728 NA NA
"ABCC5-AS1" 0 NA NA NA NA NA NA
"ABCC6" 4.33411321019422 -0.103684556053051 0.601900238096195 -0.172262028639504 0.863231534819491 NA NA
"ABCC6P1" 2.0082466580467 -0.0738879000408093 1.02786671526509 -0.0718847093144304 0.942693658765505 NA NA
"ABCC6P2" 4.02660024648133 0.357946004644565 0.710086484723235 0.50408789963673 0.614199609678911 NA NA
"ABCC8" 0.947737028450457 -0.379113376217257 1.17603889801027 -0.322364657205367 0.747176455726798 NA NA
"ABCD1" 1.31804762254639 -0.408831871035541 1.11523871957537 -0.366586869572827 0.713927203936485 NA NA
"ABCD1P2" 0 NA NA NA NA NA NA
"ABCD1P3" 0 NA NA NA NA NA NA
"ABCD1P4" 0 NA NA NA NA NA NA
"ABCD1P5" 0 NA NA NA NA NA NA
"ABCD2" 0.575457381698737 0.562292238254361 1.75327940876155 0.320708858750325 0.74843103332931 NA NA
"ABCF2-H2BK1" 0.280866268338819 0.7070489453087 4.26237515870433 0.165881443791923 0.868250250877134 NA NA
"ABCF2P1" 0 NA NA NA NA NA NA
"ABCF2P2" 0 NA NA NA NA NA NA
"ABCG1" 1.41133045116637 0.034957044807964 0.870513888031991 0.0401567916245345 0.967968125111626 NA NA
"ABCG2" 3.25485017977172 -0.842368136020771 0.719714950892309 -1.17041911520164 0.241832346884414 NA NA
"ABCG4" 1.38057567348464 0.809481111949645 0.830899547610053 0.974222593185886 0.329946028997378 NA NA
"ABCG5" 0.185722512257316 1.67550798247359 8.0598002358495 0.207884554634622 0.835319109338874 NA NA
"ABCG8" 0.253418208315537 -0.330971477353255 6.12665721551453 -0.0540215431859214 0.956918000321033 NA NA
"ABHD1" 0.943411417024526 0.0181829190217459 1.09685834363015 0.0165772719215207 0.98677385644684 NA NA
"ABHD12B" 0.165420573025188 -0.866357075540278 8.10304584147327 -0.106917459494806 0.914854461913629 NA NA
"ABHD14A" 8.74581688562301 0.31486158806434 0.380521250182755 0.827448106809066 0.407983123404427 NA NA
"ABHD14A-ACY1" 3.06685721373048 -2.3207354199811 1.19273516681074 -1.94572566027924 0.0516877025804304 NA NA
"ABHD14B" 5.79681663517627 -0.118779492195805 0.454319789126895 -0.261444680682023 0.793749604621872 NA NA
"ABHD15-AS1" 0 NA NA NA NA NA NA
"ABHD16B" 0 NA NA NA NA NA NA
"ABHD17AP1" 0.0405433162549966 0 8.10304584153621 0 1 NA NA
"ABHD17AP3" 0.0585788102672112 0 8.10304584151401 0 1 NA NA
"ABHD17AP4" 0.0357365174567529 0 8.1030458415403 0 1 NA NA
"ABHD17AP5" 0.0146475471832474 0 8.1030458415403 0 1 NA NA
"ABHD17AP6" 0 NA NA NA NA NA NA
"ABHD17AP7" 0 NA NA NA NA NA NA
"ABHD17AP8" 0 NA NA NA NA NA NA
"ABHD17AP9" 0 NA NA NA NA NA NA
"ABHD8" 6.09433287848581 0.800270735258608 0.493322562907305 1.62220582521578 0.104759284841752 NA NA
"ABI1P1" 0.00936076753541151 1.02862367138123 8.1012612630946 0.126970805899957 0.898963505019061 NA NA
"ABI3" 6.19017912033574 -0.387777030018803 0.459710533528818 -0.843524352253056 0.398935252055805 NA NA
"ABI3BP" 0.372690291619113 0.55387553264436 2.08031131589902 0.266246464368724 0.790049400594237 NA NA
"ABITRAMP1" 0 NA NA NA NA NA NA
"ABLIM2" 1.75116784656417 0.523547058709948 0.799193373375738 0.65509434406159 0.512407013383892 NA NA
"ABLIM3" 0.130274882425008 0 8.10304584147472 0 1 NA NA
"ABO" 0.145533738701007 -0.225420479692472 8.10304584146241 -0.0278192279919015 0.977806330177176 NA NA
"ABR-AS1" 0 NA NA NA NA NA NA
"ABRA" 0.012284013421823 0 8.1030458415403 0 1 NA NA
"ABRAXAS1P1" 0.00886594486577857 0 8.10304584154009 0 1 NA NA
"ABRAXAS1P2" 0.335613605124912 0 4.43749442570811 0 1 NA NA
"ABT1P1" 0 NA NA NA NA NA NA
"ABTB1" 5.09208341211224 0.457443695295144 0.472640709252672 0.967846582700087 0.333120995402469 NA NA
"ABTB3" 6.64082224149111 0.333630102686287 0.414794338348729 0.804326558589126 0.421208403228916 NA NA
"ACAA2P1" 0.0801957729353052 -0.225358406798648 8.10304584151889 -0.0278115675520361 0.977812439959858 NA NA
"ACACB" 2.73458204674875 0.382484175041766 0.624730294608956 0.612238878668719 0.540379722124374 NA NA
"ACAD11" 1.97917746060588 0.90341987319378 1.57931453541801 0.572032899674836 0.567299686171772 NA NA
"ACAD9-DT" 1.49742513650926 -0.605668011316564 0.935767427197839 -0.647242032275306 0.517475311816804 NA NA
"ACADL" 1.63747017803138 -0.0954877322097961 0.904520213545138 -0.105567272881106 0.915925692070412 NA NA
"ACADS" 1.91905501447589 -0.0143183520141662 0.722326115270165 -0.0198225589681343 0.984184921963738 NA NA
"ACAN" 1.33145726160887 -0.0312671160780896 1.09519640437963 -0.0285493231652825 0.977224029845403 NA NA
"ACAP1" 6.09231676255362 0.230915933470262 0.411014481124167 0.56181945910685 0.574239032680503 NA NA
"ACAP2-IT1" 0.263062610067593 0.698224159832974 6.68758039085124 0.104406095930923 0.916847085269858 NA NA
"ACBD3-AS1" 0.0409985619990114 -0.545752631830462 8.10304584153702 -0.0673515419390669 0.946301845471317 NA NA
"ACBD4" 1.28139971061091 -0.949058024482531 1.04842820234519 -0.905219854215689 0.365348925624156 NA NA
"ACCS" 3.27032916624287 0.307619693137446 0.621436074688908 0.495014218946721 0.620590083612209 NA NA
"ACCSL" 0.066611618166945 -0.545770187865453 8.1030458415403 -0.0673537085360617 0.946300120693586 NA NA
"ACE" 0.623181074348268 -1.21692871818958 1.60695845920194 -0.757286979772918 0.448877949678197 NA NA
"ACE2" 0.185898807507513 1.55814956068679 6.93933743234794 0.224538664660321 0.822338184818274 NA NA
"ACE2-DT" 0.0745395493747816 -0.545786659608744 8.1030458415403 -0.0673557413202288 0.946298502441379 NA NA
"ACE3P" 0 NA NA NA NA NA NA
"ACER1" 0.0342377155682413 0.388133214763043 8.10129087645433 0.047910045532511 0.961787933408726 NA NA
"ACER2" 2.66758526943981 0.439163023809656 0.586252110240544 0.749102674665792 0.453795323071137 NA NA
"ACER2P1" 0 NA NA NA NA NA NA
"ACHE" 5.18366578472283 0.20730480493445 0.427244276008007 0.485213767803796 0.627524716824561 NA NA
"ACKR1" 0.324972180919116 1.24944322872202 3.16126027988105 0.395235797784116 0.692668875990543 NA NA
"ACKR2" 0.142464475079641 1.42286287923577 8.07849840047 0.176129623192472 0.860192108760001 NA NA
"ACKR4" 0.441898616691926 -0.545913544739242 2.10184714933603 -0.259730373310778 0.795071761944017 NA NA
"ACKR4P1" 0.0083034808044931 0 8.1030458415403 0 1 NA NA
"ACMSD" 0.0082374088221482 0 8.1030458415403 0 1 NA NA
"ACNATP" 0 NA NA NA NA NA NA
"ACOD1" 0.00986299089135307 0 8.10304584153879 0 1 NA NA
"ACOT11" 3.06034272954294 -0.900102638322523 0.618212669722499 -1.45597572228107 0.145399331075535 NA NA
"ACOT12" 1.06437451687471 -0.298474611457396 1.13680502779478 -0.262555675036368 0.792893067840299 NA NA
"ACOT4" 1.45255184448864 0.156471813661832 0.908333787510716 0.172262461017377 0.863231194912705 NA NA
"ACOT6" 0.0112725434963834 0 8.1030458415347 0 1 NA NA
"ACOX2" 4.53955880328698 -0.0656324930253081 0.525966246934298 -0.124784610054087 0.900694071549943 NA NA
"ACOXL" 1.00201951193854 -1.33266288328301 1.25929609869622 -1.05826015395645 0.289936853536055 NA NA
"ACOXL-AS1" 0.408592363314278 -1.59444180122222 2.09335596175204 -0.761667786250625 0.446258306292796 NA NA
"ACP3" 0.297863752507207 0.0539909034123532 5.66493113064186 0.00953072546995568 0.992395696416921 NA NA
"ACP4" 0 NA NA NA NA NA NA
"ACP5" 0.65644767513304 -1.76653099459264 1.57476520764885 -1.12177420863272 0.261958454931885 NA NA
"ACP7" 0 NA NA NA NA NA NA
"ACR" 0.0861695900356051 1.4835930815984 8.07951783684188 0.183623962661899 0.854308463272196 NA NA
"ACRBP" 0.405051705650663 -1.01170449166082 2.53769911514579 -0.398669994256863 0.690136379915375 NA NA
"ACRP1" 0 NA NA NA NA NA NA
"ACRV1" 0.0669343765654222 0 8.10304584151136 0 1 NA NA
"ACSBG1" 0.283740383791457 0.0689365681367269 3.60687118495167 0.0191125672644865 0.984751306034493 NA NA
"ACSBG2" 0.030152997567827 -0.225280421494563 8.1030458415403 -0.0278019433556283 0.977820115989395 NA NA
"ACSF2" 6.62189446874127 -0.0243776224859447 0.444010107417139 -0.0549033053048101 0.956215498600487 NA NA
"ACSL3-AS1" 0 NA NA NA NA NA NA
"ACSL3P1" 0.386189491540985 -1.88943185027909 2.74399233443395 -0.688570382128586 0.491093664840453 NA NA
"ACSL5" 0.957670725985636 0.548063713674477 1.28621384730082 0.426106214627229 0.67003045196344 NA NA
"ACSL6" 6.11867508774928 -0.214528063772614 0.598162624561692 -0.358645048961076 0.719860641545939 NA NA
"ACSL6-AS1" 0.103670943302032 1.40417380828695 8.08631560472296 0.173648157816993 0.862141982456611 NA NA
"ACSM1" 0.38264291398224 0.760688853064477 3.10218868126693 0.245210376034836 0.806293542692337 NA NA
"ACSM2A" 0.477042683068391 -1.60093722756612 2.22427494702814 -0.719756894130885 0.471674689554051 NA NA
"ACSM2B" 0.827732558654317 -0.877808941366807 1.14840241704175 -0.764373993245346 0.44464440227054 NA NA
"ACSM3" 0.850072842497255 0.121580686197168 1.26077248241178 0.0964334865277134 0.923176297642888 NA NA
"ACSM4" 0.0547022425183425 -0.545770187865453 8.1030458415403 -0.0673537085360618 0.946300120693586 NA NA
"ACSM5" 0.787027352820391 -2.33902170968803 1.59805696200369 -1.46366604276439 0.143285217972317 NA NA
"ACSM5P1" 0.130084962130699 0 8.10304584147374 0 1 NA NA
"ACSM6" 0.127635935392619 1.09123744684393 8.09760053576198 0.134760592600811 0.89280116409786 NA NA
"ACSS1" 4.81374987436594 1.12858989245258 0.440973534347144 2.55931434552742 0.0104878858471167 NA NA
"ACTA1" 5.28462319807375 1.53269900982229 0.439227745436977 3.48953140083956 0.000483868206990851 NA NA
"ACTA2-AS1" 0 NA NA NA NA NA NA
"ACTBL2" 0 NA NA NA NA NA NA
"ACTBP1" 0 NA NA NA NA NA NA
"ACTBP11" 0 NA NA NA NA NA NA
"ACTBP12" 0 NA NA NA NA NA NA
"ACTBP14" 0.0302154695110807 0 8.10304584153667 0 1 NA NA
"ACTBP15" 0 NA NA NA NA NA NA
"ACTBP16" 0 NA NA NA NA NA NA
"ACTBP2" 0 NA NA NA NA NA NA
"ACTBP4" 0.0217503427092833 0 8.10304584153665 0 1 NA NA
"ACTBP6" 0.0153891473570691 0 8.1030458415403 0 1 NA NA
"ACTBP7" 0 NA NA NA NA NA NA
"ACTBP8" 0 NA NA NA NA NA NA
"ACTBP9" 0 NA NA NA NA NA NA
"ACTE1P" 2.29916246330112 -0.786165988313164 0.802469637207094 -0.979683157919005 0.327242542201877 NA NA
"ACTG1P1" 0 NA NA NA NA NA NA
"ACTG1P10" 0.0387844050405961 0 8.10304584153894 0 1 NA NA
"ACTG1P12" 0 NA NA NA NA NA NA
"ACTG1P13" 0 NA NA NA NA NA NA
"ACTG1P14" 0 NA NA NA NA NA NA
"ACTG1P15" 0 NA NA NA NA NA NA
"ACTG1P16" 0 NA NA NA NA NA NA
"ACTG1P17" 1.11547314357113 -0.105560475430018 1.02736030962201 -0.102749224825374 0.918162004597454 NA NA
"ACTG1P18" 0.010399839673666 0 8.1030458415403 0 1 NA NA
"ACTG1P19" 0 NA NA NA NA NA NA
"ACTG1P2" 0 NA NA NA NA NA NA
"ACTG1P20" 0.155951020188198 -0.845328090707487 8.10168412993086 -0.104339798633288 0.916899695517761 NA NA
"ACTG1P21" 0 NA NA NA NA NA NA
"ACTG1P22" 0 NA NA NA NA NA NA
"ACTG1P23" 0 NA NA NA NA NA NA
"ACTG1P24" 0 NA NA NA NA NA NA
"ACTG1P25" 3.13868967131082 0.144523974795985 0.571185065200459 0.253024778834621 0.800249065339128 NA NA
"ACTG1P3" 0.00888992521533467 1.05694013316732 8.1030458415403 0.13043738784605 0.896220388029658 NA NA
"ACTG1P4" 0 NA NA NA NA NA NA
"ACTG1P9" 0.00981666663675529 0 8.1030458415403 0 1 NA NA
"ACTL10" 1.35384910289265 1.26889295459833 0.914073876147991 1.38817330601941 0.165084278677735 NA NA
"ACTL11P" 0.0215581216580891 0 8.1030458415403 0 1 NA NA
"ACTL6B" 0.267921257808865 0.346382580235278 4.0228037463896 0.0861047672400499 0.931383133992253 NA NA
"ACTL7A" 0 NA NA NA NA NA NA
"ACTL7B" 0.0251162521613304 0 8.1030458415403 0 1 NA NA
"ACTL8" 0.0328489714434862 -0.54575371612216 8.1030458415403 -0.0673516757518946 0.946301738946014 NA NA
"ACTL9" 0 NA NA NA NA NA NA
"ACTN1-DT" 0.212337717174105 0.340250891907529 6.57866033149204 0.0517203921106472 0.958751488429814 NA NA
"ACTN2" 1.88622063786484 -0.500557581022986 0.805438295623332 -0.621472288743861 0.53428892187437 NA NA
"ACTN3" 0.056913231722809 0 8.1030458415403 0 1 NA NA
"ACTN4P1" 0 NA NA NA NA NA NA
"ACTN4P2" 0 NA NA NA NA NA NA
"ACTP1" 0 NA NA NA NA NA NA
"ACTR1AP1" 0 NA NA NA NA NA NA
"ACTR3-AS1" 1.92107472518406 -0.513618599167211 0.930644421915715 -0.551895640345575 0.58101985549742 NA NA
"ACTR3BP1" 0 NA NA NA NA NA NA
"ACTR3BP2" 0 NA NA NA NA NA NA
"ACTR3BP3" 0 NA NA NA NA NA NA
"ACTR3BP4" 0 NA NA NA NA NA NA
"ACTR3BP5" 0 NA NA NA NA NA NA
"ACTR3BP6" 0.0768161092010797 1.09795106307475 8.10064347787392 0.135538746529666 0.89218593158712 NA NA
"ACTR3BP7" 0 NA NA NA NA NA NA
"ACTR3C" 0.297115808950136 -0.317624514182204 4.2884118242979 -0.0740657677470622 0.940958053799823 NA NA
"ACTR3P2" 0 NA NA NA NA NA NA
"ACTR3P3" 0 NA NA NA NA NA NA
"ACTR6P1" 0.023592480231445 0 8.10304584153491 0 1 NA NA
"ACTRT1" 0 NA NA NA NA NA NA
"ACTRT1P1" 0 NA NA NA NA NA NA
"ACTRT2" 0 NA NA NA NA NA NA
"ACTRT3" 6.27767866451182 -0.590742832538925 0.462697357785341 -1.27673699146773 0.201695117064407 NA NA
"ACVR1C" 0.571329503403015 -1.28514054313108 1.61662030291871 -0.794955092924939 0.426639624973998 NA NA
"ACVR2B-AS1" 0.66792674206104 -0.986728001819637 1.57644107558013 -0.625921271086217 0.531366581802762 NA NA
"ACVRL1" 0.993119381144692 0.228027653922052 1.21104984052024 0.188289239874799 0.850649919837315 NA NA
"ACY1" 9.17782468141227 0.486583213970028 0.471358452510445 1.03229975272215 0.301931716892655 NA NA
"ACY3" 0 NA NA NA NA NA NA
"ADAD1" 0.0146733036938778 0 8.1030458415346 0 1 NA NA
"ADAD1P1" 9.0114356816873 -1.68471422477514 0.921176212857503 -1.82887291406399 0.0674186487371756 NA NA
"ADAD1P2" 0 NA NA NA NA NA NA
"ADAD2" 0.00843519566997121 -0.225263949751272 8.1030458415403 -0.0277999105714613 0.977821737289832 NA NA
"ADAM11" 1.73526861678972 -0.233257535064329 0.773946403318791 -0.30138719433812 0.76311925806664 NA NA
"ADAM18" 0.0694017513169898 0 8.1030458415403 0 1 NA NA
"ADAM1A" 0 NA NA NA NA NA NA
"ADAM1B" 0.0394913483664517 0 8.1030458415403 0 1 NA NA
"ADAM2" 0 NA NA NA NA NA NA
"ADAM20" 0.178970309423064 -0.225469589135168 8.10304584142103 -0.0278252886072316 0.977801496377007 NA NA
"ADAM20P1" 0.367214810522339 1.62060999132569 3.31831508351681 0.488383396554417 0.625278300131603 NA NA
"ADAM20P2" 0 NA NA NA NA NA NA
"ADAM20P3" 0 NA NA NA NA NA NA
"ADAM21" 0.280543554137829 2.10421619476148 6.4908104801067 0.324183890626689 0.74579881748909 NA NA
"ADAM21P1" 0.015427605311482 -0.225266008769893 8.1030458415403 -0.0278001646757403 0.977821534622281 NA NA
"ADAM22" 3.05600047831875 0.570655260578103 0.581435614667659 0.981459075059037 0.326366406445355 NA NA
"ADAM24P" 0 NA NA NA NA NA NA
"ADAM28" 0.11300214569271 -0.545847086762838 8.10304584150718 -0.0673631986588033 0.946292565829444 NA NA
"ADAM29" 0.410728732473061 0.170241593902062 2.37743072993258 0.0716073834491446 0.942914364019784 NA NA
"ADAM30" 0.0646403034817982 0 8.10304584153187 0 1 NA NA
"ADAM32" 3.25536527492941 -0.0606421095910581 0.540470739429818 -0.112202391668851 0.910662932869035 NA NA
"ADAM33" 0.709333528446193 0.625076792426838 1.38704443888686 0.450653760544601 0.652239113336581 NA NA
"ADAM3A" 0.198308100713804 -0.836067001466781 6.76828173917581 -0.123527216165885 0.901689623943375 NA NA
"ADAM3B" 0.859524779140546 -0.130464275363546 1.12080827966071 -0.116401955384413 0.90733398575735 NA NA
"ADAM5" 0.0130470327679838 0 8.1030458415403 0 1 NA NA
"ADAM6" 0 NA NA NA NA NA NA
"ADAM7" 0.0826283398640403 -0.225352990748183 8.10304584152249 -0.0278108991551553 0.977812973057204 NA NA
"ADAM7-AS1" 0.0102248976740533 0 8.1030458415403 0 1 NA NA
"ADAM7-AS2" 0 NA NA NA NA NA NA
"ADAM8" 1.14676102941832 0.866653041500814 0.983772488290921 0.880948645968364 0.378345616048518 NA NA
"ADAMDEC1" 0 NA NA NA NA NA NA
"ADAMTS10" 2.24695084023933 0.192834369399218 0.665992396894326 0.289544400654495 0.772164807392945 NA NA
"ADAMTS13" 2.55341128257428 0.15756763825916 0.59874979430394 0.263161072885771 0.792426432911464 NA NA
"ADAMTS14" 0.308095932594743 2.38391111457377 4.97169845237292 0.479496320505112 0.631585585203677 NA NA
"ADAMTS17" 0.264723159339685 -0.225456908999565 7.6055462907986 -0.0296437494926997 0.976351173581311 NA NA
"ADAMTS19" 1.24925617116829 0.406175592731315 1.08009759839956 0.376054528158538 0.706876358512369 NA NA
"ADAMTS19-AS1" 0.0228495131591174 -0.225280421494564 8.1030458415403 -0.0278019433556284 0.977820115989395 NA NA
"ADAMTS2" 3.56659233728125 1.24854024846047 0.514321452822805 2.42754845555825 0.0152012560694836 NA NA
"ADAMTS20" 0.314060243051316 -0.545925581146311 3.30055698339226 -0.165404076915896 0.868625944960244 NA NA
"ADAMTS3" 6.03501687192926 -0.523621659820034 0.44553757309283 -1.17525814082337 0.239891455832523 NA NA
"ADAMTS4" 0.342776875155241 -1.47618120672298 4.46212251520404 -0.330824893689742 0.740776756228092 NA NA
"ADAMTS5" 1.08310745206134 0.266425028890733 0.999140673450714 0.266654171900124 0.789735442086109 NA NA
"ADAMTS6" 1.65378414245257 -2.02030544411452 1.06989103988588 -1.88832822109625 0.058981900936202 NA NA
"ADAMTS7P1" 0.141172355291211 1.05678932829979 8.10304584145626 0.130418776960772 0.896235111598679 NA NA
"ADAMTS7P3" 0 NA NA NA NA NA NA
"ADAMTS7P4" 0.00880495685168251 0 8.1030458415403 0 1 NA NA
"ADAMTS8" 1.00616925309019 0.201872407953107 1.32109299440284 0.152807114115655 0.87855038737354 NA NA
"ADAMTS9-AS1" 0.0620760903343053 -0.225327777705818 8.1030458415403 -0.0278077876038506 0.977815454756142 NA NA
"ADAMTS9-AS2" 2.66737454797116 -0.201617412545824 0.667202658055495 -0.302183167455329 0.762512435225587 NA NA
"ADAMTSL1" 7.15110136298001 0.929417140940375 0.371192250172209 2.50387000404557 0.0122843159890307 NA NA
"ADAMTSL2" 0.148775471272951 0 8.10304584146144 0 1 NA NA
"ADAMTSL4" 2.55359413853166 -0.390671016386298 0.701229154270607 -0.557123180071799 0.577443271094528 NA NA
"ADAMTSL4-AS1" 0.284614719445653 -0.545936609992169 4.32915709388546 -0.126106906760962 0.899647300316712 NA NA
"ADAMTSL4-AS2" 0.0397809728525915 -0.225297508621815 8.1030458415352 -0.0278040520845839 0.977818434117294 NA NA
"ADAMTSL5" 3.22539688387865 0.0377546975904942 0.7833613747432 0.0481957609958378 0.961560228498947 NA NA
"ADAP1" 1.20535997491344 2.27460741573953 0.930661373347972 2.44407631054551 0.0145223544473837 NA NA
"ADAP2" 7.19007132345498 -0.0793140694300349 0.382123745625134 -0.207561216328709 0.835571589684463 NA NA
"ADARB2" 0.0710380045216092 1.43328216690838 8.08179328410719 0.177347046196656 0.859235798901702 NA NA
"ADARB2-AS1" 0 NA NA NA NA NA NA
"ADAT3" 2.94168992622815 0.652096047353954 0.61794164422671 1.05527124356538 0.291301288944738 NA NA
"ADCK5" 4.20216996468404 0.835859863533009 0.476383701078979 1.75459374793856 0.0793288216374538 NA NA
"ADCY1" 9.06308779733445 0.183422366016632 0.344098799437736 0.533051455908441 0.593997961430777 NA NA
"ADCY10" 0.163675406164656 -0.35074293900781 8.09423562676637 -0.0433324349797722 0.965436536121553 NA NA
"ADCY10P1" 1.25542216397642 -0.355679593096514 1.06423522762866 -0.33421144485984 0.73822000831246 NA NA
"ADCY4" 0.305457017875876 -0.815487946300089 3.90392464527594 -0.208889264111922 0.834534685287084 NA NA
"ADCY5" 2.39126426126594 -0.120195458639839 0.757507185268636 -0.158672367704622 0.873927009709266 NA NA
"ADCY6-DT" 0.502464107481955 0.40938585891394 1.84156549785691 0.22230317596108 0.824077879899595 NA NA
"ADCY7" 6.987687645887 0.586126512136555 0.367775831147875 1.59370590043174 0.111001922054597 NA NA
"ADCY8" 0.342892020736564 0.330549235998246 2.63278133098587 0.125551344544998 0.900087079503621 NA NA
"ADCYAP1" 1.3552915641899 0.566866666267454 0.963533345465661 0.588320756033095 0.556317016347483 NA NA
"ADCYAP1R1" 0.722479084835487 0.823632262436107 1.56768683741134 0.525380607134609 0.599318632036053 NA NA
"ADD3-AS1" 1.3753852763868 -0.959977532268254 0.940042111364621 -1.02120694452155 0.307156402861385 NA NA
"ADGB" 0.154706531143513 -0.225430330833869 8.1030458414786 -0.02782044372499 0.977805360537811 NA NA
"ADGB-DT" 0 NA NA NA NA NA NA
"ADGRA1" 0.15734998492827 0 8.10304584149497 0 1 NA NA
"ADGRA1-AS1" 0.100088324651106 0.673991275667154 8.09892089445825 0.0832198862601977 0.933676700636642 NA NA
"ADGRA2" 1.39347568483373 -1.04090340177538 1.09938602450516 -0.946804287642179 0.343738516543742 NA NA
"ADGRA3P1" 0.0146684600048482 0 8.10304584152858 0 1 NA NA
"ADGRB1" 5.82458260897977 0.863883685826752 0.43269582075008 1.99651497518327 0.0458778973828654 NA NA
"ADGRB3" 2.78472371901597 0.445318816095857 0.573111733444419 0.777019192085768 0.437147447346059 NA NA
"ADGRB3-DT" 1.87835485913733 -0.681208212590189 1.14375679493653 -0.595588341512753 0.5514502669511 NA NA
"ADGRD1" 0.135273651686379 0.775806327512641 8.10073732357009 0.095769841253257 0.92370337042516 NA NA
"ADGRD1-AS1" 0 NA NA NA NA NA NA
"ADGRD2" 0.213080317032849 0.0576712195831035 5.20475664954674 0.0110804833859285 0.991159234287786 NA NA
"ADGRE1" 0 NA NA NA NA NA NA
"ADGRE2" 0.737492637459776 0.811090612584626 1.42548862121922 0.568991292186466 0.569362049385227 NA NA
"ADGRE3" 0.0470782853708064 1.05617902864325 8.10300182816667 0.130344167635738 0.89629413738961 NA NA
"ADGRE4P" 0 NA NA NA NA NA NA
"ADGRE5" 3.1527530546461 1.27190884221732 0.542185011609662 2.34589451014374 0.0189814788735582 NA NA
"ADGRF1" 0.383151968941245 -0.238823436044231 3.93181115767778 -0.0607413292415819 0.951565216454097 NA NA
"ADGRF2P" 0.0083034808044931 0 8.1030458415403 0 1 NA NA
"ADGRF3" 0.31636396548193 0.487318147607064 3.24324315974509 0.150256432713903 0.880562304341886 NA NA
"ADGRF4" 0.0579811281404648 1.01355426054368 8.10026141923549 0.125126117304908 0.900423707162521 NA NA
"ADGRF5" 0.189236181337172 0.336263770628751 8.09762469668453 0.0415262232104224 0.966876387781822 NA NA
"ADGRF5-AS1" 0 NA NA NA NA NA NA
"ADGRF5P1" 0 NA NA NA NA NA NA
"ADGRF5P2" 0 NA NA NA NA NA NA
"ADGRG2" 0.20680898502936 -0.545938187353267 6.64948695536976 -0.0821023021802302 0.934565362431965 NA NA
"ADGRG3" 0.0145588991855777 0 8.1030458415403 0 1 NA NA
"ADGRG4" 0.0643094223643258 0 8.10304584151441 0 1 NA NA
"ADGRG5" 0.261981593760933 1.11321142374049 4.8119734700832 0.231341970329118 0.817049143275196 NA NA
"ADGRG7" 0.0258852988144549 0 8.10304584153473 0 1 NA NA
"ADGRL1-AS1" 5.42378749207345 -0.0227098163576717 0.493366433879878 -0.0460303230989585 0.963286081179437 NA NA
"ADGRL3-AS1" 0 NA NA NA NA NA NA
"ADH1A" 0 NA NA NA NA NA NA
"ADH1B" 1.03078191853641 -0.796938251444513 1.29164914578045 -0.616992821965582 0.537239460296603 NA NA
"ADH1C" 0.00981666663675529 0 8.1030458415403 0 1 NA NA
"ADH4" 0.083642827460865 0.0895025768568831 8.09986765404818 0.0110498813906115 0.991183649652645 NA NA
"ADH5P2" 0.012093223816089 0 8.1030458415403 0 1 NA NA
"ADH5P3" 0.0120561868881342 0 8.1030458415403 0 1 NA NA
"ADH5P4" 0.200568354150566 0 8.10304584150473 0 1 NA NA
"ADH5P5" 0 NA NA NA NA NA NA
"ADH6" 0.040510077113543 -0.225296822011287 8.10304584154008 -0.0278039673496981 0.977818501699823 NA NA
"ADH7" 0.0438206855262537 -0.225314806600271 8.10304584153828 -0.0278061868347393 0.977816731491402 NA NA
"ADHFE1" 2.67257576897464 -0.016666596131608 0.703955727294135 -0.0236756311304846 0.981111344097266 NA NA
"ADI1P1" 0 NA NA NA NA NA NA
"ADI1P2" 0 NA NA NA NA NA NA
"ADI1P3" 0 NA NA NA NA NA NA
"ADIG" 0.0282336255203888 0 8.1030458415403 0 1 NA NA
"ADIPINT" 1.58098822077397 0.00651017459091838 0.989448743917041 0.0065795976102267 0.994750278528239 NA NA
"ADIPOQ" 0.0316139367773962 1.01965425402093 8.10067093578554 0.125872814993201 0.899832601983992 NA NA
"ADIPOQ-AS1" 0.230058236479565 0.349333070507922 8.098791515307 0.0431339749699286 0.965594736383131 NA NA
"ADIPOR1P1" 0.0537961799519909 -0.545770187865452 8.1030458415403 -0.0673537085360617 0.946300120693586 NA NA
"ADIPOR1P2" 0 NA NA NA NA NA NA
"ADIRF" 0.346415913330222 1.13606686659321 3.40021819332021 0.334115871982873 0.738292123526695 NA NA
"ADIRF-AS1" 0.626425853643161 0.65750283003088 1.79650276201927 0.365990436492203 0.71437221181849 NA NA
"ADM-DT" 0.34724769272327 0.451236966815446 3.45209769542487 0.130713846080741 0.896001678739024 NA NA
"ADM2" 2.77955033249928 1.08120970532713 0.631407777162677 1.71237945497869 0.0868267627190729 NA NA
"ADM5" 2.25661210458673 -0.151657323517016 0.750104361010128 -0.202181631516963 0.839774732524171 NA NA
"ADNP-AS1" 1.39335118152869 1.09143488962607 0.918531540555857 1.1882388806873 0.234739309611133 NA NA
"ADORA1" 1.65294055152586 0.462798197767274 0.856505184181821 0.54033321258804 0.588967257711177 NA NA
"ADORA2A" 0 NA NA NA NA NA NA
"ADORA2A-AS1" 0.167173352902507 -1.14914451556039 8.10216356070263 -0.141831809115037 0.887212858006861 NA NA
"ADORA2B" 4.6455189311522 0.278889334520395 0.511020391244383 0.54574991389536 0.58523785633832 NA NA
"ADORA2BP1" 0 NA NA NA NA NA NA
"ADORA3" 1.52823174350114 -0.885208948938265 1.21951855930032 -0.725867550097917 0.467919971198747 NA NA
"ADPGK-AS1" 0.0512856247575373 -0.545772246884074 8.1030458415403 -0.0673539626403407 0.946299918407066 NA NA
"ADPRH" 5.84988536604767 0.241879199095028 0.405283050658884 0.596815481678288 0.550630580475967 NA NA
"ADPRHL1" 3.43975910629382 0.137996471387852 0.588085403592927 0.234653794405979 0.814477453130033 NA NA
"ADRA1A" 0 NA NA NA NA NA NA
"ADRA1B" 0.522884261471625 -1.14328033349651 1.7744704062782 -0.644293829556982 0.519384916144988 NA NA
"ADRA1D" 2.29683799251338 -1.11151355052937 0.780121669930157 -1.42479512282857 0.154216432560297 NA NA
"ADRA2A" 1.48113856488134 0.283909656179632 0.843266536318876 0.336678433154703 0.736359323010831 NA NA
"ADRA2B" 2.26775870366172 0.414014300659858 0.660986028827696 0.626358625755132 0.531079740964825 NA NA
"ADRA2C" 5.69112258018581 0.472446170333272 0.424448753007758 1.11308177249996 0.265673311284551 NA NA
"ADRB1" 1.33550561316838 0.719476642336376 0.846723877942546 0.84971814434315 0.395481808241427 NA NA
"ADRB2" 2.10417205387916 0.193598951157926 0.728828874877462 0.26563018814324 0.790524033804574 NA NA
"ADRB3" 0.045386511388224 0 8.1030458415403 0 1 NA NA
"ADSS1" 5.70047114914771 -0.225100142479865 0.461869949476302 -0.487366936807857 0.625998319820744 NA NA
"ADTRP" 0.235110880108863 -0.225446083830454 8.10304584143676 -0.0278223878084935 0.977803809983803 NA NA
"AFAP1-AS1" 0.308723095580928 1.52575986132385 3.85341664532212 0.395949880783344 0.692142002226363 NA NA
"AFAP1L1" 6.59538129932347 0.857783227297992 0.373177246538094 2.29859466314067 0.0215279668900615 NA NA
"AFDN-DT" 8.76301478198759 -0.288033151981801 0.366564876698783 -0.785763094859975 0.432006291233033 NA NA
"AFF2-IT1" 0.163769480514981 -0.746428843001068 8.10211369481166 -0.0921276682995769 0.926596605803673 NA NA
"AFF4-DT" 0.0739750862743365 -0.22534738006525 8.10304584153708 -0.0278102067385693 0.977813525312102 NA NA
"AFF4P1" 0.141389618726981 -0.22541320490922 8.10304584147553 -0.0278183302080607 0.977807046227918 NA NA
"AFG3L2P1" 0.0111582819844231 0 8.1030458415403 0 1 NA NA
"AFM" 0.00880495685168251 0 8.1030458415403 0 1 NA NA
"AFTPH-DT" 0.640011650172702 -0.693205831600685 1.62723016164835 -0.426003553731135 0.670105256501372 NA NA
"AGA-DT" 0.263955838100014 -0.225381763842343 4.83908220233022 -0.0465753120981933 0.962851708762745 NA NA
"AGAP1-IT1" 0.724924165423924 -0.857948746806335 1.65512201568043 -0.518359817994222 0.604207244523847 NA NA
"AGAP10P" 0.649931361015881 -2.57114906339184 3.14533121990886 -0.817449382474366 0.413671664680339 NA NA
"AGAP11" 0 NA NA NA NA NA NA
"AGAP12P" 0.623428484573295 0.490985191662278 2.54257215234718 0.193105706443384 0.846876183675977 NA NA
"AGAP13P" 1.05171498653735 1.49235621716821 1.42482342194578 1.04739730845398 0.294916372580289 NA NA
"AGAP14P" 0.0775270887506858 0 8.10304584153051 0 1 NA NA
"AGAP2" 0.592681835274127 0.314563516893462 1.43397316714596 0.219364995175984 0.826365735746977 NA NA
"AGAP2-AS1" 0.00881101099143422 0 8.1030458415403 0 1 NA NA
"AGAP5" 2.00295146456849 0.0262774720255288 1.1319596448327 0.0232141420813748 0.981479457898146 NA NA
"AGAP7P" 0 NA NA NA NA NA NA
"AGAP9" 7.40644127784174 0.210476140319868 0.38519107254599 0.546420089460245 0.584777203851108 NA NA
"AGBL1" 6.88418762356935 0.254914845845102 0.389819458768473 0.653930531457911 0.513156562593098 NA NA
"AGBL1-AS1" 0 NA NA NA NA NA NA
"AGBL2" 1.13685355297753 -0.0718144117290079 1.11371924648652 -0.0644816114613832 0.948586748565254 NA NA
"AGBL3" 2.44820079556686 -0.341579384616194 0.679241894003075 -0.502883269762874 0.615046344339019 NA NA
"AGBL4" 0.348406780728202 0.0672205318408357 3.19288835371865 0.0210532046203702 0.983203213914517 NA NA
"AGBL4-AS1" 0 NA NA NA NA NA NA
"AGBL4-IT1" 0 NA NA NA NA NA NA
"AGBL5-AS1" 0.198820783259499 0.00225875655159492 6.75003538750206 0.000334628845913474 0.999733004815229 NA NA
"AGBL5-IT1" 0 NA NA NA NA NA NA
"AGER" 9.5946654402599 0.595076464353839 0.305414507974471 1.94842238602359 0.0513644433746431 NA NA
"AGFG2" 9.78434015964121 0.318845245052985 0.308826232227574 1.03244223378676 0.30186499568725 NA NA
"AGGF1P1" 0.0265812232557754 0 8.10304584153665 0 1 NA NA
"AGGF1P10" 0.572157144820956 1.11327470560344 1.81453875641919 0.613530409127427 0.539525682145098 NA NA
"AGGF1P2" 0.153834291833101 -0.00504995214940707 8.09592002963882 -0.000623765073138002 0.999502307510849 NA NA
"AGGF1P3" 0.14456026261178 -0.429340537246402 8.09714404244086 -0.0530237000843792 0.957713024335872 NA NA
"AGGF1P4" 0 NA NA NA NA NA NA
"AGGF1P5" 0 NA NA NA NA NA NA
"AGGF1P6" 0.0146684600048482 0 8.10304584152858 0 1 NA NA
"AGGF1P7" 0 NA NA NA NA NA NA
"AGGF1P8" 0.0222654969577514 0 8.10304584153738 0 1 NA NA
"AGGF1P9" 0 NA NA NA NA NA NA
"AGK-DT" 0.209717400437466 0 6.57129163725139 0 1 NA NA
"AGKP1" 0.11039471021874 0.424495616377916 8.09743220532527 0.0524234850770034 0.958191261457782 NA NA
"AGKP2" 0.0205262291992615 0 8.1030458415403 0 1 NA NA
"AGMAT" 2.72500431515309 0.481600190029804 0.75618256380867 0.636883489622036 0.524200737899605 NA NA
"AGMO" 0.198099726492033 -0.225446397343537 6.79121331856252 -0.0331967774782337 0.973517667907593 NA NA
"AGPAT5P1" 0 NA NA NA NA NA NA
"AGR2" 0 NA NA NA NA NA NA
"AGR3" 0.00981666663675529 0 8.1030458415403 0 1 NA NA
"AGRP" 0 NA NA NA NA NA NA
"AGT" 0.41801012735892 -0.545914190954054 2.40611622166891 -0.226886044006387 0.820512354358446 NA NA
"AGTR1" 0.294823278525757 1.01138266617732 3.8253236730748 0.264391396026461 0.791478340699421 NA NA
"AGTR2" 0.00894641472455145 0 8.10304584153714 0 1 NA NA
"AGXT" 0.0117105097379052 -0.225266008769893 8.1030458415403 -0.0278001646757403 0.977821534622281 NA NA
"AGXT2" 0 NA NA NA NA NA NA
"AHCTF1P1" 0.545017471380885 -0.0641873950106218 1.47445846927499 -0.0435328606048726 0.965276770371699 NA NA
"AHCYP2" 0 NA NA NA NA NA NA
"AHCYP3" 0 NA NA NA NA NA NA
"AHCYP4" 0 NA NA NA NA NA NA
"AHCYP5" 0 NA NA NA NA NA NA
"AHCYP7" 0 NA NA NA NA NA NA
"AHCYP8" 0 NA NA NA NA NA NA
"AHI1-DT" 3.12481167089298 0.293301680206584 0.606288825479136 0.483765604577643 0.628552227919501 NA NA
"AHRR" 1.90016281370667 -1.20543620985885 0.954515893386675 -1.26287704396613 0.206633371047068 NA NA
"AHSG" 0.0949165427052756 -0.545817502986078 8.10304584151746 -0.0673595477134636 0.946295472260831 NA NA
"AHSP" 0.0639710991928069 -0.225330156504109 8.10304584153415 -0.0278080811722826 0.977815220612969 NA NA
"AICDA" 0.629491391958627 0.194760645096665 1.61873667025199 0.12031644718739 0.904232475784511 NA NA
"AIDAP1" 0.00888992521533467 1.05694013316732 8.1030458415403 0.13043738784605 0.896220388029658 NA NA
"AIDAP2" 0 NA NA NA NA NA NA
"AIDAP3" 0 NA NA NA NA NA NA
"AIF1" 0.16044660358045 0 8.10304584149229 0 1 NA NA
"AIFM1P1" 0.118897939341687 0 8.10304584149216 0 1 NA NA
"AIFM3" 2.69275261770573 0.588637930672641 0.633763336227215 0.928797702588469 0.352993935314218 NA NA
"AIG1P1" 0 NA NA NA NA NA NA
"AIM2" 2.91138468574974 -0.0655418928631361 0.655834683018849 -0.0999366068312254 0.920394653765107 NA NA
"AIMP1P1" 0.727080693003884 0.0895230413179287 1.56005092370032 0.0573846917160799 0.95423875714767 NA NA
"AIMP1P2" 0 NA NA NA NA NA NA
"AIPL1" 0.934156029250397 -1.85375540814305 1.4761025196019 -1.2558446202253 0.209172310408665 NA NA
"AIRE" 0.10541785395461 0 8.10304584152171 0 1 NA NA
"AIRN" 0.326962409160651 0.489807005398302 4.08362337270592 0.119944216372173 0.904527337688962 NA NA
"AJAP1" 5.52205601298569 0.299711719147769 0.397426595775759 0.754131007671354 0.450770559984956 NA NA
"AJM1" 1.16730093543048 0.663732164102514 0.931858699316822 0.712266961277626 0.476299478795809 NA NA
"AJUBA-DT" 2.24291872176579 0.873023902800345 0.594271681616857 1.46906529421876 0.141815080033929 NA NA
"AK2P2" 0.0171149362079666 0 8.1030458415403 0 1 NA NA
"AK3P2" 0.00880495685168251 0 8.1030458415403 0 1 NA NA
"AK3P3" 0.180127890478636 0.772951355719261 8.0739242775871 0.0957342834964336 0.923731611648914 NA NA
"AK3P4" 0.0194286686687063 0 8.1030458415403 0 1 NA NA
"AK3P5" 0 NA NA NA NA NA NA
"AK3P6" 0 NA NA NA NA NA NA
"AK3P7" 0 NA NA NA NA NA NA
"AK4P1" 0.025477380659558 0 8.1030458415403 0 1 NA NA
"AK4P2" 0 NA NA NA NA NA NA
"AK4P3" 0.0946436287023017 -0.545815837641319 8.10304584152052 -0.0673593421926016 0.946295635871158 NA NA
"AK4P4" 0 NA NA NA NA NA NA
"AK4P5" 0 NA NA NA NA NA NA
"AK4P6" 0.0123199367350616 0 8.1030458415403 0 1 NA NA
"AK6P1" 0.0328077493815356 0 8.10304584153768 0 1 NA NA
"AK6P2" 0.0111582819844231 0 8.1030458415403 0 1 NA NA
"AK7" 5.26473435876352 0.141257371317771 0.451416081629349 0.312920556148363 0.754341019762586 NA NA
"AK8" 0.806464490558279 0.443160794491488 1.46976921769542 0.301517264857647 0.763020086763991 NA NA
"AKAIN1" 0.00945465382613522 0 8.1030458415403 0 1 NA NA
"AKAP1-DT" 2.88366864803735 -1.51691309619232 0.82385906681883 -1.84122886703133 0.0655880267552098 NA NA
"AKAP13-AS1" 0 NA NA NA NA NA NA
"AKAP14" 0.912518506017297 -0.201736386219706 1.13815851964536 -0.177248057047945 0.859313549144294 NA NA
"AKAP17BP" 0.102883641074165 1.36506179176594 8.08232177769158 0.168894759366512 0.865879421401404 NA NA
"AKAP3" 2.26152849729816 0.786208293505463 0.713862753076358 1.10134376687583 0.270747069492501 NA NA
"AKAP4" 0 NA NA NA NA NA NA
"AKAP6" 8.28908725084173 0.0260355684857023 0.35195301239431 0.0739745578780085 0.94103062965254 NA NA
"AKAP8P1" 0 NA NA NA NA NA NA
"AKIRIN1P1" 0 NA NA NA NA NA NA
"AKIRIN1P2" 0 NA NA NA NA NA NA
"AKIRIN2P1" 0 NA NA NA NA NA NA
"AKNAD1" 0.400098240449888 0.124147545694689 3.58105062531902 0.0346679113712973 0.97234454855477 NA NA
"AKR1B10" 0.277656065746365 -1.13287874867032 3.6637531767941 -0.309212628144788 0.757159788434846 NA NA
"AKR1B10P1" 0.0177318897315571 0 8.10304584152895 0 1 NA NA
"AKR1B10P2" 0.0291240933609545 0 8.1030458415403 0 1 NA NA
"AKR1B15" 0.0308641283799017 0.674301339312876 8.09893830572677 0.0832579918328401 0.933646401936202 NA NA
"AKR1B1P1" 0 NA NA NA NA NA NA
"AKR1B1P2" 0 NA NA NA NA NA NA
"AKR1B1P3" 0.0324589190904644 0 8.10304584153667 0 1 NA NA
"AKR1B1P4" 0 NA NA NA NA NA NA
"AKR1B1P5" 0 NA NA NA NA NA NA
"AKR1B1P6" 0.0290264279720706 -0.225282480513185 8.1030458415403 -0.0278021974599074 0.977819913321856 NA NA
"AKR1B1P7" 0 NA NA NA NA NA NA
"AKR1B1P8" 0 NA NA NA NA NA NA
"AKR1C1" 1.99934944913615 0.215942621703835 0.936109026692964 0.23068105909277 0.817562589352677 NA NA
"AKR1C2" 1.31919728125183 0.133314030665802 1.2091952003804 0.110250214873382 0.912210939255214 NA NA
"AKR1C3" 0.477275564041415 0.458737952844374 2.2621256761061 0.202790657340497 0.839298660581355 NA NA
"AKR1C4" 0 NA NA NA NA NA NA
"AKR1C5P" 0 NA NA NA NA NA NA
"AKR1C6P" 0 NA NA NA NA NA NA
"AKR1C7P" 0 NA NA NA NA NA NA
"AKR1C8" 0.0680914407337554 -0.54580083874869 8.10304584153956 -0.0673574911733425 0.946297109424182 NA NA
"AKR1D1" 0.937154938194 -1.50834004777037 1.46628509598518 -1.02868129254014 0.303629463579943 NA NA
"AKR1D1P1" 0 NA NA NA NA NA NA
"AKR1E2" 1.53221700877145 -0.281828827602157 0.993369936313636 -0.283709841922551 0.776632751764295 NA NA
"AKR7A2P1" 0 NA NA NA NA NA NA
"AKR7A2P2" 0.0899935712488365 -0.545816349463311 8.10304584152752 -0.0673594053566922 0.94629558558771 NA NA
"AKR7A3" 0.707455193365277 0.152498726807812 1.28863481322124 0.118341306042017 0.905797229839897 NA NA
"AKR7L" 1.16860357372728 -0.441771457478462 1.10120612849214 -0.40117054023607 0.688294568746991 NA NA
"AKT3-IT1" 0.404370972222485 -0.521221388089146 2.76448030899129 -0.18854226828598 0.850451584310542 NA NA
"AKTIPP1" 0 NA NA NA NA NA NA
"AKTIPP2" 0 NA NA NA NA NA NA
"AKTIPP3" 0 NA NA NA NA NA NA
"ALAS2" 0 NA NA NA NA NA NA
"ALB" 0.025477380659558 0 8.1030458415403 0 1 NA NA
"ALDH1A1" 2.53194283077559 -0.614888367674242 0.653148331469141 -0.94142224369028 0.346488519002443 NA NA
"ALDH1A2" 0.553553844521315 0.0405624314251294 1.79701300585068 0.0225721412661272 0.981991566213335 NA NA
"ALDH1A2-AS1" 0 NA NA NA NA NA NA
"ALDH1A3" 0.599377906846598 -0.469873994056642 1.49091436589566 -0.315158271195789 0.752641487013589 NA NA
"ALDH1A3-AS1" 0.372117980402094 -0.464725422347181 2.60548476161789 -0.178364283373742 0.858436897234636 NA NA
"ALDH1L1-AS1" 0 NA NA NA NA NA NA
"ALDH1L1-AS2" 0 NA NA NA NA NA NA
"ALDH1L2" 4.30532324816705 0.0619546096705294 0.544985547546758 0.11368119750958 0.909490518095794 NA NA
"ALDH3A1" 0.370961871660076 -1.00717081153705 2.59889000598755 -0.387538837433151 0.698357338669194 NA NA
"ALDH3B1" 6.00892224890927 0.237933132917191 0.420279199447724 0.566131117670948 0.571304651164692 NA NA
"ALDH3B2" 0 NA NA NA NA NA NA
"ALDH7A1P1" 0.0361473167499657 0 8.10304584152566 0 1 NA NA
"ALDH7A1P2" 0 NA NA NA NA NA NA
"ALDH7A1P3" 0 NA NA NA NA NA NA
"ALDH7A1P4" 0 NA NA NA NA NA NA
"ALDH8A1" 0.454567084848881 -0.154962979982664 2.52838568594068 -0.0612892965042278 0.9511288149301 NA NA
"ALDOAP1" 0 NA NA NA NA NA NA
"ALDOAP2" 0 NA NA NA NA NA NA
"ALDOB" 0.221185553861334 -0.1993587107729 8.10038626470208 -0.0246110128897948 0.98036523494545 NA NA
"ALG10" 7.09498305111617 0.178893119243255 0.390064017652259 0.458625023451247 0.646503463834631 NA NA
"ALG10B" 9.27684209319764 0.438896865269145 0.31183868108044 1.40744844016298 0.159294455952405 NA NA
"ALG13-AS1" 0 NA NA NA NA NA NA
"ALG14-AS1" 0.00945465382613522 0 8.1030458415403 0 1 NA NA
"ALG1L10P" 0 NA NA NA NA NA NA
"ALG1L11P" 0 NA NA NA NA NA NA
"ALG1L12P" 0 NA NA NA NA NA NA
"ALG1L13P" 0 NA NA NA NA NA NA
"ALG1L14P" 0 NA NA NA NA NA NA
"ALG1L15P" 3.29284418714162 -0.544555675917855 1.54567055472565 -0.352310312344994 0.724605555191224 NA NA
"ALG1L1P" 0.00936076753541151 1.02862367138123 8.1012612630946 0.126970805899957 0.898963505019061 NA NA
"ALG1L2" 3.4435809918653 -0.255330840180773 0.514961690704726 -0.495824922105084 0.620017939834689 NA NA
"ALG1L3P" 0 NA NA NA NA NA NA
"ALG1L5P" 0 NA NA NA NA NA NA
"ALG1L6P" 0 NA NA NA NA NA NA
"ALG1L7P" 0 NA NA NA NA NA NA
"ALG1L8P" 0 NA NA NA NA NA NA
"ALG1L9P" 3.17832401391576 0.0530941823010776 0.565367744039797 0.0939108798844743 0.925179951137791 NA NA
"ALG3P1" 0 NA NA NA NA NA NA
"ALG9-IT1" 0.0775888821264335 -0.878136741128406 8.10281310777809 -0.108374305250291 0.913698782510212 NA NA
"ALK" 0.0232052107724055 -0.225279630759733 8.10304584153767 -0.0278018457707482 0.977820193820779 NA NA
"ALKAL1" 0.313622001959743 0.967292337933187 4.51665895685075 0.214161030791582 0.830421483960499 NA NA
"ALKBH3-AS1" 0 NA NA NA NA NA NA
"ALKBH6" 7.83292361169279 0.307778098788693 0.357424918801957 0.861098604485459 0.38918373773117 NA NA
"ALLC" 0.230010449661912 0.350757833031734 4.59445038413771 0.0763438069203494 0.939145574632918 NA NA
"ALMS1-IT1" 1.57106269636538 0.567654355521667 0.945096690717589 0.600630984212484 0.548085796192968 NA NA
"ALMS1P1" 1.60771887382995 0.257850851149665 0.753491189117053 0.342208183551313 0.732194227035894 NA NA
"ALOX12" 0.229408646162814 0.82237268924839 8.07899054431461 0.101791515256459 0.918922160512244 NA NA
"ALOX12-AS1" 9.69536733342349 -0.0784974970438663 0.361199757928401 -0.217324334584484 0.827955593995801 NA NA
"ALOX12B" 0.165616526274329 1.04130842191219 8.10208896141511 0.12852344955372 0.89773474205212 NA NA
"ALOX12P1" 0.0222068740504891 0 8.1030458415403 0 1 NA NA
"ALOX12P2" 0.669566733737308 0.501750047119735 1.28072907200882 0.39176907754014 0.6952288448964 NA NA
"ALOX15" 0.012093223816089 0 8.1030458415403 0 1 NA NA
"ALOX15B" 0.143228918974889 -0.866331336595935 8.10304584148445 -0.10691428304165 0.914856981912265 NA NA
"ALOX15P1" 0.0193462543982175 0 8.10304584153815 0 1 NA NA
"ALOX15P2" 0 NA NA NA NA NA NA
"ALOX5" 0.503389435429708 1.15045190655625 2.29056147945332 0.502257597919103 0.615486331759684 NA NA
"ALOX5AP" 0.537858014630734 -0.908502096609762 1.79554553655629 -0.505975525606662 0.612873831011515 NA NA
"ALOXE3" 0.0317830223075306 0 8.10304584153964 0 1 NA NA
"ALOXE3P1" 0 NA NA NA NA NA NA
"ALPG" 0.0187529161066877 1.04883638735356 8.10254795923885 0.129445255076538 0.897005340502725 NA NA
"ALPI" 0 NA NA NA NA NA NA
"ALPK1" 3.13451713289865 0.0635394875863321 0.598426017001796 0.106177682422089 0.915441377685333 NA NA
"ALPP" 0.020368217857663 -0.225278362475942 8.1030458415403 -0.0278016892513493 0.977820318656936 NA NA
"ALS2CL" 4.43436299842537 -0.193097232460875 0.521989781669238 -0.369925311264488 0.711438141493584 NA NA
"ALX1" 0.429984295233932 2.09225889995341 2.12301360076986 0.985513658129508 0.324371825906673 NA NA
"ALX3" 0.387996355814723 2.22072997076526 2.66311529879352 0.833884275221327 0.404346199119206 NA NA
"ALX4" 0.202012922426493 -0.225472446867969 8.10304584143146 -0.0278256412810985 0.977801215092888 NA NA
"AMBN" 0 NA NA NA NA NA NA
"AMBP" 1.18266390608192 -1.23855323911569 1.41392694033889 -0.875966928545002 0.381048012799998 NA NA
"AMD1P1" 0.046088415911119 1.03820659943541 8.1018815187846 0.128143888185514 0.898035104578985 NA NA
"AMD1P2" 0 NA NA NA NA NA NA
"AMD1P3" 0.105871019464651 0 8.10304584148328 0 1 NA NA
"AMD1P4" 0.0083034808044931 0 8.1030458415403 0 1 NA NA
"AMDHD1" 0.408526255963257 -1.34035121183872 2.72455211363339 -0.491952862685848 0.622752666718423 NA NA
"AMELX" 0 NA NA NA NA NA NA
"AMELY" 0.0322516336612175 0 8.10304584153819 0 1 NA NA
"AMER2" 3.12911246497383 0.425647333238994 0.563029669864239 0.755994499084975 0.449652493839976 NA NA
"AMER3" 0.0796895979303273 -0.225346506861862 8.10304584151467 -0.0278100989762806 0.977813611260726 NA NA
"AMH" 4.02636441757727 0.404065702252339 0.549802845311526 0.734928357861425 0.462383126779193 NA NA
"AMHR2" 0 NA NA NA NA NA NA
"AMIGO1" 8.69056495321914 -0.219911192666843 0.363834488611258 -0.604426461895449 0.545560147068797 NA NA
"AMIGO2" 2.25905754648778 0.709074960080027 0.659946596150234 1.07444293858985 0.282624206400508 NA NA
"AMIGO3" 1.00012943779698 -0.886401452205059 1.13888728131068 -0.77830481273349 0.436389338933272 NA NA
"AMMECR1-IT1" 0 NA NA NA NA NA NA
"AMMECR1LP1" 0.012284013421823 0 8.1030458415403 0 1 NA NA
"AMN" 0.366536940407 1.56607792507881 2.86071805408806 0.547442248927971 0.584074936229686 NA NA
"AMPD1" 0.143756892960343 -0.545870400229943 8.10304584151636 -0.067366075782658 0.946290275419574 NA NA
"AMPD3" 6.30003318134935 0.234525288868782 0.408088378772971 0.574692397695683 0.565499349878411 NA NA
"AMT" 3.99524598998045 -0.902780753838392 0.781853472632926 -1.15466744785086 0.24822663470419 NA NA
"AMTN" 0 NA NA NA NA NA NA
"AMY1A" 0.0243148451792643 -0.545737244378865 8.1030458415403 -0.0673496429677271 0.946303357198664 NA NA
"AMY1B" 0.0292421209604535 0 8.10304584153984 0 1 NA NA
"AMY1C" 0 NA NA NA NA NA NA
"AMY2A" 0 NA NA NA NA NA NA
"AMY2B" 2.65955461180421 -0.676844797424038 1.00735368193926 -0.671903830361785 0.501644921751757 NA NA
"AMYP1" 0 NA NA NA NA NA NA
"AMZ1" 0.0658002358114145 1.1932556397816 8.09555960622639 0.147396313265836 0.882819215328901 NA NA
"AMZ2P2" 0.68604005282204 -1.35281785855333 1.55701607248313 -0.868852854162162 0.384927619426665 NA NA
"AMZ2P3" 0 NA NA NA NA NA NA
"ANAPC10P1" 0.377564860559663 -0.866504047997657 2.77526076289838 -0.312224371699296 0.754870011331941 NA NA
"ANAPC15P1" 0.0631724731298504 -0.545783370716899 8.10304584153815 -0.0673553354368407 0.946298825555688 NA NA
"ANAPC15P2" 0 NA NA NA NA NA NA
"ANAPC1P1" 0 NA NA NA NA NA NA
"ANAPC1P3" 0 NA NA NA NA NA NA
"ANAPC1P4" 0 NA NA NA NA NA NA
"ANAPC1P5" 0 NA NA NA NA NA NA
"ANAPC1P6" 0 NA NA NA NA NA NA
"ANAPC2" 7.19664953025058 0.178066890620641 0.414980404722387 0.429097105777234 0.667852558432713 NA NA
"ANG" 2.8712242781549 0.0110780652372016 0.68792816755909 0.0161035203377539 0.987151805056527 NA NA
"ANGPT1" 4.65666198717997 -0.766058972574715 0.515613254261027 -1.48572397284981 0.137352146956051 NA NA
"ANGPT2" 2.88094682478581 -0.749942326704963 0.732364933595803 -1.02400086664835 0.305834865565265 NA NA
"ANGPT4" 0.0387244613578847 0 8.10304584153828 0 1 NA NA
"ANGPTL1" 0.889658128372148 -0.239983638234413 1.37878749508109 -0.174054115728907 0.861822933033934 NA NA
"ANGPTL3" 0.170827972099369 -0.545851049411004 8.10304584153429 -0.0673636876905103 0.946292176522902 NA NA
"ANGPTL4" 0.580647225776662 -0.991297757002486 2.02412287415007 -0.489741887541651 0.624316557144861 NA NA
"ANGPTL5" 0.013355844099843 0 8.1030458415403 0 1 NA NA
"ANGPTL6" 0.0437112216714613 -0.225311305962526 8.1030458415403 -0.0278057548196835 0.977817076056315 NA NA
"ANGPTL7" 1.45502789264879 -0.770721552515789 1.0551993691705 -0.730403727517068 0.465143440579819 NA NA
"ANGPTL8" 0.0771627345731907 0 8.10304584151902 0 1 NA NA
"ANHX" 0 NA NA NA NA NA NA
"ANK1" 7.26428322070755 0.12857303637953 0.397039931851837 0.323828980575962 0.746067514109138 NA NA
"ANK2-AS1" 0.240997341367522 -0.225458341538197 6.99885623943967 -0.0322135980258751 0.974301712151068 NA NA
"ANK3-DT" 0.0516103286931711 0 8.1030458415346 0 1 NA NA
"ANKAR" 2.90738155799984 -0.305804676203011 0.661458998519841 -0.462318415634704 0.643852995315842 NA NA
"ANKDD1A" 4.77129474566167 -0.106934753736056 0.469125358281123 -0.227944944455498 0.819689041694508 NA NA
"ANKDD1B" 0.40285280993818 -1.55153821294953 2.58848400232319 -0.599400348449909 0.548905944677056 NA NA
"ANKEF1" 6.43775296778157 -0.460972989421648 0.417566594581422 -1.10395083180382 0.26961446684187 NA NA
"ANKFN1" 0.442095940512476 0.973889325967726 2.59876215271045 0.374751234910814 0.707845484413559 NA NA
"ANKH" 3.36391360138011 0.490109763514864 0.594980556939442 0.823740805978554 0.410086848092623 NA NA
"ANKH-DT" 0.0857828488058079 -0.225371831602805 8.10304584150125 -0.0278132243123347 0.977811118567562 NA NA
"ANKHD1-DT" 7.6087470011932 -0.996819039642255 0.418728701440413 -2.38058446008891 0.0172851980549617 NA NA
"ANKK1" 0.0893139174359812 0 8.10304584152878 0 1 NA NA
"ANKLE1" 3.74796277615791 0.281846937485053 0.56796895308611 0.49623652129859 0.619727546756235 NA NA
"ANKMY1" 3.35858221441806 0.383026833723042 0.532634802881678 0.719117173062627 0.472068727047962 NA NA
"ANKRD10-IT1" 1.91405307004652 -0.558934790357311 0.720933386509097 -0.775293252908961 0.438166395333096 NA NA
"ANKRD11P1" 0.0757745243401213 0.682589949647598 8.09953532617229 0.084275198781086 0.932837630745246 NA NA
"ANKRD11P2" 0 NA NA NA NA NA NA
"ANKRD17-DT" 0.271315766240766 0.00938730870863589 3.34822497609704 0.00280366724925949 0.997763000118863 NA NA
"ANKRD18CP" 1.49957845281034 0.0794936400600384 0.822075888529974 0.0966986639179845 0.922965700898612 NA NA
"ANKRD18DP" 1.33845391906157 2.17142601063736 0.881183145517887 2.46421645906672 0.0137313157909286 NA NA
"ANKRD18EP" 0.0711470457749425 -0.225328764132109 8.10304584151832 -0.0278079093391736 0.977815357662954 NA NA
"ANKRD18FP" 0 NA NA NA NA NA NA
"ANKRD19P" 0 NA NA NA NA NA NA
"ANKRD2" 0.0655622812037812 0 8.10304584153872 0 1 NA NA
"ANKRD20A1" 5.10981836324935 -1.68110563033441 0.832396262597258 -2.01959776355673 0.0434251273302711 NA NA
"ANKRD20A10P" 0.0592158370689562 0 8.10304584152801 0 1 NA NA
"ANKRD20A11P" 0.0474502584667301 0 8.10304584153011 0 1 NA NA
"ANKRD20A17P" 0 NA NA NA NA NA NA
"ANKRD20A18P" 0.0534048758139734 1.04741930169659 8.10246047931136 0.129271756939888 0.897142618588836 NA NA
"ANKRD20A19P" 0 NA NA NA NA NA NA
"ANKRD20A21P" 0.262530244095916 -1.19647207111352 5.98661324761859 -0.199857919933188 0.841591701444383 NA NA
"ANKRD20A2P" 0.719484161663161 0.682071289220124 7.08334824461166 0.0962922145948393 0.923288494208377 NA NA
"ANKRD20A3P" 0.357888702417173 0.415784573314611 8.10304584141537 0.0513121339125962 0.959076799378581 NA NA
"ANKRD20A4P" 0.784461262390375 -0.0493367661896157 4.13611977758413 -0.0119282730778248 0.990482840764134 NA NA
"ANKRD20A5P" 1.07741857758418 -0.0267869865536072 1.66632467717608 -0.016075490521453 0.987174166719601 NA NA
"ANKRD20A6P" 0 NA NA NA NA NA NA
"ANKRD20A7P" 1.34906626654818 -2.54411585592421 1.71083095246298 -1.48706443045212 0.136997794801528 NA NA
"ANKRD20A8P" 0.0269932404289394 0 8.10304584153473 0 1 NA NA
"ANKRD20A9P" 0.0510655236027005 -0.225314133671808 8.10304584153469 -0.0278061037883916 0.977816797727189 NA NA
"ANKRD22" 0.2200364280166 -0.866400043366203 8.10304584144569 -0.106922762171073 0.914850255104888 NA NA
"ANKRD23" 1.39493377647473 0.324111064801972 0.858705442729681 0.377441493525041 0.705845535816078 NA NA
"ANKRD24" 0.0403252421725693 1.11457083528975 8.09938841037892 0.137611728048687 0.890547286076795 NA NA
"ANKRD26P1" 0 NA NA NA NA NA NA
"ANKRD26P2" 0.0294903601685745 1.38714260786399 8.08197209292377 0.17163417442118 0.863725138811303 NA NA
"ANKRD26P3" 0.0766942419109077 0 8.1030458415148 0 1 NA NA
"ANKRD26P4" 0.422358485394662 -0.640986672874372 2.32897599021865 -0.27522253366562 0.783145275857988 NA NA
"ANKRD29" 3.84757590275299 0.35170185407111 0.502331099418859 0.700139518492862 0.483840178304649 NA NA
"ANKRD30A" 0.064312349239544 -0.225327777705814 8.1030458415403 -0.0278077876038502 0.977815454756142 NA NA
"ANKRD30B" 0.207930620915909 -1.36002364443585 6.63120783982107 -0.205094407728976 0.837498365553637 NA NA
"ANKRD30BL" 0.0987559065292785 0 8.10304584150208 0 1 NA NA
"ANKRD30BP1" 0 NA NA NA NA NA NA
"ANKRD30BP2" 0 NA NA NA NA NA NA
"ANKRD30BP3" 0.013068165174519 0 8.1030458415403 0 1 NA NA
"ANKRD31" 1.13672149374785 -0.478622688814991 1.05773530725274 -0.452497600801584 0.650910549243508 NA NA
"ANKRD33" 0.0980070205204322 -0.883410721636161 8.10271578048776 -0.109026497481685 0.913181473655977 NA NA
"ANKRD33B-AS1" 0 NA NA NA NA NA NA
"ANKRD33BP1" 0 NA NA NA NA NA NA
"ANKRD33BP10" 0 NA NA NA NA NA NA
"ANKRD33BP2" 0 NA NA NA NA NA NA
"ANKRD33BP3" 0 NA NA NA NA NA NA
"ANKRD33BP5" 0.0120561868881342 0 8.1030458415403 0 1 NA NA
"ANKRD33BP6" 0 NA NA NA NA NA NA
"ANKRD33BP7" 0 NA NA NA NA NA NA
"ANKRD33BP8" 0 NA NA NA NA NA NA
"ANKRD33BP9" 0 NA NA NA NA NA NA
"ANKRD34B" 0.973255892819604 -0.420343710270231 1.06463296737236 -0.394824998992555 0.692972044161128 NA NA
"ANKRD34C" 0.0658100617586426 -0.225329437620314 8.10304584151473 -0.0278079924546239 0.977815291372056 NA NA
"ANKRD34C-AS1" 0.139922509384598 -1.45767717979109 8.09808081507479 -0.180002794869321 0.857150374050351 NA NA
"ANKRD35" 2.21839281647423 -1.31678059427768 1.00532235734415 -1.30980932101852 0.19026034911133 NA NA
"ANKRD36BP1" 0.228665949668336 -0.545948173661163 8.10304584147998 -0.0673756738319831 0.946282634644004 NA NA
"ANKRD36BP2" 2.88558778897579 0.250040849473434 0.557240679110782 0.448712484293926 0.653639077564408 NA NA
"ANKRD36P1" 0 NA NA NA NA NA NA
"ANKRD37" 5.39149074505262 0.196572987395553 0.404580642062293 0.485868494334158 0.627060407407878 NA NA
"ANKRD39P1" 0 NA NA NA NA NA NA
"ANKRD40CL" 0.349907053782797 0.5768980851911 2.9523475324009 0.195403176238522 0.845077330261365 NA NA
"ANKRD44" 4.96957402050266 -0.044447488404289 0.457546306112275 -0.0971431477219319 0.922612715947034 NA NA
"ANKRD44-AS1" 0 NA NA NA NA NA NA
"ANKRD44-DT" 0.0682872806119238 0 8.10304584152927 0 1 NA NA
"ANKRD44-IT1" 0.0685773379212546 -0.225324006453148 8.10304584152627 -0.0278073221921581 0.977815825957401 NA NA
"ANKRD49P1" 0.31675789360871 -0.592235731533105 3.28432445603229 -0.180321932093326 0.85689983856108 NA NA
"ANKRD49P2" 0.030816752668551 -0.225282480513185 8.1030458415403 -0.0278021974599074 0.977819913321856 NA NA
"ANKRD49P3" 0 NA NA NA NA NA NA
"ANKRD49P4" 0 NA NA NA NA NA NA
"ANKRD53" 0.870485594896418 0.0659668872327223 1.20270860299944 0.0548486034507504 0.956259078697951 NA NA
"ANKRD54P1" 0.010399839673666 0 8.1030458415403 0 1 NA NA
"ANKRD55" 0.0146475471832474 0 8.1030458415403 0 1 NA NA
"ANKRD60" 0 NA NA NA NA NA NA
"ANKRD61" 0.688451131596477 1.05113174590462 1.56571230011457 0.671344119751564 0.502001334384705 NA NA
"ANKRD62" 1.05468161684955 -0.795496508438152 1.22097123155021 -0.651527642816079 0.514705938939881 NA NA
"ANKRD62P1" 0 NA NA NA NA NA NA
"ANKRD62P1-PARP4P3" 0 NA NA NA NA NA NA
"ANKRD65" 4.58847646562516 -0.442514998610218 0.523216479215213 -0.845758908958599 0.397687252752111 NA NA
"ANKRD65-AS1" 0 NA NA NA NA NA NA
"ANKRD66" 0.156029092950157 -0.225377719932925 8.10304584150423 -0.0278139509934066 0.977810538984179 NA NA
"ANKRD7" 0.390590107499153 0.202138828094628 2.07262719196022 0.0975278279078509 0.922307236088842 NA NA
"ANKS1B" 7.05704195803415 0.368682450256627 0.382375591217081 0.964189291170839 0.334951032314233 NA NA
"ANKS4B" 0.102163089425281 -0.888712286885638 8.10262059604298 -0.109682080797372 0.91266151211613 NA NA
"ANKUB1" 2.09602416174902 -0.085584024055584 0.667625335960246 -0.128191695919521 0.897997271547058 NA NA
"ANO1" 0.623565317098997 1.55200034357157 1.52223719921205 1.01955223822866 0.307940866485093 NA NA
"ANO1-AS1" 0 NA NA NA NA NA NA
"ANO2" 0.776058775322801 2.14638125943593 1.15720259502135 1.85480162995687 0.0636245592123619 NA NA
"ANO3" 0.180833111622137 -0.22547319083253 8.10304584146253 -0.0278257330939441 0.97780114186519 NA NA
"ANO3-AS1" 0.0109135640315278 -0.225263949751272 8.1030458415403 -0.0277999105714613 0.977821737289832 NA NA
"ANO5" 3.04212665702448 -0.843165050204631 0.624932476174569 -1.34920984642363 0.177269572996976 NA NA
"ANO7" 2.23944669673289 -0.00623222540259242 0.7058728002807 -0.00882910547072233 0.992955484582969 NA NA
"ANO7L1" 0 NA NA NA NA NA NA
"ANO8" 9.51016608174062 0.585095132053468 0.322643140604539 1.81344358028865 0.0697634330819817 NA NA
"ANO9" 1.75106736645956 0.821381938155513 0.68635877513127 1.19672388248904 0.231414195137718 NA NA
"ANOS2P" 0.060890285092651 -0.225319332007241 8.10304584150715 -0.0278067453170587 0.977816286059219 NA NA
"ANP32AP1" 0 NA NA NA NA NA NA
"ANP32BP1" 0 NA NA NA NA NA NA
"ANP32BP2" 0 NA NA NA NA NA NA
"ANP32BP3" 0.116182573185108 -0.225403805994335 8.10304584150797 -0.0278171702842529 0.977807971355202 NA NA
"ANP32CP" 0.0192170448360209 -0.225278362475942 8.1030458415403 -0.0278016892513494 0.977820318656936 NA NA
"ANP32D" 0.0113111133755411 0 8.1030458415403 0 1 NA NA
"ANPEP" 1.74073095241715 -3.24156670343671 1.02476918092919 -3.16321642352425 0.00156036285318749 NA NA
"ANTXRL" 0 NA NA NA NA NA NA
"ANTXRLP1" 0 NA NA NA NA NA NA
"ANXA10" 0 NA NA NA NA NA NA
"ANXA13" 0.425309217557977 0.58002150951183 3.12433616143783 0.185646319583262 0.852722127138022 NA NA
"ANXA2P1" 0.0113111133755411 0 8.1030458415403 0 1 NA NA
"ANXA2P2" 0.198080637669127 1.64486716184805 8.06828748065465 0.203868189599335 0.838456504022468 NA NA
"ANXA2P3" 0 NA NA NA NA NA NA
"ANXA2R" 0.378033545935681 -1.1463387498344 4.00226294516274 -0.286422647772282 0.774554430565552 NA NA
"ANXA2R-AS1" 3.06831535452987 -1.64773596602204 0.817928320406842 -2.01452367513384 0.0439545817783037 NA NA
"ANXA8" 0.0296539687083798 0 8.1030458415403 0 1 NA NA
"ANXA8L1" 0 NA NA NA NA NA NA
"ANXA9" 0.0212627206651067 0 8.10304584153525 0 1 NA NA
"AOAH" 0.986772921037996 0.874313071475889 1.0128043990907 0.863259551657607 0.387994777883517 NA NA
"AOAH-IT1" 0 NA NA NA NA NA NA
"AOC1" 0.0136681528792657 0 8.1030458415403 0 1 NA NA
"AOC2" 1.22531327495537 -0.159175559365616 1.0680556850508 -0.149033015406913 0.881527581343071 NA NA
"AOC3" 0.566124206168815 -0.152240011725497 1.59167109478989 -0.0956479088071853 0.923800213871848 NA NA
"AOC4P" 0.0610028089895297 -0.22532279591837 8.10304584153005 -0.0278071727995832 0.977815945109354 NA NA
"AOX1" 1.50953306287625 -0.00399633690026337 0.875606864265517 -0.00456407671451458 0.996358406298056 NA NA
"AOX2P" 0.0127985154158495 0 8.1030458415403 0 1 NA NA
"AOX3P" 0.241807464501823 1.02626461581881 6.98270240717306 0.146972412108608 0.883153795769251 NA NA
"AOX3P-AOX2P" 0 NA NA NA NA NA NA
"AP1AR-DT" 2.32458874404382 -1.21723912131044 0.859874723973695 -1.41560053734953 0.15689249390816 NA NA
"AP1B1P1" 0 NA NA NA NA NA NA
"AP1B1P2" 0 NA NA NA NA NA NA
"AP1G2-AS1" 0.709951914728044 -0.393631358864062 1.4034212880123 -0.280479826140854 0.779109400977165 NA NA
"AP1M2P1" 0 NA NA NA NA NA NA
"AP1S2P1" 0 NA NA NA NA NA NA
"AP2B1P1" 0.0179404487891272 0 8.1030458415403 0 1 NA NA
"AP3B2" 2.82997199094533 -0.161149708969133 0.715057729831757 -0.225366012065975 0.821694549989501 NA NA
"AP4B1-AS1" 0.0912744473120273 0.416425387513248 8.10281265212139 0.0513926960170089 0.95901260481792 NA NA
"APBB1IP" 0.288470865950152 -0.881298203829198 3.65743185193732 -0.24096093639103 0.809585392791877 NA NA
"APBB3" 7.9991444985271 0.156554160540742 0.369120214263907 0.424127843697045 0.671472580269887 NA NA
"APC2" 4.40985224300593 0.214503180261694 0.464728065518663 0.461567088749625 0.644391800410029 NA NA
"APCDD1" 6.24893237215276 0.379588395801181 0.410994350672685 0.923585434154749 0.355702200390732 NA NA
"APCDD1L" 0.137944553128972 -0.54586684348136 8.10304584147697 -0.0673656368432766 0.946290624848747 NA NA
"APCDD1L-DT" 0.520240372233775 0.0404916348940363 1.81790784816569 0.0222737554793514 0.9822295837811 NA NA
"APCS" 0 NA NA NA NA NA NA
"APELA" 0.0526304498497258 -0.225330552462436 8.10304584153815 -0.0278081300376382 0.977815181639129 NA NA
"API5P1" 0 NA NA NA NA NA NA
"API5P2" 0.0270260818123636 0 8.1030458415403 0 1 NA NA
"APLNR" 0.223223545985506 -0.545953393300214 7.27309263425788 -0.0750648205315924 0.940163137974403 NA NA
"APOA1" 5.51324571438736 0.582716784501048 0.468774392556749 1.24306445435905 0.213844083017041 NA NA
"APOA1-AS" 0.0745593377756733 -0.225345529420652 8.10304584151519 -0.0278099783498836 0.977813707469454 NA NA
"APOA2" 0 NA NA NA NA NA NA
"APOA4" 0.0521418659052459 -0.225311305962526 8.1030458415403 -0.0278057548196835 0.977817076056315 NA NA
"APOA5" 0 NA NA NA NA NA NA
"APOB" 0.269419817349354 0.259153865070268 3.97951542663268 0.065121965185986 0.948076891861696 NA NA
"APOBEC1" 0 NA NA NA NA NA NA
"APOBEC2" 0 NA NA NA NA NA NA
"APOBEC3A" 1.65025686323396 -0.807739823813742 1.16544139481171 -0.693076312039046 0.488261662382229 NA NA
"APOBEC3AP1" 0 NA NA NA NA NA NA
"APOBEC3B-AS1" 0.0922394120819721 -0.225356978317448 8.10304584152034 -0.0278113912626175 0.977812580564076 NA NA
"APOBEC3D" 0.221704256378038 0.365621368102853 5.14601362863482 0.0710494364158629 0.94335841030317 NA NA
"APOBEC3F" 3.79989422346248 -0.153338537500444 0.509392934680457 -0.301022112912959 0.763397632455992 NA NA
"APOBEC3G" 1.10882079973358 -1.0698102973016 1.08839069933328 -0.982928554936148 0.325642602840816 NA NA
"APOBEC3H" 0.105032427569278 0 8.10304584153939 0 1 NA NA
"APOBEC4" 0.00843519566997121 -0.225263949751272 8.1030458415403 -0.0277999105714613 0.977821737289832 NA NA
"APOBR" 0.0221792147159882 -0.225280421494563 8.1030458415403 -0.0278019433556283 0.977820115989395 NA NA
"APOC1P1" 0.563227958481575 -0.244878861484286 1.72055744002802 -0.14232530445499 0.886823059913693 NA NA
"APOC2" 0.0102248976740533 0 8.1030458415403 0 1 NA NA
"APOC3" 0.012093223816089 0 8.1030458415403 0 1 NA NA
"APOC4" 0 NA NA NA NA NA NA
"APOC4-APOC2" 0 NA NA NA NA NA NA
"APOD" 0.0710176412277857 0 8.1030458415027 0 1 NA NA
"APOF" 0.129535971677779 -0.225418030897407 8.1030458415108 -0.0278189257849957 0.977806571210115 NA NA
"APOH" 0 NA NA NA NA NA NA
"APOL1" 4.40816917016297 -0.707506143049867 0.636031464618197 -1.11237601031983 0.265976514780783 NA NA
"APOL3" 0.208885876699271 -0.92036269644901 6.5838804572418 -0.139790310961171 0.888825668858475 NA NA
"APOL4" 0.534940142592035 -1.73831877067432 2.35912062703225 -0.736850312254319 0.46121338315363 NA NA
"APOL5" 0 NA NA NA NA NA NA
"APOL6" 3.00146037542522 0.39135112753691 0.573851455562966 0.681972875982309 0.495256102188234 NA NA
"APOM" 6.36345472029131 -0.352518675393049 0.428884211790163 -0.82194369879375 0.411108940770261 NA NA
"APONP" 0.0120561868881342 0 8.1030458415403 0 1 NA NA
"APOOP1" 0.0113111133755411 0 8.1030458415403 0 1 NA NA
"APOOP2" 0 NA NA NA NA NA NA
"APOOP3" 0 NA NA NA NA NA NA
"APOOP4" 0.0437093239124918 -0.225310042229106 8.10304584153619 -0.0278055988618709 0.977817200444551 NA NA
"APOOP5" 0.108968907069029 1.04067723288487 8.10204268045434 0.128446278787871 0.897795809268876 NA NA
"APP-DT" 0.820437272762602 -0.627269973971643 1.44478370293737 -0.434161855990172 0.664170910007715 NA NA
"APPBP2-DT" 4.37329456385747 -0.451080895345503 0.537012372225066 -0.839982314516305 0.400918302626346 NA NA
"APRG1" 3.86258339261952 -0.93349783055294 0.679461995958949 -1.37387791532838 0.169479586903007 NA NA
"AQP1" 0.210618327169468 0.0953227800985427 6.57724062058982 0.014492822385141 0.988436805570411 NA NA
"AQP10" 0.0493873233163122 0 8.10304584152931 0 1 NA NA
"AQP11" 2.6137505096488 0.42494999365789 0.623256373725511 0.681822138645377 0.495351423686772 NA NA
"AQP12A" 0 NA NA NA NA NA NA
"AQP12B" 0.062180724616674 -0.545785105727479 8.10304584152729 -0.0673555495552531 0.946298655101007 NA NA
"AQP2" 0.0274824826636652 0 8.1030458415403 0 1 NA NA
"AQP3" 3.30052624591422 0.423873003682552 0.652254840384967 0.649857965687734 0.51578397216064 NA NA
"AQP4" 0.818991756268811 0.534816704968992 1.2164252637632 0.439662608876153 0.660181487645411 NA NA
"AQP4-AS1" 0.169052657391237 -0.866381527946539 8.10304584149 -0.106920477175436 0.914852067875948 NA NA
"AQP5" 0.734026748676762 -0.234475314955122 1.61094458816106 -0.145551446448436 0.884275499785214 NA NA
"AQP5-AS1" 0.253748287269549 0.632463389428839 6.05610505178387 0.104434018898424 0.916824927096446 NA NA
"AQP6" 0.0208429577169456 0 8.1030458415403 0 1 NA NA
"AQP7" 0.279446935820308 -0.667386957005477 4.32161066221484 -0.15443014402955 0.877270587242409 NA NA
"AQP7B" 1.51598134531879 0.216348219178964 0.788044546272713 0.274538057781437 0.783671160803288 NA NA
"AQP7P1" 0 NA NA NA NA NA NA
"AQP7P2" 0.0338785642623551 0 8.1030458415403 0 1 NA NA
"AQP7P3" 0 NA NA NA NA NA NA
"AQP7P4" 0 NA NA NA NA NA NA
"AQP7P5" 0 NA NA NA NA NA NA
"AQP8" 0.0551291386479456 0 8.1030458415403 0 1 NA NA
"AQP9" 0 NA NA NA NA NA NA
"ARAFP1" 0 NA NA NA NA NA NA
"ARAFP2" 0 NA NA NA NA NA NA
"ARAFP3" 0 NA NA NA NA NA NA
"ARAP1-AS1" 0 NA NA NA NA NA NA
"ARAP1-AS2" 0 NA NA NA NA NA NA
"ARAP2" 2.01102989359216 -0.77304588214361 0.737369129615108 -1.04838384344504 0.294461794307347 NA NA
"ARC" 0.950333013665786 -1.65492183198972 1.43207499212675 -1.15561115241041 0.247840244245583 NA NA
"AREG" 0.391510280010021 0.692467619579094 2.61526220971779 0.26477942326625 0.791179389165955 NA NA
"ARF1P1" 0 NA NA NA NA NA NA
"ARF1P2" 0 NA NA NA NA NA NA
"ARF1P3" 0 NA NA NA NA NA NA
"ARF4-AS1" 4.06869408132461 0.240742041980364 0.507059516301808 0.474780640616301 0.634943333064081 NA NA
"ARF4P1" 0 NA NA NA NA NA NA
"ARF4P2" 0.0333547619008156 -0.225279078345055 8.10304584153815 -0.027801777597039 0.977820248194511 NA NA
"ARF4P3" 0 NA NA NA NA NA NA
"ARF4P4" 0 NA NA NA NA NA NA
"ARFGEF1-DT" 6.4928012646088 0.0431825450495743 0.410558802874645 0.105179927326413 0.916233038038262 NA NA
"ARFGEF3" 2.88228475747768 0.0407732507690611 0.593733626344311 0.0686726319007849 0.945250203339632 NA NA
"ARG1" 0 NA NA NA NA NA NA
"ARGFX" 0.16312537472527 -0.0318315277982895 8.09727185400974 -0.00393114228745163 0.996863410341272 NA NA
"ARGFXP1" 0 NA NA NA NA NA NA
"ARGFXP2" 0.120758959822373 1.02835417030219 8.10125150552132 0.126937692232037 0.898989713841329 NA NA
"ARHGAP11A-DT" 1.2973747536321 0.468356655083266 0.886010848410639 0.528612777059584 0.59707409497445 NA NA
"ARHGAP11B-DT" 0.865816266110794 0.364589125713677 1.45297984840257 0.25092510822811 0.801872011747082 NA NA
"ARHGAP15" 0.439497052889429 -1.46343759960815 2.00517109869208 -0.729831783712979 0.465493013931047 NA NA
"ARHGAP15-AS1" 0 NA NA NA NA NA NA
"ARHGAP16P" 0 NA NA NA NA NA NA
"ARHGAP19-SLIT1" 0.693150247716398 0.499107129007479 1.65583893263752 0.301422511072663 0.763092330699839 NA NA
"ARHGAP20" 0.0583724133369733 0.73642068201757 8.10304584153618 0.0908819592557013 0.927586385290468 NA NA
"ARHGAP22" 6.14530946082759 -0.446155281288945 0.471921883031031 -0.945400705776572 0.344454342024516 NA NA
"ARHGAP22-IT1" 0 NA NA NA NA NA NA
"ARHGAP23P1" 0.874179101556585 -2.84770092512723 2.06840945197376 -1.37675880489225 0.168586831122318 NA NA
"ARHGAP25" 2.15038398958361 0.334995856184027 0.768348247419205 0.435994820459655 0.662840487537555 NA NA
"ARHGAP26-AS1" 0.00945465382613522 0 8.1030458415403 0 1 NA NA
"ARHGAP26-IT1" 0.0835047100985913 -0.225337027888613 8.10304584152637 -0.0278089291725105 0.977814544268244 NA NA
"ARHGAP27" 2.11971980497955 -1.0901433349708 0.864337658598756 -1.26124706487753 0.2072198465289 NA NA
"ARHGAP27P1-BPTFP1-KPNA2P3" 2.50665935377513 -0.0740315863915253 0.67634385653291 -0.109458503505935 0.912838833355284 NA NA
"ARHGAP27P2" 0 NA NA NA NA NA NA
"ARHGAP28-AS1" 0.527113922612219 -0.189104422924768 1.92553062214222 -0.098208992757738 0.92176634179875 NA NA
"ARHGAP29-AS1" 1.28151197225975 -0.387983554538652 1.04102576577969 -0.372693517578853 0.709376561652583 NA NA
"ARHGAP30" 0.0686626724720961 -0.225313364981144 8.1030458415403 -0.0278060089239621 0.977816873388797 NA NA
"ARHGAP31" 8.64957954310961 -0.262283211113413 0.346657702661159 -0.75660574999478 0.449286095452893 NA NA
"ARHGAP31-AS1" 0 NA NA NA NA NA NA
"ARHGAP33" 5.7764833460685 0.120133880535585 0.462398363929338 0.259806024214097 0.79501340383801 NA NA
"ARHGAP36" 0.160435544728169 0.736334128945296 8.1030458415135 0.0908712777080578 0.927594872812604 NA NA
"ARHGAP4" 1.0320536290356 -0.59342255047763 1.44229190482025 -0.411444138661781 0.68074689431648 NA NA
"ARHGAP40" 0.947447983472086 -0.12000049014456 1.40905488117026 -0.0851638156527275 0.932131156961419 NA NA
"ARHGAP42-AS1" 0.216107503251466 1.26807694999932 5.78871279161081 0.219060263593843 0.826603104033316 NA NA
"ARHGAP42P1" 0 NA NA NA NA NA NA
"ARHGAP42P2" 0 NA NA NA NA NA NA
"ARHGAP42P3" 0 NA NA NA NA NA NA
"ARHGAP42P4" 0.248816517817033 -1.21958851741865 6.88916934986527 -0.177029835598758 0.859484954270133 NA NA
"ARHGAP42P5" 0.39292068511706 1.73613374726206 2.32139180482562 0.747884843761855 0.454529620214453 NA NA
"ARHGAP44" 3.04989168964364 0.53615423464802 0.573861692259947 0.934291732449627 0.350153427842093 NA NA
"ARHGAP44-AS1" 0.478280944035943 0.56333806005992 2.22448873333982 0.253243836040532 0.80007979398608 NA NA
"ARHGAP45" 3.78003724208118 0.724789148144232 0.531169373955225 1.36451607280605 0.172405199106451 NA NA
"ARHGAP5-AS1" 5.216234654607 0.390093470282555 0.478019200904063 0.816062345497384 0.414464478670702 NA NA
"ARHGAP6" 4.27369835651141 0.914016758441888 0.448772334550173 2.03670477895669 0.0416796353421303 NA NA
"ARHGAP8" 0.492487235215604 0.707169320618809 1.87436714803013 0.37728431239419 0.705962329162854 NA NA
"ARHGAP9" 0.345047982510942 0.415859732887555 3.72078798329925 0.111766575992543 0.911008489925202 NA NA
"ARHGDIG" 3.05283647764741 -0.323643978015461 0.658456035153222 -0.491519495208438 0.62305906702924 NA NA
"ARHGEF15" 0.0632851380621529 0 8.10304584151567 0 1 NA NA
"ARHGEF17-AS1" 0.176724617549879 -0.855697447402684 8.10282047302474 -0.105604887859901 0.91589584648966 NA NA
"ARHGEF18-AS1" 0.0420145979193953 1.62970862662476 8.08369722981881 0.201604362495562 0.840226034480799 NA NA
"ARHGEF19" 5.03203177123211 1.16889588304917 0.426536632746896 2.74043492002428 0.00613579319949244 NA NA
"ARHGEF19-AS1" 0 NA NA NA NA NA NA
"ARHGEF2-AS1" 0 NA NA NA NA NA NA
"ARHGEF2-AS2" 1.15572314615971 0.754379810485469 1.09433878538845 0.689347595605588 0.490604552867028 NA NA
"ARHGEF25" 2.58455426129866 -1.60635265023691 0.83346509099726 -1.9273184535118 0.0539399552308116 NA NA
"ARHGEF26-AS1" 1.72446450513053 -0.636575084924873 0.973831159126704 -0.653681163268312 0.513317241511845 NA NA
"ARHGEF28P1" 0 NA NA NA NA NA NA
"ARHGEF3-AS1" 0 NA NA NA NA NA NA
"ARHGEF33" 3.36462306521204 0.511712865610358 0.547194927555699 0.935156449450585 0.349707678684357 NA NA
"ARHGEF34P" 0.0189043561355395 0 8.10304584153768 0 1 NA NA
"ARHGEF35" 0.937301725732236 0.785329809723455 1.10448752770837 0.711035471222465 0.477062255269731 NA NA
"ARHGEF37" 1.14286938720417 0.600680196050825 0.986250924190299 0.609054127420947 0.542488562035835 NA NA
"ARHGEF38" 0.0483571438208163 -0.225314386281171 8.10304584153696 -0.0278061349630023 0.977816772863063 NA NA
"ARHGEF38-IT1" 0 NA NA NA NA NA NA
"ARHGEF4-AS1" 0.178043972655934 -0.871999973878002 8.10293366798858 -0.107615341505623 0.914300826907186 NA NA
"ARHGEF5" 2.6041401314868 -0.250060684843669 0.683914730023864 -0.365631377518282 0.714640158089905 NA NA
"ARHGEF6" 2.81436439037554 -0.664098953991899 0.671603855568767 -0.988825404269736 0.322748572551839 NA NA
"ARHGEF7-AS1" 0 NA NA NA NA NA NA
"ARHGEF7-AS2" 1.42070337614869 0.587145878776774 0.929242837876991 0.63185408038033 0.527482231451954 NA NA
"ARHGEF7-IT1" 0.0675393661283642 -0.225341834136083 8.10304584152522 -0.027809522313361 0.977814071193279 NA NA
"ARHGEF9-IT1" 0.0144143174891462 0 8.1030458415403 0 1 NA NA
"ARID3BP1" 0 NA NA NA NA NA NA
"ARID3C" 0.0668420495425174 0.699137956878627 8.10067091317373 0.0863061793735692 0.931223026378003 NA NA
"ARID5A" 8.01838168403791 0.216075099338565 0.346847930108961 0.622967821288961 0.533305668019677 NA NA
"ARIH2OS" 4.08450324768736 -0.43659912877138 0.541233350904287 -0.80667447422062 0.419854054094972 NA NA
"ARIH2P1" 0.0808511399735775 -0.22534852101001 8.10304584150596 -0.0278103475431072 0.977813413009772 NA NA
"ARK2C" 8.68830362038172 0.38910167879237 0.354906122260533 1.09635099083113 0.272925202646377 NA NA
"ARL11" 0.186923614108481 -0.878941491754628 8.10280072184733 -0.108473788499422 0.913619871557212 NA NA
"ARL13A" 0 NA NA NA NA NA NA
"ARL14" 0.0403101820152917 -0.225282218184424 8.10304584153524 -0.0278021650858316 0.97781993914265 NA NA
"ARL14EP-DT" 0.18476623015779 -0.868613492568019 7.95098888056562 -0.109245969981312 0.913007399703207 NA NA
"ARL14EPL" 0.0130470327679838 0 8.1030458415403 0 1 NA NA
"ARL14EPP1" 0 NA NA NA NA NA NA
"ARL15" 9.89848576627127 -0.163457116533623 0.323977285591171 -0.504532644118424 0.613887128532817 NA NA
"ARL2BPP1" 0 NA NA NA NA NA NA
"ARL2BPP10" 0 NA NA NA NA NA NA
"ARL2BPP2" 0 NA NA NA NA NA NA
"ARL2BPP3" 0 NA NA NA NA NA NA
"ARL2BPP4" 0 NA NA NA NA NA NA
"ARL2BPP5" 0 NA NA NA NA NA NA
"ARL2BPP6" 0 NA NA NA NA NA NA
"ARL2BPP7" 0 NA NA NA NA NA NA
"ARL2BPP8" 0 NA NA NA NA NA NA
"ARL4AP1" 0 NA NA NA NA NA NA
"ARL4AP2" 1.4769365961097 0.727778605679745 0.836439276951731 0.870091381088676 0.384250467445378 NA NA
"ARL4AP3" 0 NA NA NA NA NA NA
"ARL4AP4" 0 NA NA NA NA NA NA
"ARL4AP5" 0.833781656259306 -0.820748174232209 1.35796271293793 -0.604396693968522 0.545579933244675 NA NA
"ARL5AP1" 0 NA NA NA NA NA NA
"ARL5AP2" 0 NA NA NA NA NA NA
"ARL5AP3" 0.0338785642623551 0 8.1030458415403 0 1 NA NA
"ARL5AP4" 0 NA NA NA NA NA NA
"ARL5AP5" 0.00945465382613522 0 8.1030458415403 0 1 NA NA
"ARL5C" 0.115307898721883 1.38057028075185 8.08261158231314 0.170807450870569 0.8643751702284 NA NA
"ARL6IP1P1" 0.0396481752456299 0 8.1030458415403 0 1 NA NA
"ARL6IP1P2" 0.0102248976740533 0 8.1030458415403 0 1 NA NA
"ARL6IP1P3" 0.0139298105332532 -0.225266008769893 8.1030458415403 -0.0278001646757403 0.977821534622281 NA NA
"ARL8BP1" 0.0146475471832474 0 8.1030458415403 0 1 NA NA
"ARL8BP2" 0 NA NA NA NA NA NA
"ARL9" 3.54576224364049 -1.18907022288055 0.695687655216037 -1.70920126865167 0.0874136739614498 NA NA
"ARLNC1" 2.56324649291576 -5.84354258285496 1.24962480079938 -4.67623768279636 2.92185934870145e-06 NA NA
"ARMC10P1" 0.0995147491861675 -0.545787695194015 8.10304584152837 -0.067355869122304 0.946298400701126 NA NA
"ARMC12" 1.38553007446828 -1.70306589585561 1.45238333960566 -1.17260082060568 0.240955920191996 NA NA
"ARMC2" 6.03362131717248 0.0626219026865294 0.42653865224003 0.146814133625784 0.883278728552743 NA NA
"ARMC2-AS1" 0 NA NA NA NA NA NA
"ARMC3" 3.96404703595924 -0.26506252809047 0.572764096380096 -0.46277783430505 0.643523620886537 NA NA
"ARMC8P1" 0.0472649579593888 -0.225309868138207 8.103045841532 -0.0278055773772605 0.977817217580164 NA NA
"ARMCX3-AS1" 0 NA NA NA NA NA NA
"ARMCX7P" 0 NA NA NA NA NA NA
"ARMH1" 0.620752753320431 -0.140885619184838 1.78001316474127 -0.0791486388839805 0.936914396592751 NA NA
"ARMH2" 0.10411905241574 0 8.10304584151693 0 1 NA NA
"ARMS2" 0.00880495685168251 0 8.1030458415403 0 1 NA NA
"ARNILA" 0.127030844854651 -0.225416347255662 8.10304584150571 -0.0278187180061387 0.97780673692952 NA NA
"ARNT2-DT" 6.84338194206304 0.45439768042297 0.375988788216359 1.20854050616395 0.226839424916029 NA NA
"ARPC1AP1" 0 NA NA NA NA NA NA
"ARPC1AP2" 0.0253669695030454 0 8.1030458415403 0 1 NA NA
"ARPC1AP3" 0.0109135640315278 -0.225263949751272 8.1030458415403 -0.0277999105714613 0.977821737289832 NA NA
"ARPC1AP4" 0.37754973126423 0.813502489551163 2.44897041122592 0.332181428498327 0.73975226623651 NA NA
"ARPC1BP1" 0 NA NA NA NA NA NA
"ARPC3P1" 0.040561048075049 -0.225280421494564 8.1030458415403 -0.0278019433556284 0.977820115989395 NA NA
"ARPC3P2" 0.0207271973225187 0 8.10304584153335 0 1 NA NA
"ARPC3P3" 0.00886594486577857 0 8.10304584154009 0 1 NA NA
"ARPC3P4" 0 NA NA NA NA NA NA
"ARPC3P5" 0 NA NA NA NA NA NA
"ARPC4-TTLL3" 0.043350944838518 1.09800488075489 8.10064335025937 0.13554539229526 0.892180677518667 NA NA
"ARPIN-AP3S2" 0.0667473648181818 0 8.10304584151333 0 1 NA NA
"ARPP19P1" 0 NA NA NA NA NA NA
"ARPP19P2" 0 NA NA NA NA NA NA
"ARPP21" 0.647110720959295 0.401353158024041 1.67633392851522 0.239423155015142 0.810777476937075 NA NA
"ARPP21-AS1" 0 NA NA NA NA NA NA
"ARR3" 0 NA NA NA NA NA NA
"ARRDC1" 7.97401414840915 0.0548704436572317 0.386981564786824 0.141790846516056 0.887245214439664 NA NA
"ARRDC2" 2.02549038587573 -0.71608537532091 0.811849902943747 -0.88204158518022 0.377754319487035 NA NA
"ARRDC3-AS1" 2.91358346538727 -0.180111795002972 0.614736326474653 -0.292990323242917 0.769529548232769 NA NA
"ARRDC4" 3.40208644533879 -0.00519508761437164 0.558068359514439 -0.00930905242306113 0.992572558071199 NA NA
"ARRDC5" 0.167327931465882 0.0888857931877013 8.10291666431078 0.0109696047571608 0.991247697257186 NA NA
"ARSA" 7.14382647813277 0.28081855375876 0.384956775347731 0.72948074106527 0.465707644278419 NA NA
"ARSD-AS1" 0.0126043354413591 -0.225263949751268 8.1030458415403 -0.0277999105714609 0.977821737289832 NA NA
"ARSDP1" 0 NA NA NA NA NA NA
"ARSF" 0.0618905156435883 -0.225328204353738 8.10304584152166 -0.0278078402566984 0.977815412761488 NA NA
"ARSFP1" 0 NA NA NA NA NA NA
"ARSG" 2.50967304911412 0.577552472347469 0.673463714039042 0.857585138304849 0.391121584324094 NA NA
"ARSH" 0.0109184814739803 0 8.1030458415403 0 1 NA NA
"ARSL" 4.83273118545432 0.37397580780549 0.465462805562424 0.80344939130767 0.421715037008772 NA NA
"ARSLP1" 0.0101711875132875 0 8.10304584154004 0 1 NA NA
"ART1" 0 NA NA NA NA NA NA
"ART2BP" 0 NA NA NA NA NA NA
"ART2P" 0 NA NA NA NA NA NA
"ART3" 1.01024290889523 0.373579588295161 1.39690202340022 0.267434352615387 0.78913475275323 NA NA
"ART4" 1.16695701974319 -0.572158267939061 1.13880288651661 -0.502420809354626 0.615371544233683 NA NA
"ART5" 2.23201303046786 0.268172955381091 0.69299560561143 0.386976415448524 0.6987736680934 NA NA
"ARTN" 0.822523738290958 0.122599049793253 1.61828277677185 0.0757587311395685 0.939611049504666 NA NA
"AS3MT" 9.06332733026175 -0.159732557170501 2.18028918152373 -0.0732620968466529 0.94159755294906 NA NA
"ASAH1-AS1" 2.26282792274515 0.679076233430092 0.741503042721643 0.9158104475709 0.35976632284128 NA NA
"ASAH2" 1.14105236467354 0.615310702391193 1.37316068914574 0.448098104799362 0.654082395760248 NA NA
"ASAP1-IT2" 1.00550881036494 -1.35890531401539 1.28073951755004 -1.0610317675017 0.288675464449258 NA NA
"ASB10" 0.0266312375417958 0 8.1030458415403 0 1 NA NA
"ASB11" 0.214757387764021 0.508681960815545 5.23160637611471 0.0972324605952717 0.92254179033938 NA NA
"ASB12" 0.367249225123887 1.25404151845357 2.94370700730608 0.426007586808444 0.670102317711292 NA NA
"ASB14" 0 NA NA NA NA NA NA
"ASB15" 0.226457285428464 1.08898101637665 5.63528709292172 0.193243218742924 0.846768492911907 NA NA
"ASB15-AS1" 0.00936076753541151 1.02862367138123 8.1012612630946 0.126970805899957 0.898963505019061 NA NA
"ASB16" 0 NA NA NA NA NA NA
"ASB16-AS1" 6.12280363523108 0.10453001224778 0.400207746595319 0.261189377609621 0.793946469325389 NA NA
"ASB17" 0 NA NA NA NA NA NA
"ASB18" 0.115966111320096 -0.225406319785599 8.10304584152694 -0.0278174805121334 0.977807723924916 NA NA
"ASB2" 1.22585601824086 0.0613693910736456 1.15097403623505 0.0533195268890607 0.957477322123277 NA NA
"ASB4" 0.0784681506701845 -0.900274985668871 8.1024232353087 -0.111111819208068 0.911527676406556 NA NA
"ASB5" 0.0397574947292095 0 8.10304584153304 0 1 NA NA
"ASB9" 0.653469970826709 -1.25856507542679 1.60253886077447 -0.785356977127251 0.43224429808411 NA NA
"ASB9P1" 0 NA NA NA NA NA NA
"ASCL1" 3.08272785491516 0.535817691653616 0.643586327354679 0.83254983656346 0.405098660214713 NA NA
"ASCL2" 0.189732791431166 0.980919046987584 8.09791502578407 0.121132296876949 0.9035862483116 NA NA
"ASCL3" 0 NA NA NA NA NA NA
"ASCL4" 0 NA NA NA NA NA NA
"ASCL5" 0.113589355425199 -0.225343636653217 8.1030458415306 -0.0278097447626744 0.977813893773026 NA NA
"ASDURF" 0.0163236092191201 -0.225266008769893 8.1030458415403 -0.0278001646757403 0.977821534622281 NA NA
"ASGR2" 0.215425880152408 -0.545943477741607 8.10304584144188 -0.0673750943070636 0.946283095989674 NA NA
"ASH1L-AS1" 4.27907516068988 0.426158139746857 0.461738302992392 0.922943011192811 0.356036904584598 NA NA
"ASH1L-IT1" 0 NA NA NA NA NA NA
"ASH2LP1" 0.0153891473570691 0 8.1030458415403 0 1 NA NA
"ASH2LP2" 0.00880495685168251 0 8.1030458415403 0 1 NA NA
"ASH2LP3" 0.0126043354413591 -0.225263949751268 8.1030458415403 -0.0277999105714609 0.977821737289832 NA NA
"ASIC2" 0.0901835549527686 -0.225373990757769 8.10304584152725 -0.027813490774389 0.977810906043821 NA NA
"ASIC3" 0.537240958623524 1.77235159344864 1.76122556132333 1.00631721022545 0.314263004289183 NA NA
"ASIC4" 0.129926945945711 0.0247785740863303 8.0998330947901 0.00305914625602201 0.997559158240135 NA NA
"ASIC4-AS1" 0 NA NA NA NA NA NA
"ASIC5" 0 NA NA NA NA NA NA
"ASIP" 0.215279992025478 1.61893263872122 5.76181916507422 0.280975954353883 0.778728842842311 NA NA
"ASLP1" 0.0110535018371743 0 8.10304584153701 0 1 NA NA
"ASMER1" 0.586298458289995 -0.316583697598257 1.69429100349329 -0.186853201100357 0.851775732965333 NA NA
"ASMT" 0.285024325440476 -1.18389561777495 4.30474230626937 -0.27502125180658 0.783299911063066 NA NA
"ASMTL-AS1" 0.432277263996813 0.649220733105126 3.0290143728017 0.214333988948565 0.830286614500653 NA NA
"ASNS" 9.8218818930679 0.600939969966553 1.27982195597922 0.469549664434973 0.638676794143638 NA NA
"ASNSP1" 0.0248809633850959 0 8.1030458415403 0 1 NA NA
"ASNSP3" 0.0648429233030602 -0.867657376154425 8.1030172135131 -0.107078308399427 0.914726855604226 NA NA
"ASNSP4" 0 NA NA NA NA NA NA
"ASNSP6" 0.0305394053709505 -0.225292128675656 8.10304584153843 -0.0278033881433506 0.977818963661032 NA NA
"ASPA" 0.59478221938364 1.03729159602863 1.74525518316172 0.594349528960839 0.552278358048595 NA NA
"ASPDH" 0 NA NA NA NA NA NA
"ASPG" 0.331834309669558 1.64967626216453 4.03156337404055 0.409190209631054 0.682400078619686 NA NA
"ASPHD1" 1.63158478850871 1.59998636356904 0.937576689517777 1.70651252474286 0.087912696394161 NA NA
"ASPN" 0 NA NA NA NA NA NA
"ASPRV1" 0.206409367004017 -0.879638503508691 8.10177647048638 -0.108573534053067 0.913540753396976 NA NA
"ASS1" 6.88995365230292 0.972546367164628 0.394460700445178 2.46550889877506 0.0136818776630638 NA NA
"ASS1P1" 0 NA NA NA NA NA NA
"ASS1P10" 0.0642719693772539 -0.853865991070672 8.10278314599964 -0.105379346291925 0.916074804076145 NA NA
"ASS1P11" 0 NA NA NA NA NA NA
"ASS1P12" 0 NA NA NA NA NA NA
"ASS1P13" 0 NA NA NA NA NA NA
"ASS1P14" 0 NA NA NA NA NA NA
"ASS1P2" 0.192741060410316 1.04478806240131 8.10230653666963 0.128949461202532 0.897397638960652 NA NA
"ASS1P3" 0.013355844099843 0 8.1030458415403 0 1 NA NA
"ASS1P4" 0 NA NA NA NA NA NA
"ASS1P5" 0.0083034808044931 0 8.1030458415403 0 1 NA NA
"ASS1P6" 0 NA NA NA NA NA NA
"ASS1P7" 0 NA NA NA NA NA NA
"ASS1P8" 0 NA NA NA NA NA NA
"ASS1P9" 0 NA NA NA NA NA NA
"ASTILCS" 0.184065961343839 0.388600195224488 8.00355113342575 0.0485534719209267 0.961275150227654 NA NA
"ASTL" 0.023808468128289 -0.225280421494564 8.1030458415403 -0.0278019433556284 0.977820115989395 NA NA
"ASTN1" 5.42451262465538 0.213460140598987 0.438989122966742 0.486253825963609 0.626787212563675 NA NA
"ASTN2-AS1" 0 NA NA NA NA NA NA
"ASXL3-DT" 0 NA NA NA NA NA NA
"ASZ1" 0.0431039012184192 0 8.1030458415403 0 1 NA NA
"ATAD3C" 1.2133983394215 0.79264856819829 0.988560473511448 0.801821021007179 0.422656497090838 NA NA
"ATE1OSP" 3.34412808837405 -0.907463342372078 0.773523576431167 -1.17315537628326 0.240733503114341 NA NA
"ATF1P1" 0.0769765176267768 1.12481390521308 8.08195692670103 0.139175934172198 0.889311125153896 NA NA
"ATF4P2" 0.266346650775502 0.379836743466141 4.37167322380125 0.0868858956333122 0.930762210773336 NA NA
"ATF4P3" 0.173943821342055 -0.545912489249909 8.10304584145854 -0.0673712700052608 0.946286140423627 NA NA
"ATF4P4" 0 NA NA NA NA NA NA
"ATF5" 9.47733940098888 0.519142083417414 0.322468870711999 1.60989828962767 0.107420062458084 NA NA
"ATF6-DT" 0.864269855277605 0.760437908992212 1.15836674924046 0.656474220699817 0.511519049144528 NA NA
"ATF6B" 6.54686035083143 0.153581499625771 0.453766153299291 0.338459575508429 0.735016885440057 NA NA
"ATF7-NPFF" 1.58181617593099 0.310877964148222 1.14624675479572 0.271213822719722 0.786226582283191 NA NA
"ATG10" 9.59779500268482 0.574106073460531 0.324363464132808 1.76994679408612 0.0767360045232724 NA NA
"ATG10-AS1" 0 NA NA NA NA NA NA
"ATG10-IT1" 0 NA NA NA NA NA NA
"ATG12P1" 0.279496344891355 -0.225382470793956 5.20353752309761 -0.0433133171027444 0.965451775672416 NA NA
"ATG12P2" 0 NA NA NA NA NA NA
"ATG16L2" 2.34058751510882 0.24436199391496 0.64365644473117 0.379646620359749 0.704207749208219 NA NA
"ATG3P1" 0 NA NA NA NA NA NA
"ATG4AP1" 0.0145588991855777 0 8.1030458415403 0 1 NA NA
"ATG9A" 0.259948728864421 1.83639610479936 8.06586533929219 0.227675026491394 0.819898888554365 NA NA
"ATG9B" 2.03426318825119 -0.155351286825679 0.834729098212497 -0.186109825521059 0.852358636876595 NA NA
"ATOH1" 0 NA NA NA NA NA NA
"ATOH7" 0.845749566951941 -0.698716484854081 1.48371324886837 -0.47092420680815 0.637694860892751 NA NA
"ATOSBP1" 0 NA NA NA NA NA NA
"ATOX1-AS1" 0 NA NA NA NA NA NA
"ATP10A" 4.84062546182678 0.5699118312193 0.445826877362038 1.27832542217166 0.201134707685298 NA NA
"ATP10A-DT" 0 NA NA NA NA NA NA
"ATP10B" 0.586448471060749 -2.41202188377155 1.94526739724675 -1.23994361247478 0.214996251189511 NA NA
"ATP11A-AS1" 0.0456810250638552 -0.866212598025087 8.1030458415403 -0.106899629468273 0.914868607149063 NA NA
"ATP11AUN" 0 NA NA NA NA NA NA
"ATP11B-DT" 0.354713868531133 0.276281208662149 2.67000357151121 0.103475969699087 0.91758522050454 NA NA
"ATP12A" 0.0360512184088077 -0.225297695617334 8.10304584153349 -0.0278040751617785 0.977818415711472 NA NA
"ATP13A3-DT" 2.17368997807528 -1.08202392973088 0.954322383529796 -1.13381384362876 0.256872642787852 NA NA
"ATP13A4" 0.304904331078562 -0.450734067307911 4.20669594128906 -0.107146813936306 0.914672508753415 NA NA
"ATP13A4-AS1" 0 NA NA NA NA NA NA
"ATP13A5" 0.0110535018371743 0 8.10304584153701 0 1 NA NA
"ATP13A5-AS1" 0.0139298105332532 -0.225266008769893 8.1030458415403 -0.0278001646757403 0.977821534622281 NA NA
"ATP1A2" 7.64507870566857 0.184806003972765 0.378115655537938 0.488755229428004 0.625014997741238 NA NA
"ATP1A3" 1.52981811318257 0.0116809799643577 0.909893118885171 0.0128377495355384 0.989757239198747 NA NA
"ATP1A4" 0.428227995940394 1.08995427686116 2.02095895730239 0.539325290562083 0.589662421091384 NA NA
"ATP1B1P1" 0.269233845714882 0 4.39290527554199 0 1 NA NA
"ATP1B2" 4.07041280964638 -0.23910146371748 0.573154169681297 -0.417167799460366 0.676555676252506 NA NA
"ATP1B3-AS1" 0 NA NA NA NA NA NA
"ATP1B3P1" 0 NA NA NA NA NA NA
"ATP1B4" 0.040664064757461 -0.225298952256477 8.1030458415403 -0.0278042302440745 0.977818292021522 NA NA
"ATP2A1" 0.928372639795036 1.72363390625502 1.04331651165102 1.65207191394624 0.0985198916574988 NA NA
"ATP2A3" 0.291515363810592 -0.87433458041689 4.66148766285976 -0.187565567830013 0.851217220019054 NA NA
"ATP2B1-AS1" 1.40996503881086 -1.1443635637871 1.03298548365664 -1.10782153466107 0.26793889790931 NA NA
"ATP2B2" 0.201879686555297 1.74099006033633 5.91018656386926 0.294574467577644 0.768318969043936 NA NA
"ATP2B2-IT1" 0 NA NA NA NA NA NA
"ATP2B2-IT2" 0 NA NA NA NA NA NA
"ATP2B3" 0.133884616164906 0.423156080812002 8.10260380322134 0.0522247034519654 0.958349649280692 NA NA
"ATP2C2" 0.0604529485701632 -0.864873287923341 8.10301781288712 -0.106734713892377 0.914999442199637 NA NA
"ATP2C2-AS1" 0.0261866001104731 -0.225281708861436 8.10304584153775 -0.0278021022300774 0.977819989274907 NA NA
"ATP4A" 0.0389152509636188 0 8.1030458415403 0 1 NA NA
"ATP4B" 0.0262416160563606 -0.545737244378865 8.1030458415403 -0.0673496429677271 0.946303357198664 NA NA
"ATP5F1AP1" 0 NA NA NA NA NA NA
"ATP5F1AP10" 0.0613734248770412 -0.225328774115771 8.10304584152676 -0.0278079105712322 0.977815356680294 NA NA
"ATP5F1AP2" 0.0205253515740117 0 8.10304584153768 0 1 NA NA
"ATP5F1AP3" 0.0693232847560635 -0.225328493453048 8.10304584153816 -0.0278078759344986 0.977815384305726 NA NA
"ATP5F1AP4" 0 NA NA NA NA NA NA
"ATP5F1AP7" 0 NA NA NA NA NA NA
"ATP5F1AP8" 0 NA NA NA NA NA NA
"ATP5F1BP1" 0 NA NA NA NA NA NA
"ATP5F1CP1" 0 NA NA NA NA NA NA
"ATP5F1EP1" 0 NA NA NA NA NA NA
"ATP5F1EP2" 0.0359658683308938 0 8.1030458415403 0 1 NA NA
"ATP5MC1P1" 0 NA NA NA NA NA NA
"ATP5MC1P2" 0.0446617637393461 0 8.1030458415403 0 1 NA NA
"ATP5MC1P3" 0 NA NA NA NA NA NA
"ATP5MC1P4" 0.574827015063219 0.284571725305972 1.8265833132582 0.155794549988723 0.876194966649515 NA NA
"ATP5MC1P5" 0.192598018747381 0.445286931495329 6.03633761560951 0.0737677313382622 0.941195203706065 NA NA
"ATP5MC1P6" 0.234692619855211 0.127677372037969 5.59117023587146 0.0228355365069776 0.981781461375629 NA NA
"ATP5MC1P7" 0.00986299089135307 0 8.10304584153879 0 1 NA NA
"ATP5MC1P8" 0 NA NA NA NA NA NA
"ATP5MC2P1" 0 NA NA NA NA NA NA
"ATP5MC2P2" 0 NA NA NA NA NA NA
"ATP5MC2P3" 0 NA NA NA NA NA NA
"ATP5MC2P4" 0 NA NA NA NA NA NA
"ATP5MC2P5" 0 NA NA NA NA NA NA
"ATP5MF-PTCD1" 0.0907011620767768 -0.225370850710147 8.10304584153021 -0.0278131032598956 0.977811215116083 NA NA
"ATP5MFP1" 0 NA NA NA NA NA NA
"ATP5MFP2" 0.194015472325503 -0.86642725506883 6.81538695048754 -0.127128108992674 0.898839004194961 NA NA
"ATP5MFP3" 0 NA NA NA NA NA NA
"ATP5MFP4" 0.131433590855273 0.810707002125775 8.09884307085751 0.100101581797897 0.920263679548784 NA NA
"ATP5MFP5" 0.0216723831700495 0 8.10304584153335 0 1 NA NA
"ATP5MFP6" 0.14081332530293 -0.225411000586297 8.10304584146474 -0.0278180581717591 0.977807263197516 NA NA
"ATP5MGL" 1.74429601673256 0.37262627689743 0.956146506857099 0.389716716240769 0.696746034193661 NA NA
"ATP5MGP1" 0 NA NA NA NA NA NA
"ATP5MGP2" 0.00992447624296523 0 8.1030458415403 0 1 NA NA
"ATP5MGP3" 0 NA NA NA NA NA NA
"ATP5MGP4" 0 NA NA NA NA NA NA
"ATP5MGP5" 0 NA NA NA NA NA NA
"ATP5MGP6" 0.00894641472455145 0 8.10304584153714 0 1 NA NA
"ATP5MGP7" 0 NA NA NA NA NA NA
"ATP5MGP8" 0 NA NA NA NA NA NA
"ATP5MKP1" 0 NA NA NA NA NA NA
"ATP5PBP1" 0.280957115630555 0.00402934065641563 3.90859644440316 0.00103089196178985 0.999177467365522 NA NA
"ATP5PBP2" 0 NA NA NA NA NA NA
"ATP5PBP3" 0 NA NA NA NA NA NA
"ATP5PBP4" 0 NA NA NA NA NA NA
"ATP5PBP5" 0 NA NA NA NA NA NA
"ATP5PBP6" 0 NA NA NA NA NA NA
"ATP5PBP7" 0 NA NA NA NA NA NA
"ATP5PBP8" 0.025582024036376 -0.225282762857513 8.10304584152984 -0.0278022323041653 0.977819885530903 NA NA
"ATP5PDP1" 0.0198034892468624 0.777555288673465 8.10064294545574 0.0959868610317722 0.923531007753874 NA NA
"ATP5PDP2" 0.0207996793473321 0 8.10304584153176 0 1 NA NA
"ATP5PDP3" 0 NA NA NA NA NA NA
"ATP5PDP4" 0.0532589615942544 0 8.1030458415403 0 1 NA NA
"ATP5PFP1" 0 NA NA NA NA NA NA
"ATP5POP1" 0 NA NA NA NA NA NA
"ATP6AP1-DT" 9.78256122975777 0.330219295159031 0.344380926428171 0.958878003448039 0.33762020720791 NA NA
"ATP6AP1L" 0.0366211915396353 0 8.1030458415403 0 1 NA NA
"ATP6V0A4" 0.293063180724453 -1.10050878653896 3.08523213114987 -0.356702102064779 0.721314831708141 NA NA
"ATP6V0CP1" 0 NA NA NA NA NA NA
"ATP6V0CP2" 0 NA NA NA NA NA NA
"ATP6V0CP3" 0 NA NA NA NA NA NA
"ATP6V0CP4" 0.0202165063104213 0 8.10304584152409 0 1 NA NA
"ATP6V0D1-DT" 4.71981862271955 -0.71592528183002 0.58415968947464 -1.2255643357964 0.220362665688896 NA NA
"ATP6V0D2" 0.0920205018885151 1.10474460489669 8.10017474440425 0.136385280534826 0.891516709378264 NA NA
"ATP6V0E1P1" 0 NA NA NA NA NA NA
"ATP6V0E1P2" 0.00992447624296523 0 8.1030458415403 0 1 NA NA
"ATP6V0E1P3" 0.0083034808044931 0 8.1030458415403 0 1 NA NA
"ATP6V0E1P4" 0 NA NA NA NA NA NA
"ATP6V0E2-AS1" 5.2466376263027 0.631875100361179 0.450753550946056 1.40181946217613 0.160969165187706 NA NA
"ATP6V1B1" 0.581703964829105 0.647314482175848 1.51682510910819 0.426756175309118 0.669556929798402 NA NA
"ATP6V1B1-AS1" 0.289938762643548 -1.58896908365939 6.45730580664924 -0.246073073079982 0.805625666863858 NA NA
"ATP6V1C2" 0.0890045723424393 0.415934619850725 8.10304584152818 0.0513306512125424 0.95906204415543 NA NA
"ATP6V1E1P1" 0 NA NA NA NA NA NA
"ATP6V1E1P2" 0 NA NA NA NA NA NA
"ATP6V1E1P3" 0 NA NA NA NA NA NA
"ATP6V1G1P1" 0 NA NA NA NA NA NA
"ATP6V1G1P2" 0 NA NA NA NA NA NA
"ATP6V1G1P3" 0 NA NA NA NA NA NA
"ATP6V1G1P4" 0.0277366251793672 0 8.10304584152984 0 1 NA NA
"ATP6V1G1P5" 0.0110535018371743 0 8.10304584153701 0 1 NA NA
"ATP6V1G1P6" 0 NA NA NA NA NA NA
"ATP6V1G1P7" 0 NA NA NA NA NA NA
"ATP6V1G2" 3.16897722916856 0.186908021234135 0.578499583853399 0.323091021067182 0.746626310069326 NA NA
"ATP6V1G3" 0 NA NA NA NA NA NA
"ATP7BP1" 0 NA NA NA NA NA NA
"ATP8A1" 0.991485501199919 0.993730338450853 1.02108076030532 0.973214242283549 0.330446833781194 NA NA
"ATP8A1-DT" 0.0347269496022694 -0.225296893237855 8.1030458415403 -0.0278039761397955 0.97781849468905 NA NA
"ATP8A2" 6.80853221071706 0.678493022737588 0.408751024483519 1.65991760777824 0.0969310287357201 NA NA
"ATP8A2P2" 0.0101711875132875 0 8.10304584154004 0 1 NA NA
"ATP8A2P3" 0 NA NA NA NA NA NA
"ATP8B1" 1.01092814633497 -0.0808177437746324 1.10255181742148 -0.0733006308616313 0.941566889697337 NA NA
"ATP8B1-AS1" 7.21941861872677 0.910932794050501 0.361375178110744 2.52073979959781 0.011710841342322 NA NA
"ATP8B3" 0.802258344491715 -1.21320347684939 1.58134590432064 -0.767196774301315 0.442964530485471 NA NA
"ATP8B4" 0.0599954007361041 0 8.10304584152495 0 1 NA NA
"ATP8B5P" 0.120214251685824 0.671374588565312 8.09873173379581 0.0828987316327175 0.933932062581757 NA NA
"ATXN1-AS1" 1.45434011529603 -0.183428529251201 0.994149411527872 -0.184508009685683 0.853614944208967 NA NA
"ATXN2-AS" 0.049534328329453 -0.225315423999768 8.1030458415403 -0.0278062630282415 0.977816670721281 NA NA
"ATXN3L" 0.0101711875132875 0 8.10304584154004 0 1 NA NA
"ATXN7L2" 8.01102701631481 -0.195573466185921 0.432883909948116 -0.451791950893629 0.651418868859515 NA NA
"ATXN7L3-AS1" 5.35349473365865 -0.0740005940510388 0.453059774574245 -0.163335167242732 0.870254546227311 NA NA
"ATXN7L3P1" 0.00992447624296523 0 8.1030458415403 0 1 NA NA
"ATXN8OS" 0.0177318897315571 0 8.10304584152895 0 1 NA NA
"AURKAP1" 0.224697423962335 -0.22544616301935 8.10304584145773 -0.0278223975811536 0.977803802189366 NA NA
"AURKAP2" 0 NA NA NA NA NA NA
"AURKBP1" 0 NA NA NA NA NA NA
"AURKC" 1.12989400092759 0.179240246962078 1.14019256941762 0.157201732207068 0.875085863172123 NA NA
"AVIL" 3.18372493868054 -0.537048477888057 0.651901281330965 -0.823818718060474 0.410042570305355 NA NA
"AVP" 0.0298906402200472 1.0778026918835 8.10179641658626 0.133032556789132 0.894167632732863 NA NA
"AVPI1" 7.80497180537599 0.206167842390234 0.360091162602344 0.572543466216386 0.566953847384814 NA NA
"AVPR1A" 0.26631692277636 0.517728919910888 3.95313395742596 0.130966702744372 0.895801647842487 NA NA
"AVPR1B" 0.0650217355402807 -0.545781243603669 8.10304584153627 -0.0673550729289955 0.946299034532073 NA NA
"AVPR1B-DT" 0 NA NA NA NA NA NA
"AVPR2" 0 NA NA NA NA NA NA
"AWAT1" 0 NA NA NA NA NA NA
"AWAT2" 0.179794592830091 0.383821037579405 8.0831767673813 0.0474839346738363 0.96212753416535 NA NA
"AXDND1" 2.09979654864881 -0.156599689671723 0.798185150885358 -0.196194691793027 0.84445778265656 NA NA
"AZGP1" 0.0163236092191201 -0.225266008769893 8.1030458415403 -0.0278001646757403 0.977821534622281 NA NA
"AZGP1P1" 0.0478903405345999 0 8.10304584151846 0 1 NA NA
"AZGP1P2" 0 NA NA NA NA NA NA
"AZIN2" 3.20136436819521 0.791343313174432 0.581071676760427 1.36186867270197 0.173239334323548 NA NA
"AZU1" 0.122500949182397 -0.225401650565118 8.10304584151266 -0.0278169042818892 0.977808183512283 NA NA
"AZU1P1" 0 NA NA NA NA NA NA
"B3GALNT1P1" 0 NA NA NA NA NA NA
"B3GALNT2P1" 0 NA NA NA NA NA NA
"B3GALT1" 4.65284619280966 0.209209064734865 0.497513945044092 0.420508946168984 0.674113695371202 NA NA
"B3GALT1-AS1" 0.771042008418808 -1.66728023852156 1.63892025574276 -1.01730406508762 0.309008803382795 NA NA
"B3GALT4" 4.79594075267174 -0.424745708909356 0.552279544961591 -0.769077386233625 0.441847371860653 NA NA
"B3GALT5" 3.41024768332223 -0.744255683079492 0.581402386734353 -1.28010427900006 0.200508463968049 NA NA
"B3GALT5-AS1" 5.71344881260486 -0.466926167423873 0.492555512537419 -0.947966585570191 0.343146465202717 NA NA
"B3GALT9" 3.96189352278705 -0.141781357404943 0.513114825441173 -0.276315067067182 0.782306084393693 NA NA
"B3GAT1-DT" 0.542302634695406 -0.517030732619536 1.72763119933627 -0.299271472301596 0.764732919478921 NA NA
"B3GAT2" 4.84664382349336 0.12725327492371 0.537676281426744 0.236672658474052 0.812910747767058 NA NA
"B3GAT3P1" 0.00894641472455145 0 8.10304584153714 0 1 NA NA
"B3GNT2P1" 0 NA NA NA NA NA NA
"B3GNT3" 0.0500007625021054 0 8.1030458415403 0 1 NA NA
"B3GNT4" 0.664002452178849 -0.228171803435635 1.48753744434706 -0.15338894782295 0.878091560108362 NA NA
"B3GNT6" 0.59673636969574 -0.1541475140392 2.24219664237884 -0.0687484367453422 0.945189862431654 NA NA
"B3GNT7" 1.23246510112829 0.240525240199894 1.03462437054768 0.232475908210602 0.816168397145258 NA NA
"B3GNT8" 1.06407938479933 -2.52702928242142 1.45513817912942 -1.73662496020363 0.0824533908351788 NA NA
"B3GNT9" 3.9244143335886 0.398374962086799 0.488909002500111 0.814824353917902 0.415172858441403 NA NA
"B3GNTL1P1" 0.0246669574753841 0 8.1030458415403 0 1 NA NA
"B3GNTL1P2" 0 NA NA NA NA NA NA
"B4GALNT1" 9.56653588778236 0.137758021169357 0.356541961257072 0.386372534339741 0.699220788264871 NA NA
"B4GALNT2" 0.248548323809126 0.193817004098297 4.05214020257833 0.0478307744571556 0.961851110147215 NA NA
"B4GALNT2P1" 0 NA NA NA NA NA NA
"B4GALNT3" 0.353033483069713 1.08242794108556 3.21156445007438 0.337040703343348 0.736086216527206 NA NA
"B4GALT1-AS1" 1.14286437976251 0.50552920502484 0.956875638596366 0.528312337187721 0.597282570144951 NA NA
"B4GALT4-AS1" 0 NA NA NA NA NA NA
"B4GAT1-DT" 3.25763862828608 -0.0679517400420604 0.6048057929353 -0.11235299138302 0.910543526693165 NA NA
"BAALC-AS1" 4.54534391578118 0.772646846721338 0.515580848292625 1.49859493284128 0.133978748070778 NA NA
"BAALC-AS2" 0.149036962387905 0.888023136364261 8.09390881093327 0.10971499149641 0.912635410700109 NA NA
"BAAT" 1.46707435061502 0.347565403759322 0.908369519298177 0.38262556853279 0.701997409437296 NA NA
"BACE2-IT1" 0.0248547023039837 0 8.1030458415403 0 1 NA NA
"BACH1-AS1" 0.773414111724408 -0.179617245878222 1.31576282375928 -0.136511871771111 0.891416640090531 NA NA
"BACH1-IT1" 0.354868434145139 -0.81333870780683 2.80911693424006 -0.28953536888875 0.772171717878234 NA NA
"BACH1-IT2" 0.489168914927798 -2.25771209976814 1.93724726740045 -1.16542278198576 0.243847899969194 NA NA
"BACH1-IT3" 0 NA NA NA NA NA NA
"BAG1P1" 0.0120561868881342 0 8.1030458415403 0 1 NA NA
"BAGE2" 0 NA NA NA NA NA NA
"BAHCC1" 7.10535225893296 0.414548662103053 0.361432633711616 1.14695969161937 0.251398280522722 NA NA
"BAIAP2L2" 1.01157076526855 1.38813705374859 1.15689028544102 1.19988651578955 0.230183417546749 NA NA
"BAIAP3" 2.84829109729438 -0.410567029385179 0.671336890075821 -0.611566317082336 0.540824729086143 NA NA
"BAK1P1" 0 NA NA NA NA NA NA
"BAK1P2" 0 NA NA NA NA NA NA
"BALR6" 0.0593576296340819 -0.225307187925284 8.1030458415403 -0.0278052466111256 0.977817481391355 NA NA
"BANCR" 1.15599651466808 1.11116570924329 1.10863808415592 1.00227993708992 0.316208409594014 NA NA
"BANF1P1" 0.00843519566997121 -0.225263949751272 8.1030458415403 -0.0277999105714613 0.977821737289832 NA NA
"BANF1P2" 0.0390994122923784 -0.22529832899125 8.10304584153617 -0.0278041533266876 0.977818353369 NA NA
"BANF1P3" 0 NA NA NA NA NA NA
"BANF1P4" 0 NA NA NA NA NA NA
"BANF1P5" 0 NA NA NA NA NA NA
"BANF2" 0.0597089973187158 -0.225314099436041 8.10304584153568 -0.027806099563339 0.977816801096991 NA NA
"BANK1" 0.527406783177642 0.407306950460165 1.76744131821811 0.230450055830312 0.81774206871725 NA NA
"BARHL1" 0.0267002607326102 0 8.1030458415403 0 1 NA NA
"BARHL2" 0.969923770200226 0.504928599053334 1.07631366996575 0.469127739564434 0.638978332280703 NA NA
"BARX1" 0.150060291155692 1.10936281871963 8.08131773792753 0.137274990873473 0.890813437667083 NA NA
"BARX1-DT" 0 NA NA NA NA NA NA
"BARX2" 0.342834239336584 0.948832527368414 2.91995683578937 0.324947449818008 0.745220844095121 NA NA
"BASP1-AS1" 2.21968459641735 -0.969104716293429 0.798355937019599 -1.21387550509271 0.224795267938204 NA NA
"BASP1P1" 0 NA NA NA NA NA NA
"BATF" 0.0646480346207376 0 8.10304584152104 0 1 NA NA
"BATF2" 0.385479471828258 -0.0301810085321424 2.71442144587156 -0.0111187629238803 0.991128693516855 NA NA
"BATF3" 7.69151616545729 0.509161291546217 0.355633555501012 1.43170205305548 0.15222910860402 NA NA
"BAZ1A-AS1" 7.40810931916939 0.638143507757186 0.337737385292751 1.88946659607743 0.0588293346530432 NA NA
"BAZ2B-AS1" 3.23518758102354 0.292995497904951 0.577401737744051 0.507437852628752 0.611847631930125 NA NA
"BBIP1P1" 0 NA NA NA NA NA NA
"BBOF1" 9.27633101518228 0.426648899569842 0.304141188683134 1.40279881661915 0.16067683999748 NA NA
"BBOX1" 0.0827919242868585 -0.22535621623014 8.10304584150904 -0.0278112972131689 0.977812655575664 NA NA
"BBOX1-AS1" 4.74727018770342 -0.0133157165478164 0.500080276214531 -0.0266271580407303 0.978757111951805 NA NA
"BBS7-DT" 0.0517121617597032 -0.225311548008745 8.10304584153353 -0.0278057846907236 0.977817052231885 NA NA
"BCAM" 1.69367511667663 0.808318690112558 0.790577364957114 1.02244097281536 0.306572236573612 NA NA
"BCAN" 0.649337619650834 -0.733655898915964 1.72905004584871 -0.424311546491904 0.671338619542511 NA NA
"BCAN-AS1" 0.392455652158744 -0.545914726052789 2.45217566352912 -0.222624640710739 0.823827657169324 NA NA
"BCAN-AS2" 0 NA NA NA NA NA NA
"BCAP31P1" 0 NA NA NA NA NA NA
"BCAP31P2" 0 NA NA NA NA NA NA
"BCAR1P1" 0 NA NA NA NA NA NA
"BCAR1P2" 0 NA NA NA NA NA NA
"BCAR3-AS1" 0.228200680307651 -0.54600220354127 8.10304584142274 -0.0673823416807183 0.946277326533357 NA NA
"BCAR4" 0.0837052758413263 -0.225351727730843 8.10304584151277 -0.0278107432857336 0.977813097374924 NA NA
"BCAS1" 0.590030940429573 -0.809980286538576 1.74300843380485 -0.464702448266676 0.642144554863552 NA NA
"BCAS2P1" 0.0267342542242078 0 8.1030458415403 0 1 NA NA
"BCAS2P2" 0.0112725434963834 0 8.1030458415347 0 1 NA NA
"BCAS2P3" 0 NA NA NA NA NA NA
"BCAS3" 7.91929301278333 0.0133383190892491 0.353985219426631 0.0376804407564074 0.969942470935987 NA NA
"BCAS3-AS1" 0 NA NA NA NA NA NA
"BCDIN3D-AS1" 0.752138532193238 1.61346018290667 1.3390120905643 1.20496311741794 0.228217540513218 NA NA
"BCHE" 9.90742146870361 -0.132498868936812 0.37248160626612 -0.355719226688868 0.722050844814611 NA NA
"BCL10-AS1" 8.6248193309101 -0.29833025442539 0.368568553401803 -0.809429485157837 0.418268147942167 NA NA
"BCL11B" 1.12979478283781 -2.88785566521622 1.36992395187172 -2.10804085969192 0.0350274552655059 NA NA
"BCL2A1" 0.0300447292789595 0 8.10304584153211 0 1 NA NA
"BCL2L1-AS1" 0.00880495685168251 0 8.1030458415403 0 1 NA NA
"BCL2L10" 0.670216510084915 -1.43607512718563 1.7299915226821 -0.830105297255562 0.406479252351459 NA NA
"BCL2L12P1" 0.0120561868881342 0 8.1030458415403 0 1 NA NA
"BCL2L14" 0.486060956668579 1.52818833484533 2.27134333759001 0.672812564069157 0.501066543565673 NA NA
"BCL2L15" 1.31530829188754 -0.00114270870342157 0.798291220324971 -0.00143144340602467 0.998857873796712 NA NA
"BCL2L2-PABPN1" 9.50101159692987 -4.18343323559805 4.85831655768466 -0.861087001212568 0.389190127866483 NA NA
"BCL3" 6.84182388615482 0.0803502587561268 0.402462072543676 0.19964678472257 0.841756835380936 NA NA
"BCL6B" 0.428632981627733 1.81060833186888 2.26840887008542 0.798184293733915 0.424763550534965 NA NA
"BCL9P1" 0.012284013421823 0 8.1030458415403 0 1 NA NA
"BCLAF1P1" 0.0437296053848993 0 8.10304584153934 0 1 NA NA
"BCLAF1P2" 0.0407193353852546 0 8.10304584151008 0 1 NA NA
"BCO1" 0.237385795443067 -0.0877473063521892 6.24631482973621 -0.0140478520125914 0.988791804409484 NA NA
"BCO2" 1.17891115198244 0.0574114964537605 1.20199848814328 0.0477633682738184 0.961904831100759 NA NA
"BCORP1" 5.90869771859846 -0.389208656555861 0.433936584663386 -0.896925196703059 0.369758833919441 NA NA
"BCRP1" 0.0112230312477958 0 8.1030458415403 0 1 NA NA
"BCRP2" 0 NA NA NA NA NA NA
"BCRP3" 0.0110535018371743 0 8.10304584153701 0 1 NA NA
"BCRP4" 0 NA NA NA NA NA NA
"BCRP5" 0 NA NA NA NA NA NA
"BCRP6" 0 NA NA NA NA NA NA
"BCRP7" 0.0126043354413591 -0.225263949751268 8.1030458415403 -0.0277999105714609 0.977821737289832 NA NA
"BCRP8" 0 NA NA NA NA NA NA
"BCRP9" 0.0139298105332532 -0.225266008769893 8.1030458415403 -0.0278001646757403 0.977821534622281 NA NA
"BDH2P1" 0.0117105097379052 -0.225266008769893 8.1030458415403 -0.0278001646757403 0.977821534622281 NA NA
"BDKRB1" 0 NA NA NA NA NA NA
"BDKRB2" 0.219111351135182 -0.815029453524332 5.78411502153223 -0.140908237559292 0.887942434449817 NA NA
"BDNF-AS" 4.48036928241516 0.402589438363126 0.484959193462111 0.830151162800009 0.406453323238816 NA NA
"BDP1P" 0 NA NA NA NA NA NA
"BEAN1" 0.627239409781022 -1.13292188384121 1.7410525491834 -0.650710907245491 0.515233120950257 NA NA
"BEAN1-AS1" 0 NA NA NA NA NA NA
"BECN1P2" 0 NA NA NA NA NA NA
"BECN2" 0 NA NA NA NA NA NA
"BEGAIN" 3.836162597439 0.639061657787565 0.574143901084346 1.11306879090871 0.265678886174916 NA NA
"BEND2" 0.20155140230306 -0.457830822815735 8.09653385287303 -0.0565465211577266 0.95490643626046 NA NA
"BEND3P1" 0 NA NA NA NA NA NA
"BEND3P2" 0 NA NA NA NA NA NA
"BEND3P3" 0 NA NA NA NA NA NA
"BEND4" 0.555518854317343 -0.770246200944412 1.79461821084656 -0.429197807248969 0.667779278610666 NA NA
"BEND7-DT" 0.034151707607193 -0.225281137354442 8.10304584153815 -0.0278020317001784 0.97782004552788 NA NA
"BEND7P1" 0.226744116926035 -2.01057182269558 8.09317065646582 -0.248428200521051 0.803803116474896 NA NA
"BEST1" 0.66167734939421 1.13026318809764 1.59838532217381 0.707128107608291 0.479486870195114 NA NA
"BEST2" 0.274345250739935 0.603937700940936 6.6285539729761 0.0911115310221695 0.927403970323521 NA NA
"BEST3" 5.24540729616223 -0.39933089763672 0.498263051032381 -0.801445936658001 0.422873530534492 NA NA
"BEST4" 1.03389647174021 0.648323526265013 1.22786878471051 0.52800717335433 0.597494357149068 NA NA
"BET1-AS1" 0.0405234708188677 0 8.10304584152824 0 1 NA NA
"BET1P1" 0 NA NA NA NA NA NA
"BETALINC1" 0 NA NA NA NA NA NA
"BEX5" 8.93001150676013 0.345455345673195 0.329816170860998 1.04741785331923 0.294906901070052 NA NA
"BFSP1" 1.12773307322566 -1.39519405590047 1.40864066270808 -0.990454196614086 0.321952166394254 NA NA
"BFSP2" 0.166499476071598 -0.225444218358615 8.10304584148344 -0.027822157589737 0.977803993600714 NA NA
"BFSP2-AS1" 0 NA NA NA NA NA NA
"BGLAP" 0.444742352770949 -0.866494659058162 8.10304584132994 -0.106934438731491 0.914840991667076 NA NA
"BGLT3" 0.0290920153937998 -0.225280421494563 8.1030458415403 -0.0278019433556283 0.977820115989395 NA NA
"BGN" 3.8308006508666 0.711423337652363 0.497794062113243 1.42915191601968 0.152960574522435 NA NA
"BHLHA15" 0.683236406169097 0.105819469617242 1.70341272174851 0.0621220378750142 0.950465647204089 NA NA
"BHLHA9" 0.0426332830718757 -0.225307194782104 8.10304584153384 -0.0278052474573506 0.977817480716426 NA NA
"BHLHE22" 0.487912826724358 0.842279486626802 2.01579091589602 0.417840699640422 0.676063591614406 NA NA
"BHLHE22-AS1" 0 NA NA NA NA NA NA
"BHLHE23" 0 NA NA NA NA NA NA
"BHLHE40-AS1" 0.637181473919205 0.0867735979185316 1.66707651435885 0.0520513588735334 0.958487770383283 NA NA
"BHMT" 0.345847046516072 -0.736472669679203 3.20966011336778 -0.229455033762578 0.818515266158008 NA NA
"BHMT2" 0.44107753698808 -0.663393124038795 2.16142983437834 -0.30692327527236 0.758901772459048 NA NA
"BICD1-AS1" 0 NA NA NA NA NA NA
"BICD1P1" 0 NA NA NA NA NA NA
"BICDL1" 2.63366271663099 0.0710543762457181 0.608280694227759 0.116811822107761 0.90700917520418 NA NA
"BICDL2" 0.166945342093024 -0.545902107332589 8.10304584151269 -0.067369988768406 0.946287160385402 NA NA
"BICDL3P" 0.185167307018148 1.44699299796974 6.93211390578517 0.208737625728014 0.834653065992981 NA NA
"BICRA-AS1" 0 NA NA NA NA NA NA
"BICRA-AS2" 4.56993470159161 -0.986837729114106 0.589459039340092 -1.67414131136047 0.0941028304146191 NA NA
"BICRAL" 5.44558876420337 0.0575588517478892 0.455426223411599 0.126384579519193 0.899427508031543 NA NA
"BIK" 1.68394838461108 -0.405853497563767 0.73710163684187 -0.550607239596776 0.581902944969464 NA NA
"BIN2" 0.124566222837215 0.736319238418995 8.08097946679369 0.0911175732403075 0.927399169301086 NA NA
"BIN2P1" 0 NA NA NA NA NA NA
"BIN2P2" 0 NA NA NA NA NA NA
"BIRC3" 8.28375105621018 0.0992423054981962 0.375199742329594 0.264505260270186 0.791390612000813 NA NA
"BIRC6-AS1" 0 NA NA NA NA NA NA
"BIRC6-AS2" 0 NA NA NA NA NA NA
"BIRC7" 0.201391269033111 -0.881226518979057 8.10275740111888 -0.108756374571621 0.913395726546729 NA NA
"BIRC8" 0.032467201587794 0 8.10304584153916 0 1 NA NA
"BISPR" 0.535905895679603 0.440791023026942 1.54866423431969 0.284626591909753 0.775930236155137 NA NA
"BLACAT1" 4.34466221850594 0.504440217243737 0.463579141820835 1.08814260983013 0.276532155598594 NA NA
"BLACE" 0 NA NA NA NA NA NA
"BLID" 0.0365418788322781 0 8.10304584152117 0 1 NA NA
"BLK" 0 NA NA NA NA NA NA
"BLNK" 0.611851777142697 1.37268177993156 1.76796147686078 0.776420639192269 0.437500662236188 NA NA
"BLOC1S2P1" 0 NA NA NA NA NA NA
"BLOC1S6P1" 0.211091682969619 -0.287419222559578 5.84936362691804 -0.0491368362255529 0.960810247786709 NA NA
"BLTP3B-DT" 0 NA NA NA NA NA NA
"BLVRBP1" 0.0146684600048482 0 8.10304584152858 0 1 NA NA
"BLZF2P" 0.227178299012119 -0.866468376132851 5.097359395003 -0.169983771790206 0.865022899148856 NA NA
"BMAL2-AS1" 0 NA NA NA NA NA NA
"BMF-AS1" 0 NA NA NA NA NA NA
"BMI1P1" 0 NA NA NA NA NA NA
"BMP10" 0.0324278833315816 -0.225282480513185 8.1030458415403 -0.0278021974599074 0.977819913321856 NA NA
"BMP15" 0 NA NA NA NA NA NA
"BMP2K-DT" 2.92022239745873 0.940372888822523 0.633869944477766 1.48354232128371 0.137930380917028 NA NA
"BMP2KL" 0.00992447624296523 0 8.1030458415403 0 1 NA NA
"BMP3" 0.195186060896014 -0.882035639601918 8.10274298766481 -0.108856425650509 0.913316368482131 NA NA
"BMP5" 7.06745796687865 0.0564812876758823 0.376165248173719 0.150150201141915 0.880646114102963 NA NA
"BMP6" 5.18779182115457 0.595491101532284 0.428635779924302 1.38927063353752 0.164750470231906 NA NA
"BMP6P1" 0 NA NA NA NA NA NA
"BMP7-AS1" 0 NA NA NA NA NA NA
"BMP8A" 0.739255944862504 -0.500857605511424 1.49947081306952 -0.334022910713504 0.738362270342616 NA NA
"BMP8B" 5.34397737292787 1.03623521910051 0.41770044991759 2.48080943964736 0.0131084430738011 NA NA
"BMP8B-AS1" 0 NA NA NA NA NA NA
"BMPER" 0.21455452784371 1.10110385032032 8.0712487952502 0.136422984627645 0.891486904435182 NA NA
"BMPR1AP1" 0 NA NA NA NA NA NA
"BMPR1AP2" 0 NA NA NA NA NA NA
"BMPR1B-DT" 0.0210695803091294 0 8.10304584153768 0 1 NA NA
"BMS1P1" 9.46839178336798 0.133196181658772 0.331965133734433 0.401235455544338 0.688246779044126 NA NA
"BMS1P10" 0 NA NA NA NA NA NA
"BMS1P11" 0.777292986840809 -2.4482848253289 1.83234803626688 -1.33614617794821 0.181501499011023 NA NA
"BMS1P12" 0.377567384839209 -1.01122904309148 3.95805835872322 -0.255486137758131 0.798347648909783 NA NA
"BMS1P13" 0.189401662028789 -1.16397512861504 8.10147731815582 -0.143674429107703 0.885757564286168 NA NA
"BMS1P14" 0.123147141184379 -1.17827315265353 8.10145074290421 -0.14543977246119 0.884363664600089 NA NA
"BMS1P15" 0 NA NA NA NA NA NA
"BMS1P16" 0 NA NA NA NA NA NA
"BMS1P17" 0 NA NA NA NA NA NA
"BMS1P19" 0 NA NA NA NA NA NA
"BMS1P2" 0 NA NA NA NA NA NA
"BMS1P20" 6.77265236601382 0.167106665553437 0.532377389800791 0.313887608217107 0.753606402308928 NA NA
"BMS1P21" 0 NA NA NA NA NA NA
"BMS1P22" 0 NA NA NA NA NA NA
"BMS1P23" 0 NA NA NA NA NA NA
"BMS1P3" 0 NA NA NA NA NA NA
"BMS1P4" 0.580900919993046 1.15687239533926 1.51977124774962 0.76121481904088 0.446528768386225 NA NA
"BMS1P4-AGAP5" 3.80780877021637 0.206172046861768 0.847613855917689 0.243238174343612 0.807820895850196 NA NA
"BMS1P7" 0 NA NA NA NA NA NA
"BMS1P8" 0.0250663538377481 -0.225282480513185 8.1030458415403 -0.0278021974599074 0.977819913321856 NA NA
"BMS1P9" 0.055654593437111 0 8.10304584150284 0 1 NA NA
"BMX" 0 NA NA NA NA NA NA
"BNAT1" 1.47591481805779 0.812737475918914 0.906198600835897 0.896864633391871 0.369791153966407 NA NA
"BNC1" 1.46112559031386 -0.774111154418115 1.0110354373781 -0.765661742209163 0.443877596579057 NA NA
"BNC2-AS1" 0.533933996004007 -0.781362909438106 2.7142892668182 -0.287870168809993 0.773446122594922 NA NA
"BNIP3P1" 0 NA NA NA NA NA NA
"BNIP3P10" 0.0238542867762184 -0.225280421494563 8.1030458415403 -0.0278019433556283 0.977820115989395 NA NA
"BNIP3P11" 0 NA NA NA NA NA NA
"BNIP3P13" 0 NA NA NA NA NA NA
"BNIP3P15" 0 NA NA NA NA NA NA
"BNIP3P16" 0.0846447343566221 1.05685952413354 8.10304584153935 0.130427439854242 0.896228258147552 NA NA
"BNIP3P17" 0 NA NA NA NA NA NA
"BNIP3P18" 0.0452740005047053 -0.545766069828209 8.1030458415403 -0.0673532003275037 0.946300525266636 NA NA
"BNIP3P19" 0 NA NA NA NA NA NA
"BNIP3P2" 0 NA NA NA NA NA NA
"BNIP3P20" 0 NA NA NA NA NA NA
"BNIP3P22" 0 NA NA NA NA NA NA
"BNIP3P23" 0.0232052107724055 -0.225279630759733 8.10304584153767 -0.0278018457707482 0.977820193820779 NA NA
"BNIP3P24" 0 NA NA NA NA NA NA
"BNIP3P25" 0 NA NA NA NA NA NA
"BNIP3P26" 0 NA NA NA NA NA NA
"BNIP3P27" 0 NA NA NA NA NA NA
"BNIP3P28" 0 NA NA NA NA NA NA
"BNIP3P29" 0 NA NA NA NA NA NA
"BNIP3P3" 0 NA NA NA NA NA NA
"BNIP3P30" 0 NA NA NA NA NA NA
"BNIP3P31" 0.0130470327679838 0 8.1030458415403 0 1 NA NA
"BNIP3P32" 0.013355844099843 0 8.1030458415403 0 1 NA NA
"BNIP3P33" 0 NA NA NA NA NA NA
"BNIP3P34" 0.0139298105332532 -0.225266008769893 8.1030458415403 -0.0278001646757403 0.977821534622281 NA NA
"BNIP3P35" 0.0139298105332532 -0.225266008769893 8.1030458415403 -0.0278001646757403 0.977821534622281 NA NA
"BNIP3P36" 0 NA NA NA NA NA NA
"BNIP3P37" 0.0189821985047217 0 8.1030458415403 0 1 NA NA
"BNIP3P38" 0 NA NA NA NA NA NA
"BNIP3P39" 0 NA NA NA NA NA NA
"BNIP3P4" 0.00936076753541151 1.02862367138123 8.1012612630946 0.126970805899957 0.898963505019061 NA NA
"BNIP3P40" 0 NA NA NA NA NA NA
"BNIP3P41" 0 NA NA NA NA NA NA
"BNIP3P42" 0 NA NA NA NA NA NA
"BNIP3P43" 0 NA NA NA NA NA NA
"BNIP3P44" 0 NA NA NA NA NA NA
"BNIP3P45" 0 NA NA NA NA NA NA
"BNIP3P46" 0 NA NA NA NA NA NA
"BNIP3P47" 0 NA NA NA NA NA NA
"BNIP3P5" 0.0481683672469392 -0.225313012846277 8.10304584152268 -0.0278059654669235 0.977816908049096 NA NA
"BNIP3P6" 0 NA NA NA NA NA NA
"BNIP3P7" 0 NA NA NA NA NA NA
"BNIP3P8" 0 NA NA NA NA NA NA
"BNIP3P9" 0.0136681528792657 0 8.1030458415403 0 1 NA NA
"BNIP5" 0.0602376049456443 2.18681003366276 8.07180806223779 0.270919478857938 0.786452963133933 NA NA
"BNIPL" 0.822479728076337 0.57758252136463 1.44449178288954 0.399851718234937 0.689265735510797 NA NA
"BOD1L2" 0 NA NA NA NA NA NA
"BOD1P1" 0 NA NA NA NA NA NA
"BOD1P2" 0.0368911217931833 0 8.10304584154009 0 1 NA NA
"BOK-AS1" 0.321918722875741 1.05698817240776 3.84076626552936 0.275202420385266 0.783160727542149 NA NA
"BOLA2" 9.93429815509212 -0.934889990031478 0.592788997265943 -1.5771041539964 0.114771561559548 NA NA
"BOLA2P1" 0.0389203300126671 -0.225296893237855 8.1030458415403 -0.0278039761397955 0.97781849468905 NA NA
"BOLA2P2" 0 NA NA NA NA NA NA
"BOLA2P3" 0.222286257698288 0.373241981392357 8.100313308246 0.0460774746838992 0.963248499533553 NA NA
"BOLA3P1" 0.159919226650666 1.75740749164799 8.08190999001518 0.217449525399216 0.82785803871506 NA NA
"BOLA3P2" 0 NA NA NA NA NA NA
"BOLA3P3" 0.010399839673666 0 8.1030458415403 0 1 NA NA
"BOLA3P4" 0.162690383690456 -0.225456291310044 8.1030458415073 -0.0278236475172286 0.977802805270612 NA NA
"BOLL" 0.013068165174519 0 8.1030458415403 0 1 NA NA
"BORCS6" 8.93638368497255 0.768578341046277 0.362637710346335 2.11941096890406 0.0340557506169823 NA NA
"BORCS8-MEF2B" 1.27261506302574 1.85094088557274 0.932660153569893 1.98458235670088 0.0471909569024783 NA NA
"BORCS8P1" 0.0233375152589974 0 8.10304584153627 0 1 NA NA
"BPESC1" 0 NA NA NA NA NA NA
"BPI" 0.0127985154158495 0 8.1030458415403 0 1 NA NA
"BPIFA1" 0 NA NA NA NA NA NA
"BPIFA2" 0 NA NA NA NA NA NA
"BPIFA3" 0.301128659598586 -2.7415355900755 7.14582363693668 -0.383655646901854 0.701233690062058 NA NA
"BPIFA4P" 0.0117105097379052 -0.225266008769893 8.1030458415403 -0.0278001646757403 0.977821534622281 NA NA
"BPIFB1" 0.0452367618390132 1.03767621205813 8.10184769375814 0.128078958193399 0.898086487817682 NA NA
"BPIFB2" 0 NA NA NA NA NA NA
"BPIFB3" 0 NA NA NA NA NA NA
"BPIFB4" 0 NA NA NA NA NA NA
"BPIFB5P" 0 NA NA NA NA NA NA
"BPIFB6" 0 NA NA NA NA NA NA
"BPIFB9P" 0 NA NA NA NA NA NA
"BPIFC" 0.0868180262970325 0 8.10304584153457 0 1 NA NA
"BPNT2P1" 0 NA NA NA NA NA NA
"BPTFP1" 0 NA NA NA NA NA NA
"BPY2" 0 NA NA NA NA NA NA
"BPY2DP" 0 NA NA NA NA NA NA
"BRAFP1" 0.0270025688634566 0 8.10304584153798 0 1 NA NA
"BRCA1P1" 0 NA NA NA NA NA NA
"BRCC3P1" 0.689736605601063 1.20796722661794 1.39861029781115 0.863691071421708 0.38775761974938 NA NA
"BRD7P1" 0.264495693236288 2.68755548116244 7.58121065912214 0.35450215038262 0.722962592767262 NA NA
"BRD7P2" 0.0517912777055065 -0.545769452382382 8.10304584153816 -0.0673536177698312 0.946300192950476 NA NA
"BRD7P3" 0.00881101099143422 0 8.1030458415403 0 1 NA NA
"BRD7P4" 0.0334106285445541 0 8.10304584153916 0 1 NA NA
"BRD7P5" 0 NA NA NA NA NA NA
"BRD7P6" 0 NA NA NA NA NA NA
"BRD7P7" 0 NA NA NA NA NA NA
"BRD9P1" 0.0179404487891272 0 8.1030458415403 0 1 NA NA
"BRD9P2" 0 NA NA NA NA NA NA
"BRDT" 0.0253278815206739 -0.225280421494564 8.1030458415403 -0.0278019433556284 0.977820115989395 NA NA
"BRDTP1" 0 NA NA NA NA NA NA
"BRI3BPP1" 0 NA NA NA NA NA NA
"BRI3P1" 0.117858464450447 -0.225404496940086 8.10304584146912 -0.0278172555542668 0.977807903345893 NA NA
"BRI3P2" 0 NA NA NA NA NA NA
"BRI3P3" 0.0184085963354357 0 8.10304584153923 0 1 NA NA
"BRICD5" 7.97776825460152 0.6311884627274 0.3686554834345 1.71213637417533 0.0868715394668241 NA NA
"BRINP1" 1.9334598111973 -0.265346814348158 0.797821215694022 -0.332589318419333 0.739444307451386 NA NA
"BRINP2" 0.214009323751807 -0.921328778200825 6.56284418587748 -0.140385593822786 0.88835533959692 NA NA
"BRINP3" 0.0112119951205771 0 8.1030458415403 0 1 NA NA
"BRINP3-DT" 0.0839851322682601 1.04235547105747 8.10214647324108 0.128651768330782 0.897633201436352 NA NA
"BRIX1P1" 0 NA NA NA NA NA NA
"BRK1P1" 0 NA NA NA NA NA NA
"BRK1P2" 0 NA NA NA NA NA NA
"BRME1" 3.59682289365374 0.457383603593408 0.529175603762134 0.86433236971182 0.387405333090413 NA NA
"BRPF3-AS1" 0.767726400282061 -1.07333994733781 1.34326592220469 -0.79905246578142 0.424259990528283 NA NA
"BRS3" 0 NA NA NA NA NA NA
"BRSK1" 2.69463750108738 0.47366996493833 0.60627232707706 0.78128250916873 0.434636355037875 NA NA
"BRSK2" 6.71150635011269 -0.134365779231044 0.42477737291409 -0.316320472320025 0.751759273656494 NA NA
"BRWD1-AS1" 0.00843519566997121 -0.225263949751272 8.1030458415403 -0.0277999105714613 0.977821737289832 NA NA
"BRWD1-AS2" 0.631078878313804 1.47489470177257 1.61332556177084 0.914195334606656 0.360614215176395 NA NA
"BRWD1-IT1" 0.0164748176442964 0 8.1030458415314 0 1 NA NA
"BRWD1P1" 0 NA NA NA NA NA NA
"BRWD1P2" 0 NA NA NA NA NA NA
"BRWD1P3" 0 NA NA NA NA NA NA
"BSN" 2.22791294030708 0.642448296677603 0.657402795239987 0.977252152454075 0.328444334595917 NA NA
"BSN-AS1" 0.126080707055485 0.736377974305288 8.10304584151978 0.0908766886807067 0.927590573270752 NA NA
"BSN-DT" 0.106065758938358 0.449017272119958 8.09592615281337 0.0554621254745416 0.955770302976604 NA NA
"BSND" 0.0942597486302745 -0.867857412083533 8.1030141352521 -0.107103035684947 0.914707238894263 NA NA
"BSNDP1" 0 NA NA NA NA NA NA
"BSNDP2" 0 NA NA NA NA NA NA
"BSNDP3" 0 NA NA NA NA NA NA
"BSNDP4" 0 NA NA NA NA NA NA
"BSPH1" 0 NA NA NA NA NA NA
"BSPRY" 0.391268465084568 1.86258006866248 2.70079837410719 0.689640547224558 0.490420262041998 NA NA
"BST2" 0.103090515819665 -0.225384792927615 8.10304584151266 -0.0278148238743692 0.977809842795287 NA NA
"BSX" 0 NA NA NA NA NA NA
"BTBD10P1" 0 NA NA NA NA NA NA
"BTBD10P2" 0.0837624685533875 -0.22534256594627 8.10304584151404 -0.0278096126263757 0.977813999161778 NA NA
"BTBD16" 0.0310600106307018 0 8.10304584153155 0 1 NA NA
"BTBD17" 3.75088005894069 0.86527045266433 0.542953537518109 1.5936362743294 0.111017524917406 NA NA
"BTBD18" 0 NA NA NA NA NA NA
"BTBD19" 2.43345204928133 -0.506568436294244 0.706388959116971 -0.717123943906889 0.47329762281261 NA NA
"BTBD3-AS1" 0.0153891473570691 0 8.1030458415403 0 1 NA NA
"BTBD6P1" 0 NA NA NA NA NA NA
"BTBD7P1" 0.529566392408875 -1.18527324607366 1.80050719673161 -0.658299643692201 0.510345606903101 NA NA
"BTBD7P2" 0 NA NA NA NA NA NA
"BTBD8" 9.81821049445792 -0.122686981860024 0.319459343744876 -0.384045683002479 0.700944588724395 NA NA
"BTBD9-AS1" 0 NA NA NA NA NA NA
"BTC" 0.234102943235547 2.50577234716499 5.54024046093233 0.452285846586398 0.651063070770974 NA NA
"BTF3-DT" 2.60377891033841 -0.108501067130783 0.682386120446439 -0.159002453126975 0.873666941105192 NA NA
"BTF3L4P1" 0 NA NA NA NA NA NA
"BTF3L4P2" 0 NA NA NA NA NA NA
"BTF3L4P3" 0.0351037491704109 0.756575176983699 8.1018427983652 0.0933830976251923 0.92559921797807 NA NA
"BTF3L4P4" 0 NA NA NA NA NA NA
"BTF3P1" 0 NA NA NA NA NA NA
"BTF3P10" 0 NA NA NA NA NA NA
"BTF3P11" 0 NA NA NA NA NA NA
"BTF3P12" 0.0421880795755105 0 8.10304584153429 0 1 NA NA
"BTF3P13" 0 NA NA NA NA NA NA
"BTF3P14" 0 NA NA NA NA NA NA
"BTF3P15" 0 NA NA NA NA NA NA
"BTF3P16" 0.166257590937786 1.35781588422908 8.08026998229707 0.168040905465275 0.86655109870075 NA NA
"BTF3P2" 0 NA NA NA NA NA NA
"BTF3P3" 0.123520704867633 -0.898080771512943 8.10246064493123 -0.110840497827628 0.911742830570845 NA NA
"BTF3P4" 0.0945669820029042 1.97817916746391 8.06913148525626 0.245153914157725 0.80633725882376 NA NA
"BTF3P5" 0 NA NA NA NA NA NA
"BTF3P6" 0.010399839673666 0 8.1030458415403 0 1 NA NA
"BTF3P7" 0.0130470327679838 0 8.1030458415403 0 1 NA NA
"BTF3P8" 0 NA NA NA NA NA NA
"BTF3P9" 0.0219651029767706 0.69058910924983 8.10008680399146 0.0852570010619553 0.932057075197857 NA NA
"BTG1-DT" 3.00555878320412 0.0747755929614549 0.65801869887728 0.113637489465023 0.90952516753688 NA NA
"BTG1P1" 0 NA NA NA NA NA NA
"BTG2-DT" 0.0591158897524629 0 8.10304584151624 0 1 NA NA
"BTG3-AS1" 8.08308971885882 -0.120483874452527 0.3686558433875 -0.326819380768324 0.743804499946526 NA NA
"BTG3P1" 0 NA NA NA NA NA NA
"BTG4" 0.563545550023917 0.388656716148871 1.63532326344404 0.23766354019226 0.81214206417868 NA NA
"BTG4P1" 0 NA NA NA NA NA NA
"BTK" 0.561485493973227 0.747233933661494 2.0741243360382 0.360264773272364 0.718649139933585 NA NA
"BTLA" 0.177411988669035 0.40139824528947 8.1021513232725 0.0495421807460568 0.960487223077182 NA NA
"BTN1A1" 0.0324407404061882 -0.545753716122161 8.1030458415403 -0.0673516757518946 0.946301738946014 NA NA
"BTN1A1P1" 0.0997180137756517 1.0468254587405 8.1024295189698 0.129198958940602 0.897200219951844 NA NA
"BTN2A3P" 7.25427909507729 -0.257680804865761 0.371641409210167 -0.6933587013713 0.488084472822323 NA NA
"BTN3A1" 2.54502595695748 0.444656508178781 0.657896387573646 0.675876196582711 0.499119251797655 NA NA
"BTN3A3" 2.33499925378391 0.307304826825953 0.678486232310507 0.452927137194018 0.6506012092834 NA NA
"BTNL10P" 0 NA NA NA NA NA NA
"BTNL12P" 0 NA NA NA NA NA NA
"BTNL2" 0 NA NA NA NA NA NA
"BTNL3" 0 NA NA NA NA NA NA
"BTNL8" 0.360429145620217 0.831376208446098 2.71704337498552 0.305985622496928 0.759615592690935 NA NA
"BTNL9" 0.299256516254522 -0.642158553494293 3.61277891613566 -0.177746429660071 0.858922120194872 NA NA
"BUB1B-PAK6" 0 NA NA NA NA NA NA
"BUB1P1" 0 NA NA NA NA NA NA
"BUB3P1" 0 NA NA NA NA NA NA
"BUD13-DT" 0.139255579362144 1.08674762463305 8.10127126828992 0.134145319745903 0.893287663498231 NA NA
"BUD13P1" 0.141111341027114 -0.5458867780908 8.103045841513 -0.0673680969807856 0.946288666392084 NA NA
"BUD31P1" 0 NA NA NA NA NA NA
"BUD31P2" 0 NA NA NA NA NA NA
"BVES-AS1" 1.04475710950562 0.857286013294845 1.04276235855972 0.82212980384039 0.411003024622966 NA NA
"BZW1-AS1" 0 NA NA NA NA NA NA
"BZW1P1" 0 NA NA NA NA NA NA
"BZW1P2" 0 NA NA NA NA NA NA
"C10orf105" 0.0842910950728679 -0.545804585517969 8.10304584151175 -0.0673579535638096 0.946296741325957 NA NA
"C10orf120" 0 NA NA NA NA NA NA
"C10orf143" 2.48129422426177 0.394601544817864 0.614628173058733 0.642016689300308 0.520862346835353 NA NA
"C10orf53" 0.0764491089186866 -0.225337067206584 8.10304584152903 -0.0278089340247474 0.977814540398215 NA NA
"C10orf55" 0.399255362139186 -1.23488945239684 2.42787796383119 -0.508629128314252 0.6110122077414 NA NA
"C10orf62" 0 NA NA NA NA NA NA
"C10orf67" 6.00383288404697 0.578764678979318 0.451526870680943 1.28179454327156 0.199914728906189 NA NA
"C10orf67-AS1" 0.355882640276284 -1.74695033527262 2.64842299503294 -0.659619078428555 0.509498307956146 NA NA
"C10orf71" 0 NA NA NA NA NA NA
"C10orf71-AS1" 0 NA NA NA NA NA NA
"C10orf88B" 0.0260833312351624 1.79795202084589 8.07972807376363 0.222526303414117 0.823904199359784 NA NA
"C10orf90" 0.148202328178115 1.46943460871534 8.06691080384816 0.182155802195604 0.855460457370987 NA NA
"C10orf95" 0.201385653090499 0 5.94232500797488 0 1 NA NA
"C11orf16" 0.218175523378529 0.684494846793593 5.78215736757293 0.11838052880268 0.905766153051046 NA NA
"C11orf21" 0 NA NA NA NA NA NA
"C11orf40" 0 NA NA NA NA NA NA
"C11orf42" 0 NA NA NA NA NA NA
"C11orf52" 0.351026550205551 0.607369959848446 3.4488698063297 0.176106955018639 0.860209917008136 NA NA
"C11orf65" 1.24306457844588 -0.410747706682039 1.07489934423029 -0.382126669708006 0.702367410622732 NA NA
"C11orf80" 9.86618684177635 0.0888434409951129 0.363496133001313 0.244413717036137 0.806910419218729 NA NA
"C11orf86" 0 NA NA NA NA NA NA
"C11orf87" 0.159238884570658 -0.545923618863387 8.10304584149396 -0.0673726435148409 0.946285047005858 NA NA
"C11orf91" 0.181785357654155 -0.839624215494629 8.10243821764829 -0.103626117588383 0.917466060403696 NA NA
"C11orf96" 1.26854442950755 0.518046414555993 0.81286587967188 0.637308598517023 0.523923851221601 NA NA
"C11orf97" 0 NA NA NA NA NA NA
"C11orf98P1" 0 NA NA NA NA NA NA
"C11orf98P2" 0 NA NA NA NA NA NA
"C11orf98P3" 0 NA NA NA NA NA NA
"C12orf40" 0 NA NA NA NA NA NA
"C12orf42" 0.367608901185482 1.5755048494584 2.85675431179261 0.551501696507382 0.581289804021418 NA NA
"C12orf42-AS1" 0 NA NA NA NA NA NA
"C12orf50" 3.61441980659054 -1.76399963874597 0.930050173039575 -1.89667148061582 0.0578713099853021 NA NA
"C12orf54" 1.09511351747062 -0.736493484836654 1.24633390864812 -0.590927904413287 0.55456872823696 NA NA
"C12orf56" 1.31923185111523 -0.0901262894447761 0.950335389072762 -0.0948362972494499 0.924444855753007 NA NA
"C12orf60" 5.54871225835672 0.248429945629859 0.435113674772144 0.570954120805223 0.568030743004089 NA NA
"C12orf71" 0.0328670227876207 -0.225280761581207 8.103045841534 -0.0278019853258733 0.977820082514924 NA NA
"C12orf71BP" 0 NA NA NA NA NA NA
"C12orf75-AS1" 0.0101711875132875 0 8.10304584154004 0 1 NA NA
"C13orf42" 0.154019919531 0.174165905968338 8.09898342941507 0.0215046625896006 0.982843084115433 NA NA
"C13orf46" 0.0415006814571277 -0.225310836186187 8.10304584153879 -0.0278056968444103 0.977817122296012 NA NA
"C14orf178" 0.145603423560001 2.28013627824316 8.07142163819767 0.282495002795109 0.777563977805343 NA NA
"C14orf180" 0.025637348736942 0 8.1030458415403 0 1 NA NA
"C14orf39" 2.99883901564252 0.526695790654851 0.549363836560846 0.958737644530986 0.337690929106235 NA NA
"C14orf93" 8.89929409710272 -0.00396136224855615 0.372344499331121 -0.0106389707802112 0.991511489604432 NA NA
"C15orf32" 0.258523117430622 -1.73913612344607 5.39625809749598 -0.322285571228159 0.747236362974066 NA NA
"C15orf48" 1.49384031927641 -1.19795072377205 0.939968084571429 -1.27445893476079 0.202500817284708 NA NA
"C15orf62" 0.270074322098514 -0.866494201211718 3.70310139272335 -0.233991486950477 0.814991587659931 NA NA
"C16orf46" 7.5538849437587 0.405527437817067 0.371075365502384 1.09284386816689 0.274462357069658 NA NA
"C16orf46-DT" 0.0872499905803781 -0.225347116138323 8.10304584151262 -0.0278101741673298 0.977813551290144 NA NA
"C16orf54" 0 NA NA NA NA NA NA
"C16orf74" 1.43253345474205 -1.15212055291742 1.04740747009135 -1.09997358794562 0.27134362990703 NA NA
"C16orf78" 0.159457556959999 -1.64173359483437 8.09710006159394 -0.202755749879073 0.839325945954108 NA NA
"C16orf82" 1.54607795841709 -0.725505428538031 1.01728979090291 -0.71317478561748 0.475737606827068 NA NA
"C16orf86" 0.90769312018088 1.69803822362097 1.1553236190797 1.46975115506907 0.141629162507369 NA NA
"C16orf89" 0.0246362426756169 0 8.10304584152081 0 1 NA NA
"C16orf90" 0.0136681528792657 0 8.1030458415403 0 1 NA NA
"C16orf92" 0 NA NA NA NA NA NA
"C16orf95" 9.47383882602384 -0.108451080697777 0.326903886689749 -0.331752191128593 0.740076387506037 NA NA
"C16orf95-DT" 9.92229305404385 0.0799882440235788 0.342138239206993 0.233789254919226 0.815148591772652 NA NA
"C16orf96" 0.0487068206060037 -0.225311210767003 8.10304584154004 -0.0278057430715684 0.977817085426332 NA NA
"C17orf107" 0.684146267827631 2.28450840720335 1.54786216807929 1.47591203811005 0.139967507399394 NA NA
"C17orf113" 2.02928132610677 0.144949115084014 0.742208194419457 0.195294414928134 0.845162469135706 NA NA
"C17orf114" 1.4072619877483 0.459068596830468 0.83000544643087 0.553091065612307 0.58020105420989 NA NA
"C17orf50" 0.0759273657089556 0 8.10304584150844 0 1 NA NA
"C17orf67" 8.74299947225372 0.305169324605447 0.374293348449559 0.815321260368517 0.414888442262638 NA NA
"C17orf78" 0.0370288850929633 0 8.10304584153618 0 1 NA NA
"C17orf99" 0.321821880894782 0.723230366942635 3.22852457810421 0.224012656384148 0.822747455109797 NA NA
"C18orf15" 0.0898165935871554 1.87788680687642 8.07742137584959 0.232485928305171 0.816160615424489 NA NA
"C18orf63" 0.0209042348075232 0 8.1030458415403 0 1 NA NA
"C19orf18" 2.17244615996517 -0.311493580622323 0.78909725763698 -0.394746753467523 0.693029794680499 NA NA
"C19orf33" 5.68127658537315 0.134647475622589 0.437501749085392 0.307764428151597 0.758261590834018 NA NA
"C19orf38" 0.241776842889967 -0.904947167062244 4.14404029864171 -0.218373158040682 0.827138377651953 NA NA
"C19orf67" 0 NA NA NA NA NA NA
"C19orf73" 1.58830004749755 0.941443315106749 0.827701745462707 1.13741854510704 0.25536335829411 NA NA
"C19orf81" 3.54466139228224 -0.11431947939892 0.542422177072015 -0.210757384618776 0.833076593707338 NA NA
"C19orf84" 0.101194113270991 -0.225359749671136 8.1030458415374 -0.0278117332763822 0.97781230778209 NA NA
"C19orf85" 0.155186090920697 0.839362496410959 8.09739200725395 0.103658374901329 0.917440460654222 NA NA
"C1DP1" 0 NA NA NA NA NA NA
"C1DP2" 0.0120561868881342 0 8.1030458415403 0 1 NA NA
"C1DP3" 0 NA NA NA NA NA NA
"C1DP4" 0.00986299089135307 0 8.10304584153879 0 1 NA NA
"C1DP5" 0.00936076753541151 1.02862367138123 8.1012612630946 0.126970805899957 0.898963505019061 NA NA
"C1GALT1C1L" 0 NA NA NA NA NA NA
"C1GALT1P1" 0.360797032211961 -0.361218825636102 3.44423987868374 -0.10487621024066 0.916474036325137 NA NA
"C1GALT1P2" 0.0178689841460039 -0.225266008769893 8.1030458415403 -0.0278001646757403 0.977821534622281 NA NA
"C1GALT1P3" 0 NA NA NA NA NA NA
"C1orf105" 1.09797484299596 -0.161644233442866 1.13605542166918 -0.142285517378514 0.886854485593288 NA NA
"C1orf115" 8.78598215834611 -0.0041829965757175 0.325938123070439 -0.0128337137623312 0.989760459014627 NA NA
"C1orf116" 0.791925818989459 0.616991086651619 1.34432790635912 0.458958773178064 0.646263771770856 NA NA
"C1orf127" 0 NA NA NA NA NA NA
"C1orf141" 0.0697344683339436 -0.225311305962526 8.1030458415403 -0.0278057548196835 0.977817076056315 NA NA
"C1orf146" 0.00992447624296523 0 8.1030458415403 0 1 NA NA
"C1orf162" 0.872481310594262 1.63827205770596 1.14511187512699 1.43066550377383 0.152526104306056 NA NA
"C1orf167" 0.413096732810373 -0.546644933338766 2.42137512066702 -0.225758053212417 0.821389603497338 NA NA
"C1orf167-AS1" 0 NA NA NA NA NA NA
"C1orf185" 0 NA NA NA NA NA NA
"C1orf202" 0.26112535860931 -1.18640976068705 6.01005138264354 -0.197404262484891 0.84351119427155 NA NA
"C1orf21-DT" 1.02690777571252 0.214040886638197 0.955187343889418 0.224082624217618 0.822693012583102 NA NA
"C1orf210" 0.0312167172623785 0 8.10304584152924 0 1 NA NA
"C1orf216" 6.4693471427748 -0.818380876191641 0.449571077881081 -1.82035926343135 0.0687043117881426 NA NA
"C1orf220" 6.02507212526872 -0.167211930090556 0.388229468880695 -0.430703858139992 0.666683713150413 NA NA
"C1orf232" 0.0745940771102698 1.51387836814559 8.0784439651967 0.187397272874285 0.851349160660254 NA NA
"C1orf50-AS1" 0 NA NA NA NA NA NA
"C1orf53" 3.62213654353228 0.114397128346293 0.524188753105654 0.218236518178854 0.827244833344299 NA NA
"C1orf56" 7.99541373777134 -0.162838197707729 0.374924136244851 -0.4343230588958 0.664053861406277 NA NA
"C1orf87" 0.035350790223527 1.0467878164738 8.10242115538965 0.129194446499179 0.897203790435612 NA NA
"C1orf94" 0.0106008753310464 0 8.10304584153717 0 1 NA NA
"C1QA" 0 NA NA NA NA NA NA
"C1QB" 0 NA NA NA NA NA NA
"C1QBPP1" 0 NA NA NA NA NA NA
"C1QBPP2" 0 NA NA NA NA NA NA
"C1QC" 0.0221329725773106 0 8.1030458415403 0 1 NA NA
"C1QL1" 0.512916155477427 -1.47123542906565 1.7682614090685 -0.832023716358021 0.405395557939573 NA NA
"C1QL1P1" 0 NA NA NA NA NA NA
"C1QL2" 0 NA NA NA NA NA NA
"C1QL3" 0.0399000244575585 0 8.10304584153297 0 1 NA NA
"C1QL4" 0.110587005622453 1.19193815658128 8.0958688599206 0.147227947636614 0.882952101936919 NA NA
"C1QTNF1" 0.830940372107862 -0.135619771582366 1.23330074466326 -0.109964882587819 0.912437225603081 NA NA
"C1QTNF1-AS1" 0.0372750986329888 0 8.1030458415403 0 1 NA NA
"C1QTNF12" 1.61648424724531 0.41050974093037 0.838802455279966 0.489399784593328 0.624558688544408 NA NA
"C1QTNF2" 1.34298556659752 -0.314744944799064 1.24420523141101 -0.252968671769788 0.800292422276115 NA NA
"C1QTNF3" 1.22799882374458 0.464609027788112 1.00900732467966 0.460461501541244 0.64518499882644 NA NA
"C1QTNF3-AMACR" 1.77131746849207 1.9055613504367 8.01682994416526 0.237695119356198 0.812117569388494 NA NA
"C1QTNF4" 0.949991265845085 0.32851578514286 1.02603739293775 0.32017915468193 0.748832524260268 NA NA
"C1QTNF5" 5.66571270915012 -0.101079991384688 0.430454586135861 -0.234821499503747 0.814347280065427 NA NA
"C1QTNF6" 9.27138224359973 0.403745251875902 0.312913078427654 1.2902792491278 0.196953719009928 NA NA
"C1QTNF7" 0.0388374075703112 1.03846181298528 8.10189796552151 0.128175128519831 0.898010382264802 NA NA
"C1QTNF7-AS1" 0.0418987330675976 0 8.1030458415403 0 1 NA NA
"C1QTNF8" 0 NA NA NA NA NA NA
"C1QTNF9" 0.0896253262632749 0 8.10304584153935 0 1 NA NA
"C1QTNF9-AS1" 0 NA NA NA NA NA NA
"C1QTNF9B" 0 NA NA NA NA NA NA
"C1R" 2.75696904662366 0.574541174282813 0.604773890073376 0.950009885865122 0.342107229453421 NA NA
"C1RL" 6.98245971366363 -0.374703731057391 0.408745693101712 -0.916716034887124 0.359291461342655 NA NA
"C1RL-AS1" 1.02931484023338 -1.06541714722311 1.29537561666115 -0.822477383022882 0.410805253671919 NA NA
"C1S" 2.8708776561473 0.606481170192396 0.646529659470808 0.938056222646935 0.348215517668017 NA NA
"C2" 0.623297561622114 0.0258061907729508 1.50752668276639 0.0171182315165361 0.986342294396307 NA NA
"C2-AS1" 0.205021444134807 0 8.10304584149459 0 1 NA NA
"C20orf141" 0.0111582819844231 0 8.1030458415403 0 1 NA NA
"C20orf144" 1.17483856616911 0.862371033454474 1.33932673671409 0.643883982761534 0.519650669011581 NA NA
"C20orf173" 0 NA NA NA NA NA NA
"C20orf181" 0 NA NA NA NA NA NA
"C20orf202" 0.182492149251144 -0.840026334880376 8.10244802387733 -0.103675621541154 0.917426773571024 NA NA
"C20orf203" 0.0296115787430197 0 8.103045841534 0 1 NA NA
"C20orf204" 0.389975041235608 -0.344310384777589 2.6978238440241 -0.127625228585723 0.8984455648725 NA NA
"C20orf96" 5.42048282851448 -0.132990852801853 0.467644067811235 -0.284384774566488 0.776115525673235 NA NA
"C21orf62-AS1" 3.81821376854347 0.345936003694565 0.472878267661073 0.731554032723087 0.464440813597393 NA NA
"C21orf91-OT1" 0.0846101331016937 0 8.10304584153493 0 1 NA NA
"C22orf15" 5.23340321558662 0.401677378013519 0.409662043319301 0.980509140556234 0.32683485991258 NA NA
"C22orf23" 1.04346208246727 1.05191720047643 1.1363104862943 0.925730434739633 0.354586087186006 NA NA
"C22orf31" 0.220656306111885 1.09999817727196 5.7235760756878 0.192187220493923 0.847595555878593 NA NA
"C22orf42" 0.0123199367350616 0 8.1030458415403 0 1 NA NA
"C2CD4A" 0 NA NA NA NA NA NA
"C2CD4B" 0.0699071238023774 0 8.10304584150989 0 1 NA NA
"C2CD4C" 5.8395213159142 -0.31925753698652 0.461520414446232 -0.691751712369192 0.4890932657319 NA NA
"C2CD4D" 0.214449904321233 -0.545944380064776 6.52253664986059 -0.0837012360944642 0.933293974334829 NA NA
"C2CD4D-AS1" 0.0248538196416825 0 8.10304584153955 0 1 NA NA
"C2CD5-AS1" 0.0588780770336098 0.8367500036088 8.09752554764783 0.10333403688388 0.91769786267514 NA NA
"C2CD6" 0.278457692168077 1.25818182417193 4.30598917479311 0.292193448032153 0.770138720873727 NA NA
"C2orf15" 0.578474754333372 -0.559619956748381 1.785273636196 -0.313464527455185 0.753927766615234 NA NA
"C2orf16" 0.0700082778064711 0.0735042938982866 8.10218480859847 0.0090721571569535 0.992761565163492 NA NA
"C2orf27A" 9.22891453798579 -0.482615476401796 0.375946092790135 -1.28373584845636 0.199234396659875 NA NA
"C2orf42" 8.69732332446513 0.303117341747257 0.338958842156619 0.894260022304416 0.371182784380139 NA NA
"C2orf50" 1.55759406603862 -1.24402469350978 1.05820775553833 -1.17559589503946 0.2397563966905 NA NA
"C2orf66" 0.79656299542247 -1.71220711427546 1.40901014445595 -1.21518437678572 0.224295777760037 NA NA
"C2orf69P1" 0 NA NA NA NA NA NA
"C2orf69P2" 0 NA NA NA NA NA NA
"C2orf69P3" 0 NA NA NA NA NA NA
"C2orf69P4" 0 NA NA NA NA NA NA
"C2orf72" 3.85325869239655 0.250371168388253 0.532995556732611 0.46974344387238 0.638538325306885 NA NA
"C2orf73" 0.237814506437816 0.385681685491716 6.99525858273737 0.0551347288924367 0.956031128557174 NA NA
"C2orf74-AS1" 0.0082374088221482 0 8.1030458415403 0 1 NA NA
"C2orf78" 0.0387057423431664 -0.536799225485474 8.10285800981904 -0.0662481342799023 0.947180275301538 NA NA
"C2orf80" 0.0725161796514404 -0.545802546470476 8.10304584152205 -0.0673577019240896 0.946296941650445 NA NA
"C2orf81" 3.04660015996704 -0.254626935358596 0.680669961798041 -0.374082814945998 0.708342703746698 NA NA
"C2orf83" 0.0214533415108404 0 8.10304584153627 0 1 NA NA
"C2orf88" 0.863003652369945 -1.03864695407123 1.23807766435222 -0.838919062977096 0.401514729645615 NA NA
"C2orf92" 2.88784676798157 -0.568174657856488 0.63446331698509 -0.895520107539709 0.3705091219333 NA NA
"C3" 0.0531972106605204 0 8.10304584153189 0 1 NA NA
"C3AR1" 0.3454810399441 0.507304771260581 3.13401881985981 0.161870365310465 0.871407940070281 NA NA
"C3orf20" 0.0465231069091403 -0.225282480513185 8.1030458415403 -0.0278021974599074 0.977819913321856 NA NA
"C3orf22" 0.00880495685168251 0 8.1030458415403 0 1 NA NA
"C3orf33" 5.6301571317152 -0.330294977578474 0.512339178747944 -0.644680304140803 0.519134382565831 NA NA
"C3orf36" 0 NA NA NA NA NA NA
"C3orf49" 0.0435896955536863 -0.545764190923361 8.10304584153453 -0.0673529684511825 0.946300709858004 NA NA
"C3orf49P1" 0 NA NA NA NA NA NA
"C3orf62" 9.48205095414122 0.176100353559215 0.31922930611232 0.551642190072783 0.581193524606854 NA NA
"C3orf70" 9.58250271022629 0.0349951021114144 0.346377611142821 0.101031651543393 0.919525334421099 NA NA
"C3orf80" 0.244625372547364 0 8.10304584145462 0 1 NA NA
"C3orf84" 0 NA NA NA NA NA NA
"C3orf85" 0.19536991715914 -1.82504746841882 8.0955253512025 -0.22543904061121 0.821637743197672 NA NA
"C3orf86P" 0.0563773828033737 0 8.10304584152627 0 1 NA NA
"C3P1" 0.0227850109186383 0 8.1030458415403 0 1 NA NA
"C4A" 0.78395857976618 -1.78019434282233 1.41829622322722 -1.25516398737327 0.209419235782355 NA NA
"C4A-AS1" 0.013355844099843 0 8.1030458415403 0 1 NA NA
"C4B" 0.626142779084495 -1.68955799732939 1.65862179651015 -1.01865175104073 0.308368326241852 NA NA
"C4BPA" 0 NA NA NA NA NA NA
"C4BPAP1" 0.0112725434963834 0 8.1030458415347 0 1 NA NA
"C4BPAP2" 0 NA NA NA NA NA NA
"C4BPB" 0 NA NA NA NA NA NA
"C4orf17" 0 NA NA NA NA NA NA
"C4orf19" 5.74466443099012 0.655321921739655 0.425426067893406 1.54038967330947 0.123465397073972 NA NA
"C4orf33" 9.81221317512902 0.524032227267417 0.299932198848274 1.74716895778338 0.08060803465449 NA NA
"C4orf36" 2.45986785890853 1.03762070123343 0.636165010177274 1.63105591259144 0.102878522192829 NA NA
"C4orf46P1" 0.0194286686687063 0 8.1030458415403 0 1 NA NA
"C4orf46P2" 0 NA NA NA NA NA NA
"C4orf46P3" 0 NA NA NA NA NA NA
"C4orf50" 0.0624187019139272 0 8.10304584152027 0 1 NA NA
"C4orf51" 0.181566404151463 -0.545931013171434 8.10304584146968 -0.0673735560494393 0.946284320559183 NA NA
"C4orf54" 0.101867826593984 -0.22535454612281 8.10304584152616 -0.0278110911045229 0.977812819962984 NA NA
"C5AR1" 0.739723737768477 -0.625999710451771 1.52101311828468 -0.411567594602826 0.680656387565224 NA NA
"C5AR2" 1.21808265165514 0.694301946588922 0.895370378200052 0.775435466141582 0.438082384876746 NA NA
"C5orf34-AS1" 0.0189043561355395 0 8.10304584153768 0 1 NA NA
"C5orf46" 2.94960349223682 -0.552302974686289 0.736090249327636 -0.750319645166849 0.453062213581773 NA NA
"C5orf47" 0.115004450071446 -0.545847804252115 8.10304584151256 -0.0673632872043858 0.946292495340405 NA NA
"C5orf52" 0 NA NA NA NA NA NA
"C5orf58" 0.0126043354413591 -0.225263949751268 8.1030458415403 -0.0277999105714609 0.977821737289832 NA NA
"C5orf60" 0.010399839673666 0 8.1030458415403 0 1 NA NA
"C5orf63" 8.07124045869392 -0.057829353990047 0.409202700898119 -0.141322024178049 0.887615551443639 NA NA
"C5orf64" 0.194654465645738 -0.225458614257591 8.1030458414451 -0.0278239341932913 0.977802576624729 NA NA
"C5orf64-AS1" 0.0120561868881342 0 8.1030458415403 0 1 NA NA
"C5orf67" 0.0123163059405553 0 8.1030458415403 0 1 NA NA
"C6" 0 NA NA NA NA NA NA
"C6orf141" 8.64871597077536 0.0531739543231379 0.345327064181099 0.15398142757572 0.877624379574785 NA NA
"C6orf15" 0.135973795535843 0.680780247490968 8.09941314767873 0.0840530338529623 0.933014265995197 NA NA
"C6orf163" 2.67666257019693 -0.490331759114298 0.747712361661363 -0.65577591632271 0.511968314480127 NA NA
"C6orf47-AS1" 0 NA NA NA NA NA NA
"C6orf52" 6.1664652274014 0.308097222443721 0.437328674630954 0.704498104780605 0.481122629909657 NA NA
"C6orf58" 0.19695895784483 -0.2254635045792 7.70380511719738 -0.0292665119573044 0.976652035042049 NA NA
"C7" 0.733823544271563 -1.69154245998326 1.80007907259362 -0.939704530615994 0.347369140554818 NA NA
"C7orf25" 0.71854844818005 2.31570585664957 2.04394265075546 1.13296028917136 0.257230929980846 NA NA
"C7orf33" 0.0178689841460039 -0.225266008769893 8.1030458415403 -0.0278001646757403 0.977821534622281 NA NA
"C7orf57" 0.528495932670647 -0.545915782706553 2.07945497606572 -0.262528301401078 0.792914168933171 NA NA
"C8A" 0.31222149979995 -0.545921555593609 3.27524559069203 -0.166681105424604 0.867620973230216 NA NA
"C8B" 0.0171149362079666 0 8.1030458415403 0 1 NA NA
"C8G" 0.237896970968249 -1.41727433165485 4.56984670293342 -0.310136077594263 0.756457477963605 NA NA
"C8orf17" 0.162005461470481 0.497871066598388 8.09348371992074 0.0615150513459318 0.950949027866428 NA NA
"C8orf34" 4.48557955938923 -0.1403696820513 0.502900407924276 -0.279120238996578 0.780152551654102 NA NA
"C8orf34-AS1" 0.476256426984141 1.43260712089622 2.41599291392683 0.59296826271222 0.553202392247239 NA NA
"C8orf44" 6.34958593711706 0.000885530582344294 0.42869805952731 0.00206562768984934 0.998351868729948 NA NA
"C8orf44-SGK3" 0.857601764012924 1.49146422295234 1.46436048216123 1.0185089266757 0.308436160771547 NA NA
"C8orf48" 6.16695259712345 -0.0566847859774081 0.441602547299079 -0.128361546653439 0.89786286068873 NA NA
"C8orf74" 0.0106008753310464 0 8.10304584153717 0 1 NA NA
"C8orf89" 0.099265128746148 1.75325927039155 8.08114257238912 0.21695685414361 0.828241969447553 NA NA
"C8orf90" 0 NA NA NA NA NA NA
"C9" 0.0778628669183851 -0.225331511615592 8.10304584151966 -0.0278082484071611 0.977815087230424 NA NA
"C9orf131" 0.0491444118867394 1.15985755353467 8.0973949019862 0.143238358456516 0.886101936484846 NA NA
"C9orf152" 0.176863759522342 -0.225449063124429 8.10304584149286 -0.0278227554841148 0.977803516734625 NA NA
"C9orf153" 0.443732133051904 1.42354600810191 2.07577683606644 0.685789523887117 0.492845843449986 NA NA
"C9orf163" 1.48333752990597 -1.86762125470253 1.13669671443099 -1.64302511918267 0.100377736189158 NA NA
"C9orf43" 0.753765159270074 -0.0588915951302801 1.43299920304123 -0.0410967396250435 0.967218773811805 NA NA
"C9orf50" 0.124496374132188 0 8.10304584149634 0 1 NA NA
"C9orf57" 0.120339812974606 -0.545857585964448 8.10304584151353 -0.0673644943692544 0.946291534345117 NA NA
"C9orf78P1" 0.134934775510459 -0.225425625486047 8.10304584151539 -0.0278198630360814 0.977805823681263 NA NA
"C9orf78P2" 0.0557029116549388 -0.809481537120812 8.10265274528062 -0.0999032739731187 0.920421117102765 NA NA
"C9orf85P2" 0.0721994318917178 -0.894283758686492 8.10252333904394 -0.110371019158584 0.912115136045471 NA NA
"CA1" 0 NA NA NA NA NA NA
"CA10" 0.12355363767445 0.697977783506301 8.10059768356488 0.0861637388710727 0.931336255659026 NA NA
"CA11" 7.42053523379507 0.602998421487569 0.333918837631359 1.80582331252982 0.0709459427934901 NA NA
"CA12" 3.04557807283876 0.488748724081955 0.572565929848024 0.853611258727329 0.393320418222097 NA NA
"CA13" 3.94144102999999 -1.17069522738183 0.655116562941559 -1.78700294513278 0.0739370125639213 NA NA
"CA15P1" 0 NA NA NA NA NA NA
"CA15P2" 0 NA NA NA NA NA NA
"CA3-AS1" 2.54414406522786 -0.642148836590747 0.842596146496497 -0.762107492730406 0.445995851284789 NA NA
"CA4" 0.115411984407798 -0.225392595610048 8.10304584153667 -0.0278157868063232 0.977809074783908 NA NA
"CA5A" 0 NA NA NA NA NA NA
"CA5AP1" 0 NA NA NA NA NA NA
"CA5B" 5.35398327107504 0.773384551425701 0.421552975905652 1.83460821208577 0.0665637610298484 NA NA
"CA5BP1" 5.37733692852296 -0.134418611369505 0.415041041440346 -0.323868239398743 0.746037790374005 NA NA
"CA6" 0.116265429050499 -0.225383647341704 8.10304584150324 -0.0278146824972043 0.977809955554317 NA NA
"CA7" 0.0407219463201956 0 8.1030458415403 0 1 NA NA
"CA9" 0.562082725829929 1.65383138480245 1.79096476886436 0.923430440148264 0.355782934539323 NA NA
"CAB39P1" 0 NA NA NA NA NA NA
"CABCOCO1" 1.24345715185969 0.835869520537368 0.944706855158402 0.884792479247136 0.376268566470162 NA NA
"CABP1" 0.678494801119979 -1.07493785596695 1.74138625622408 -0.617288583807812 0.537044395486094 NA NA
"CABP1-DT" 0.124775530222093 -0.225397624798606 8.10304584151002 -0.0278164074605066 0.977808579765061 NA NA
"CABP2" 0.02511830677039 0 8.10304584153931 0 1 NA NA
"CABP4" 1.05904381722502 -0.406932462856942 1.15795952687371 -0.351422008639274 0.725271773505849 NA NA
"CABP5" 0.0658201298539814 0.774470426887704 8.10081273361441 0.0956040402803079 0.923835056222482 NA NA
"CABP7" 1.02639104357031 0.312297412826217 1.11468904040475 0.280165500427652 0.779350533820133 NA NA
"CABP7-DT" 0.0213822690096108 -0.225278362475942 8.1030458415403 -0.0278016892513493 0.977820318656936 NA NA
"CABS1" 0.0570244556761521 -0.545770187865452 8.1030458415403 -0.0673537085360617 0.946300120693586 NA NA
"CABYRP1" 0 NA NA NA NA NA NA
"CACNA1B" 1.69262523472834 0.520408659245493 0.866257840202726 0.600754919717327 0.548003233828251 NA NA
"CACNA1C" 4.72864584610321 1.29814815899332 0.457446698028994 2.83781293992648 0.00454237947640532 NA NA
"CACNA1C-AS1" 0.0581412177892304 1.07310914365553 8.102071982155 0.132448729907495 0.894629373257137 NA NA
"CACNA1C-AS2" 0.411647485646819 0.172321076013797 2.09756761969582 0.082152810901413 0.934525197985117 NA NA
"CACNA1C-AS3" 0 NA NA NA NA NA NA
"CACNA1C-AS4" 0 NA NA NA NA NA NA
"CACNA1C-IT1" 0.00894641472455145 0 8.10304584153714 0 1 NA NA
"CACNA1C-IT3" 0 NA NA NA NA NA NA
"CACNA1D" 6.73186857191108 -0.287818256518413 0.494441873247613 -0.582107366085225 0.560494363837587 NA NA
"CACNA1E" 0.726031753279713 -0.223364284404119 1.54718274196364 -0.144368391881512 0.885209574930175 NA NA
"CACNA1F" 0.0812411562373621 -0.225347978790331 8.10304584153621 -0.0278102806274645 0.977813466380087 NA NA
"CACNA1G" 0.224007307905662 -0.18965644327598 5.70661737572011 -0.03323447688694 0.973487604720037 NA NA
"CACNA1G-AS1" 0.0126043354413591 -0.225263949751268 8.1030458415403 -0.0277999105714609 0.977821737289832 NA NA
"CACNA1I" 0.0408396362994591 -0.225298952256476 8.1030458415403 -0.0278042302440744 0.977818292021522 NA NA
"CACNA1S" 0.0755082540387337 -0.225343366932845 8.10304584152481 -0.0278097114763996 0.977813920321362 NA NA
"CACNA2D1" 5.58962100175554 -0.618756100088119 0.478024027994236 -1.29440376184517 0.195525991933574 NA NA
"CACNA2D1-AS1" 0.0130470327679838 0 8.1030458415403 0 1 NA NA
"CACNA2D2" 4.52219246402518 0.749766655313121 0.524707216344074 1.42892384926047 0.15302612184766 NA NA
"CACNA2D3" 0.446491557905122 0.761507551165609 2.23367362478415 0.340921584387332 0.733162615207515 NA NA
"CACNA2D3-AS1" 0.00881101099143422 0 8.1030458415403 0 1 NA NA
"CACNA2D4" 0.545779300399079 -0.658470125464688 2.1928813739328 -0.300276217989741 0.763966472002689 NA NA
"CACNB1" 2.96567167300406 0.595333945257305 0.594053688697751 1.00215511928284 0.316268680155954 NA NA
"CACNB2" 1.5960006670184 0.663629570642061 0.835640827773809 0.794156470800984 0.427104345911012 NA NA
"CACNB4" 2.91960357068541 -0.358036420745906 0.652195515846058 -0.548970994198641 0.58302535564239 NA NA
"CACNG1" 0.552766248381091 -0.278951172236022 1.90364077602171 -0.146535615200985 0.883498576486958 NA NA
"CACNG2" 0.0406954216485522 0 8.10304584153721 0 1 NA NA
"CACNG2-DT" 0 NA NA NA NA NA NA
"CACNG3" 0.0494114925941032 0 8.10304584153498 0 1 NA NA
"CACNG5" 2.36168914054507 -0.462919850363173 0.755925308400184 -0.61238834739226 0.540280849556254 NA NA
"CACNG6" 0.187587403509642 -0.826423829085457 7.89786994246207 -0.104638824785184 0.916662406075905 NA NA
"CACNG7" 0.876551751101178 1.60842355334928 1.1617203369171 1.38451871955484 0.166199680223988 NA NA
"CACNG8" 3.22657197774328 -0.753564350103334 0.640834555661553 -1.17591091717176 0.239630475843569 NA NA
"CACTIN-AS1" 0.0224955747441793 0 8.10304584153335 0 1 NA NA
"CACYBPP1" 0.0323989187594813 0 8.10304584153916 0 1 NA NA
"CACYBPP2" 0.0109184814739803 0 8.1030458415403 0 1 NA NA
"CACYBPP3" 0 NA NA NA NA NA NA
"CADM1-AS1" 0 NA NA NA NA NA NA
"CADM2" 8.32264053816705 0.647299174312246 0.358051008721157 1.80784066668096 0.0706313024506668 NA NA
"CADM2-AS1" 0.133055139043425 0.873619665692549 8.09185094516597 0.10796289645133 0.914025124468081 NA NA
"CADM2-AS2" 0 NA NA NA NA NA NA
"CADM3" 3.67234544624834 -0.24831171953675 0.599332914620652 -0.414313503362182 0.678644525853132 NA NA
"CADM3-AS1" 1.78717149505279 -4.38347109153506 1.27653418586563 -3.43388460729909 0.000594997432848621 NA NA
"CADPS" 8.25940490045817 0.386510139871852 0.328748892560198 1.1757002034648 0.239714697295584 NA NA
"CAGE1" 0.188085121600282 -0.225473808207653 7.88003505358399 -0.0286133001534178 0.977173004439695 NA NA
"CALB1" 9.5366596619891 0.425016700652592 0.30451153676937 1.39573267128624 0.162795011983207 NA NA
"CALB2" 1.8679379783263 0.550929046312738 0.815508676813108 0.67556491056072 0.499316926287325 NA NA
"CALCA" 0.0843255931178597 -0.225340080486404 8.10304584152639 -0.0278093058947764 0.977814243803568 NA NA
"CALCB" 1.67277432782838 0.898309455760202 0.82522043349452 1.08856908929918 0.27634395401366 NA NA
"CALCP" 0 NA NA NA NA NA NA
"CALCR" 0.861001733843653 -0.329661055267243 1.38574128931798 -0.237895094711 0.811962460167199 NA NA
"CALCRL" 2.75448297519671 0.483841705455344 0.5181340027919 0.933815775162842 0.350398930691868 NA NA
"CALCRL-AS1" 0.0706604770579464 0 8.10304584151257 0 1 NA NA
"CALHM1" 0.0433075076781505 0 8.1030458415347 0 1 NA NA
"CALHM2" 5.89407275330071 0.104676424717491 0.451159693743173 0.232016348466358 0.816525316000759 NA NA
"CALHM3" 0.0224845386169605 0 8.10304584153491 0 1 NA NA
"CALHM4" 0.73574556315314 1.57454761997744 1.470724890118 1.07059289643973 0.284352518893368 NA NA
"CALHM5" 6.72410817144116 0.458476048114742 0.372242168485079 1.23166069545697 0.21807585783321 NA NA
"CALHM6" 2.7286981208467 -0.269842703280972 0.723447644376303 -0.372995482642849 0.709151806081264 NA NA
"CALHM6-AS1" 0 NA NA NA NA NA NA
"CALM1P1" 0.0249206413819144 -0.22528042149456 8.1030458415403 -0.027801943355628 0.977820115989396 NA NA
"CALM1P2" 0.102372917145972 0.467725595132497 8.10004861421072 0.0577435540710113 0.953952900420771 NA NA
"CALM2P1" 0 NA NA NA NA NA NA
"CALM2P2" 0 NA NA NA NA NA NA
"CALM2P3" 0.00992447624296523 0 8.1030458415403 0 1 NA NA
"CALM2P4" 0 NA NA NA NA NA NA
"CALML3" 0 NA NA NA NA NA NA
"CALML3-AS1" 0.395619626611652 -1.4993739817797 3.16947207055407 -0.473067422082563 0.636165078282787 NA NA
"CALML4" 4.71135857051044 -0.213297569831599 0.598489617933638 -0.356393099295584 0.721546196531536 NA NA
"CALML5" 0 NA NA NA NA NA NA
"CALML6" 0.119636370619547 0.820414201253981 8.09656755486516 0.101328642748247 0.919289579579642 NA NA
"CALN1" 0.605788033398537 1.60322508720963 1.72407699365729 0.929903416789235 0.352421093765197 NA NA
"CALR3" 0.157477067923994 0.9015650437337 8.09452877513235 0.111379558808099 0.911315368903632 NA NA
"CALR4P" 0 NA NA NA NA NA NA
"CALY" 1.50011095362007 0.273775487014665 0.979322132001433 0.279556111384058 0.779818082973987 NA NA
"CAMK1G" 0.522866018145085 0.349613908161038 2.02750874753783 0.172435215673226 0.863095388695145 NA NA
"CAMK2A" 2.20548370379015 -0.702638876041386 0.789100899954045 -0.890429698004787 0.373235201786929 NA NA
"CAMK2B" 0.535625532003726 0.509801239023284 1.95946529848023 0.260173650137457 0.794729828680767 NA NA
"CAMK2G-AS1" 0 NA NA NA NA NA NA
"CAMK2N2" 3.42835520753266 -0.444923512949526 0.678816408841427 -0.655440126600506 0.512184423465652 NA NA
"CAMK4" 9.43706328084718 -0.496199807151538 0.346236619051939 -1.43312341863268 0.151822569965751 NA NA
"CAMKK1" 4.75988226932464 -0.181284298358765 0.468253576067342 -0.387149842786664 0.69864527990137 NA NA
"CAMKMT" 7.73358338127202 0.163412779387472 0.387293769912984 0.421934955019252 0.673072495115044 NA NA
"CAMKV" 7.53772203420427 -0.344598107586761 0.421029590168057 -0.818465294682049 0.41309155119783 NA NA
"CAMP" 0.0325647226039399 0 8.10304584153829 0 1 NA NA
"CAMSAP1-DT" 2.08540016613233 0.507232616037641 0.673967397857147 0.752607051395018 0.45168607906402 NA NA
"CAMSAP3" 3.85236028062555 -0.591836237209317 0.559608599911829 -1.05758960334521 0.290242584437457 NA NA
"CAMTA1-AS1" 0 NA NA NA NA NA NA
"CAMTA1-AS2" 0 NA NA NA NA NA NA
"CAMTA1-AS3" 0 NA NA NA NA NA NA
"CAMTA1-DT" 0.766139591924808 -0.234075037851529 1.3759697571402 -0.17011641181564 0.864918586877144 NA NA
"CAMTA1-IT1" 0.250926958936048 1.09673899925912 4.43954885247212 0.247038389643671 0.804878513971496 NA NA
"CAMTA2" 8.01846112915546 0.316934415050902 0.346081354013286 0.915780094407324 0.359782245909777 NA NA
"CAMTA2-AS1" 0 NA NA NA NA NA NA
"CAP1P1" 0 NA NA NA NA NA NA
"CAP1P2" 0 NA NA NA NA NA NA
"CAP2P1" 0.124103095286846 0.794009033331038 8.09469484676796 0.0980900513684057 0.921860787287326 NA NA
"CAPN1-AS1" 1.41735955520108 -2.12150763298943 1.33705809212491 -1.58669817376284 0.112581020162335 NA NA
"CAPN10-DT" 9.6779235127404 -0.116402256235569 0.344916613057662 -0.337479413367975 0.735755528595733 NA NA
"CAPN11" 0.113617745265015 1.75419198429775 8.0818341728355 0.217053696819702 0.828166498274608 NA NA
"CAPN12" 1.25337749886787 -0.911178079101554 1.06091464180662 -0.858860876450835 0.390417276512911 NA NA
"CAPN13" 0.0406952295346157 0 8.103045841526 0 1 NA NA
"CAPN14" 0.119584350115281 2.0114490328086 8.06933169736457 0.249270832857885 0.803151291355035 NA NA
"CAPN3" 0.545962035188547 -0.47720170898253 2.00921846471155 -0.237506133535876 0.81226416144521 NA NA
"CAPN6" 0.895685277000172 -1.82803135114239 1.45419628477181 -1.25707331966486 0.208727087250752 NA NA
"CAPN8" 0.219471634140368 0.501940965636506 6.44935295468568 0.0778281122405975 0.937964783933279 NA NA
"CAPN9" 1.45865996642179 0.245465591411559 1.00028525729048 0.24539559053031 0.806150142903208 NA NA
"CAPNS1P1" 0 NA NA NA NA NA NA
"CAPNS2" 0.126262764628139 -0.225352787322681 8.10304584151947 -0.0278108740503464 0.977812993080199 NA NA
"CAPS" 1.68879794269307 -2.56449008930836 1.24592210281878 -2.05830692264504 0.0395606800823632 NA NA
"CAPS2" 2.20549937511077 0.230237733506617 0.705281741448575 0.32644788596644 0.744085512333133 NA NA
"CAPS2-AS1" 0 NA NA NA NA NA NA
"CAPSL" 0.0106008753310464 0 8.10304584153717 0 1 NA NA
"CAPSL-DT" 0 NA NA NA NA NA NA
"CAPZA1P1" 0 NA NA NA NA NA NA
"CAPZA1P2" 0 NA NA NA NA NA NA
"CAPZA1P3" 0 NA NA NA NA NA NA
"CAPZA1P4" 0.015427605311482 -0.225266008769893 8.1030458415403 -0.0278001646757403 0.977821534622281 NA NA
"CAPZA1P5" 0.0286399151596754 -0.225282480513185 8.1030458415403 -0.0278021974599074 0.977819913321856 NA NA
"CAPZA3" 0.0254184170124597 0 8.1030458415403 0 1 NA NA
"CAPZBP1" 0 NA NA NA NA NA NA
"CARD11" 5.99147324625225 -0.113331119303274 0.451349508637362 -0.251093924186213 0.801741493260828 NA NA
"CARD11-AS1" 0 NA NA NA NA NA NA
"CARD14" 0.712977535230225 -1.28104149552338 1.80319992947661 -0.710426766651001 0.477439529499781 NA NA
"CARD16" 0.894499790820413 2.17967391007579 1.3324984335869 1.63577971660981 0.101885698587821 NA NA
"CARD17P" 0.0117105097379052 -0.225266008769893 8.1030458415403 -0.0278001646757403 0.977821534622281 NA NA
"CARD18" 0.0235344048706268 0 8.10304584152775 0 1 NA NA
"CARD6" 0.230749526769131 -0.895342476362315 5.05615314142789 -0.177079778107643 0.859445725635066 NA NA
"CARD8-AS1" 1.98215147373545 -0.429470761923829 0.812641220600561 -0.528487542886934 0.5971609909202 NA NA
"CARD9" 0 NA NA NA NA NA NA
"CARHSP1-DT" 0.0404244008996809 -0.225307165908685 8.10304584153353 -0.0278052438940719 0.977817483558413 NA NA
"CARM1P1" 0 NA NA NA NA NA NA
"CARMAL" 0.00936076753541151 1.02862367138123 8.1012612630946 0.126970805899957 0.898963505019061 NA NA
"CARMIL2" 1.11621108441044 -1.25403922937263 1.29477800347383 -0.96853609345239 0.332776702173521 NA NA
"CARMIL2P1" 0.0650822245690498 -0.225339059939101 8.10304584151916 -0.0278091799486666 0.977814344255175 NA NA
"CARMIL3" 1.1185148412926 0.424190881271865 1.05602765297242 0.401685391550011 0.687915576942667 NA NA
"CARMN" 1.72499753061799 0.454576892172645 0.909577578090885 0.499767038152762 0.617239122582111 NA NA
"CARNMT1-AS1" 0.152465282371676 2.37374822143801 8.06014307791696 0.294504476966614 0.768372442907431 NA NA
"CARNS1" 0.148689734619888 -0.225442100395883 8.10304584146255 -0.0278218962112143 0.977804202069901 NA NA
"CARS1-AS1" 0 NA NA NA NA NA NA
"CARS1P1" 0.0485514715126726 -0.225312432206501 8.10304584153717 -0.0278058938098958 0.977816965201034 NA NA
"CARS1P2" 0 NA NA NA NA NA NA
"CARTPT" 0.0338785642623551 0 8.1030458415403 0 1 NA NA
"CASC11" 0.331519459094154 -1.09603828341865 3.48138410852146 -0.314828312318612 0.752892013910692 NA NA
"CASC15" 6.97679271508626 -0.322017080993856 0.408037431084053 -0.789185149358326 0.43000380041095 NA NA
"CASC16" 0.0880920685820461 -0.225358446959343 8.10304584152388 -0.0278115725082658 0.977812436006888 NA NA
"CASC17" 0.171826646609632 -0.545917005358147 8.10304584147486 -0.0673718273397776 0.946285696743081 NA NA
"CASC18" 3.52959473389531 0.294603730295298 0.520898768264232 0.565568106979774 0.571687413539034 NA NA
"CASC19" 0.3179254500516 1.53506410421502 3.80320645781557 0.403623658416036 0.686489485580601 NA NA
"CASC2" 7.10706765794406 0.0748699255090671 0.415372331788358 0.180247743480457 0.856958078305111 NA NA
"CASC20" 0.0153891473570691 0 8.1030458415403 0 1 NA NA
"CASC22" 0.0171149362079666 0 8.1030458415403 0 1 NA NA
"CASC23" 0.0101711875132875 0 8.10304584154004 0 1 NA NA
"CASC6" 0.107602189578024 0.415897161058042 8.10304584153622 0.051326028408497 0.959065727763794 NA NA
"CASC8" 0.560698744433178 1.02122088266908 1.56169521026515 0.653918175554682 0.513164523429424 NA NA
"CASC9" 9.0357447920248 0.227277868758209 0.320820546992876 0.708426785280857 0.47868026364241 NA NA
"CASK-AS1" 0 NA NA NA NA NA NA
"CASKIN1" 3.14248689512 -0.0258188966152576 0.563514042043475 -0.0458176632504674 0.963455580356661 NA NA
"CASKP1" 0.0102248976740533 0 8.1030458415403 0 1 NA NA
"CASP1" 0.133762640436044 1.12126407013611 8.09870335088861 0.138449826046916 0.889884920650187 NA NA
"CASP10" 0.863030237515715 0.500884570640048 1.32524381637984 0.377956542372944 0.705462877636079 NA NA
"CASP12" 0 NA NA NA NA NA NA
"CASP14" 0 NA NA NA NA NA NA
"CASP16P" 0.523672982303026 -1.92989245386505 2.40334535640545 -0.803002551722935 0.421973259691269 NA NA
"CASP1P1" 0 NA NA NA NA NA NA
"CASP1P2" 0 NA NA NA NA NA NA
"CASP3P1" 0.0202447858688783 0 8.1030458415403 0 1 NA NA
"CASP4" 0.298386672177294 -0.545949310963913 6.37415315034234 -0.0856504853408787 0.931744264382198 NA NA
"CASP4LP" 0.0458579531560229 0.707602448642477 8.10122727323925 0.0873450928823953 0.930397212019919 NA NA
"CASP5" 0.053502533962801 -0.225315423999768 8.1030458415403 -0.0278062630282415 0.977816670721281 NA NA
"CASP8" 8.75588150519766 -0.177667619589127 0.378386990775458 -0.469539450140763 0.638684093314302 NA NA
"CASQ1" 0.735562014962574 0.817252381832241 1.3030175661554 0.627199819142554 0.530528261768763 NA NA
"CASQ2" 0.273267544551418 0.0151996879996645 4.81341825083102 0.00315777420693503 0.997480464901059 NA NA
"CASR" 0.570001506899335 -1.53277356281752 1.85418974279334 -0.826654105263464 0.408433141268945 NA NA
"CASS4" 0.43560753754843 -1.96971910272633 2.51421007764975 -0.783434574634908 0.433371959475888 NA NA
"CASZ1" 9.403718331121 0.00934785445078192 0.321527547676347 0.0290732614307486 0.976806161067812 NA NA
"CATIP" 0.0492262356940508 0.415979601021374 8.10304584153878 0.0513362023560241 0.95905762081561 NA NA
"CATIP-AS1" 0.21876479630559 -0.807010825016731 5.17627109233159 -0.155905826920905 0.876107252258025 NA NA
"CATIP-AS2" 0 NA NA NA NA NA NA
"CATSPER1" 0.897681319203118 -1.18755833267697 1.4007225889894 -0.847818363187657 0.39653913471705 NA NA
"CATSPER2" 2.669769757204 -0.148415404894838 0.702503083175529 -0.211266553057611 0.832679280663123 NA NA
"CATSPER2P1" 2.66176008875117 -0.158261694162808 0.712176244781426 -0.222222652499987 0.824140560802959 NA NA
"CATSPER2P2" 0 NA NA NA NA NA NA
"CATSPER3" 0.611763224276148 0.0683654136276649 1.54248879138153 0.0443214978349591 0.964648135716481 NA NA
"CATSPER4" 0.112048745318205 -0.565036001889488 8.10267780457172 -0.0697344773564464 0.944404999605439 NA NA
"CATSPERB" 0.0341745964021315 -0.225282480513184 8.1030458415403 -0.0278021974599073 0.977819913321856 NA NA
"CATSPERD" 0.0505816893364626 0.708119381858928 8.1012609973857 0.0874085382618138 0.930346782805297 NA NA
"CATSPERE" 0.374029235636217 1.18450248370541 2.55006981193982 0.464498061252828 0.642290948227299 NA NA
"CATSPERG" 0.309767692583533 0.761168757150534 3.82098801928517 0.199207313215531 0.842100578953332 NA NA
"CATSPERZ" 0.104049987099871 0.66935957605423 8.09858083129288 0.0826514657318511 0.934128677495996 NA NA
"CAV3" 0.0374162742016018 -0.225294628409359 8.10304584152108 -0.0278036966365066 0.977818717614226 NA NA
"CAVIN2-AS1" 0.0917659884015906 -0.545328588660804 8.10304249983052 -0.0672992383629001 0.946343483214328 NA NA
"CBARP" 7.22478873405588 -0.234954419763253 0.437304003841379 -0.537279370184951 0.591074653293239 NA NA
"CBARP-DT" 0.489963437461453 0.0371249309513927 1.89291538788098 0.0196125675712067 0.984352438290083 NA NA
"CBFA2T3" 1.32715021556906 1.24792805588726 0.870706826182247 1.4332356407024 0.151790507484464 NA NA
"CBLC" 0.0324487486816841 -0.225294834219234 8.1030458415403 -0.0278037220355164 0.97781869735658 NA NA
"CBLIF" 0.0213294694977106 0 8.1030458415403 0 1 NA NA
"CBLL1-AS1" 4.76065505699245 -0.12129122636246 0.513422992307706 -0.236240347977575 0.813246172260058 NA NA
"CBLL1P1" 0.1030124145954 1.01105983610278 8.10003877841951 0.124821604409659 0.900664783309411 NA NA
"CBLL2" 0 NA NA NA NA NA NA
"CBLN1" 0.242668195335372 0.675181588199722 6.16526705341372 0.109513761910098 0.912795006994489 NA NA
"CBLN2" 0.0272985215507704 1.13924833619241 8.09843132550265 0.140675186391323 0.888126548522644 NA NA
"CBLN3" 0.607472889068786 -1.14309665391331 1.87292933883208 -0.610325563390512 0.541646166234491 NA NA
"CBLN4" 0 NA NA NA NA NA NA
"CBR1-AS1" 0 NA NA NA NA NA NA
"CBR3" 7.06230383688502 0.579807688168398 0.365481574868734 1.58642111678719 0.112643813317384 NA NA
"CBR3-AS1" 2.48868993150064 0.874127766183587 0.769129630452034 1.13651552556861 0.255740871604733 NA NA
"CBR4-DT" 0 NA NA NA NA NA NA
"CBX1P1" 0.0441667245637874 1.08493048025982 8.1004551166221 0.133934509189928 0.893454361730827 NA NA
"CBX1P2" 0 NA NA NA NA NA NA
"CBX1P3" 0 NA NA NA NA NA NA
"CBX1P4" 0 NA NA NA NA NA NA
"CBX1P5" 0 NA NA NA NA NA NA
"CBX3P1" 0 NA NA NA NA NA NA
"CBX3P10" 0.167218471330519 -1.67648326536898 8.09736783265336 -0.207040522305089 0.83597821184178 NA NA
"CBX3P2" 0.349790566006575 1.20189661598047 2.9352788877122 0.409465901523669 0.682197785480968 NA NA
"CBX3P3" 0 NA NA NA NA NA NA
"CBX3P4" 0 NA NA NA NA NA NA
"CBX3P5" 0 NA NA NA NA NA NA
"CBX3P6" 0 NA NA NA NA NA NA
"CBX3P7" 0.206074124101549 -0.545905894932206 8.103045841493 -0.0673704561976934 0.946286788276204 NA NA
"CBX3P8" 0 NA NA NA NA NA NA
"CBX3P9" 0 NA NA NA NA NA NA
"CBX5P1" 0.533630835001787 0.0698978753878255 2.14944834233091 0.0325189835974503 0.974058177313496 NA NA
"CBX7" 1.84180978020292 -0.129297295106634 0.768425681629873 -0.16826258960058 0.866376703377474 NA NA
"CBY1P1" 0 NA NA NA NA NA NA
"CBY2" 0.0406952295346157 0 8.103045841526 0 1 NA NA
"CBY3" 0 NA NA NA NA NA NA
"CC2D2B" 0.317273566395474 1.92897495029002 3.79283010653328 0.508584591481515 0.611043431669498 NA NA
"CCAT2" 0.0200139905423983 -0.225280421494564 8.1030458415403 -0.0278019433556284 0.977820115989395 NA NA
"CCBE1" 1.38002354938346 -0.540325458147802 0.922609465221268 -0.585649159818902 0.558111305465247 NA NA
"CCDC102B" 9.96264716363996 -0.024019786775441 0.343152923641255 -0.0699973251591823 0.944195788630923 NA NA
"CCDC103" 7.67710059894169 -0.118090912077472 0.367534108651099 -0.321305993914093 0.747978514559335 NA NA
"CCDC106" 9.88332240518782 -0.170766276345959 0.340781648547779 -0.501101737941788 0.616299523785762 NA NA
"CCDC110" 1.57440860907967 -0.213322054509392 0.969281552120484 -0.220082651983534 0.825806785302748 NA NA
"CCDC116" 0.407619910312471 -0.586066214445375 2.62850870474377 -0.222965293357286 0.823562518446761 NA NA
"CCDC120" 3.82249956289893 -0.518530840295368 0.592662482080414 -0.874917606518938 0.381618738437757 NA NA
"CCDC121" 6.2018551566869 0.110145044707425 0.399069562157781 0.276004624637037 0.782544514208013 NA NA
"CCDC121P1" 0.0102248976740533 0 8.1030458415403 0 1 NA NA
"CCDC125" 6.14264163595549 -0.0392828503079257 0.419567306110384 -0.0936270527656193 0.925405419004513 NA NA
"CCDC12P1" 0 NA NA NA NA NA NA
"CCDC13" 1.66942990659965 -0.568151446718043 0.988945297518873 -0.574502399822777 0.565627877063347 NA NA
"CCDC13-AS1" 0.0272869675697541 -0.225280183571967 8.10304584153954 -0.027801913993512 0.977820139407922 NA NA
"CCDC13-AS2" 0.396392444258156 1.59642194959628 3.29830323662198 0.484013092510948 0.628376577455369 NA NA
"CCDC137P1" 0 NA NA NA NA NA NA
"CCDC137P2" 0 NA NA NA NA NA NA
"CCDC140" 0.198532711851166 0 8.10304584143821 0 1 NA NA
"CCDC141" 0.126914023567985 0 8.10304584150533 0 1 NA NA
"CCDC144BP" 8.72070790016092 -0.0454505490136695 0.372732315407119 -0.121938847625879 0.902947449220528 NA NA
"CCDC144CP" 9.38882118879707 0.133692918735288 0.312539650745665 0.427763064354619 0.66882363050986 NA NA
"CCDC144NL" 0.854136994080241 0.260429202895555 1.38032159808418 0.188672844978314 0.850349235880147 NA NA
"CCDC148-AS1" 0 NA NA NA NA NA NA
"CCDC15-DT" 2.99980194479518 0.298655271080828 0.639113144797201 0.467296398942938 0.640287832491643 NA NA
"CCDC153" 2.03953848712485 0.196858769203227 0.81237861054329 0.242323919719618 0.808529180748076 NA NA
"CCDC154" 0.826934500041574 -0.0532529797068825 1.28080505388211 -0.0415777401451321 0.966835318684588 NA NA
"CCDC158" 0.260418525216455 -0.545925663897396 4.81662824748864 -0.113341872331965 0.909759521781753 NA NA
"CCDC159" 3.74863752687539 -0.242366947664095 0.639691152270646 -0.378881194157196 0.704776089802592 NA NA
"CCDC162P" 0.0204497953481065 0 8.10304584152206 0 1 NA NA
"CCDC163" 1.39039672701196 0.324586994046428 0.763359566359202 0.425208523415153 0.670684671298079 NA NA
"CCDC166" 0 NA NA NA NA NA NA
"CCDC168" 7.801737341132 0.13899332716246 0.315073660788348 0.441145498530989 0.659107666595604 NA NA
"CCDC169" 2.07246136433454 0.766247717643806 0.644147334786319 1.18955350160378 0.234221930846176 NA NA
"CCDC169-SOHLH2" 0.0878189450231645 -0.225348461149496 8.10304584150022 -0.0278103401557178 0.977813418901777 NA NA
"CCDC17" 1.04249137997898 -0.5949011523578 1.33023157813844 -0.447216230718503 0.65471894350837 NA NA
"CCDC170" 1.20794302825225 -0.591582902036609 1.23699990538423 -0.478240054394229 0.632479356947539 NA NA
"CCDC172" 0 NA NA NA NA NA NA
"CCDC175" 0.474732045270742 0.211852619183033 2.3354962542738 0.0907098946510222 0.927723108253501 NA NA
"CCDC177" 1.59827741974579 -0.478638388940876 0.920041604166408 -0.520235592361653 0.602899380805018 NA NA
"CCDC178" 0.391445369884248 1.89650416573395 2.77628382897697 0.68310889035895 0.494538038085435 NA NA
"CCDC179" 0 NA NA NA NA NA NA
"CCDC180" 1.64945051607115 -0.538151054112031 0.968876539201205 -0.555438213578494 0.578594960758608 NA NA
"CCDC182" 0 NA NA NA NA NA NA
"CCDC183" 0.542486565816663 1.62802601618431 1.7771595844338 0.916083187151141 0.359623265321998 NA NA
"CCDC183-AS1" 0.0267342542242078 0 8.1030458415403 0 1 NA NA
"CCDC185" 0.00945465382613522 0 8.1030458415403 0 1 NA NA
"CCDC187" 0.0602949821028557 1.07021304830043 8.10219316208465 0.132089303092481 0.894913656671307 NA NA
"CCDC188" 0.386242288131782 -0.545913396048012 2.29285061556979 -0.238093747730856 0.81180838390983 NA NA
"CCDC188BP" 0 NA NA NA NA NA NA
"CCDC190" 0.719495349095959 -0.396475111953196 1.41189746029808 -0.280810131827486 0.778856032112542 NA NA
"CCDC192" 1.06130050735869 0.893708586229357 1.18602757089415 0.753531037693828 0.451130867419554 NA NA
"CCDC194" 0.568224136630423 -0.831548066789135 1.76321798632563 -0.4716082034315 0.637206470195267 NA NA
"CCDC195" 0 NA NA NA NA NA NA
"CCDC196" 0 NA NA NA NA NA NA
"CCDC197" 0 NA NA NA NA NA NA
"CCDC198" 0.453725323513749 0.321638075054131 2.33790356970649 0.137575424077269 0.890575979553142 NA NA
"CCDC200" 0.0352397132851373 0 8.10304584153815 0 1 NA NA
"CCDC201" 0.00992447624296523 0 8.1030458415403 0 1 NA NA
"CCDC24" 6.15673723802226 0.241351889601165 0.439915865416726 0.548631928454173 0.583258069855392 NA NA
"CCDC26" 7.32852213922378 -0.422620915896632 0.452200419543134 -0.934587624495381 0.350000859205921 NA NA
"CCDC27" 0.148585710520221 0.375833842723371 8.10048656352728 0.0463964528273617 0.962994263703926 NA NA
"CCDC28A-AS1" 1.00386961162749 -0.0273776048387819 1.04175818946331 -0.0262801916180628 0.979033854253534 NA NA
"CCDC33" 0.250889895681943 0.599252676763154 4.92057023351861 0.121785209502972 0.903069127858615 NA NA
"CCDC34P1" 0.0252521382484222 0 8.10304584153931 0 1 NA NA
"CCDC38" 0.0796138959628071 -0.888636447094332 8.1026216220273 -0.109672707001218 0.912668946474186 NA NA
"CCDC39" 0.814947888720864 0.0867448272453808 1.16774354326571 0.074284142049538 0.940784294977746 NA NA
"CCDC39-AS1" 0 NA NA NA NA NA NA
"CCDC42" 0.34366170718455 -1.56690597168161 2.83323969410952 -0.553043914688652 0.580233339781193 NA NA
"CCDC54" 0 NA NA NA NA NA NA
"CCDC54-AS1" 0.0347791785469489 0 8.10304584152154 0 1 NA NA
"CCDC57" 7.98252346892489 0.294596551381 0.337544974815194 0.872762367569809 0.382792615546806 NA NA
"CCDC60" 2.42420215561255 -0.341177267626125 0.832095961195919 -0.41002154022689 0.681790146493964 NA NA
"CCDC61" 4.35421645889903 0.452989154295584 0.488042047635202 0.928176489076165 0.353316027998835 NA NA
"CCDC62" 1.44388262507501 -0.523207332356371 0.845289812678438 -0.618967985309682 0.535937449601591 NA NA
"CCDC63" 6.41556729288531 0.46665211199912 0.368024676385123 1.26799136564089 0.204801034021845 NA NA
"CCDC65" 3.44162485181511 0.104718928539796 0.6001337177122 0.174492659634257 0.86147829904033 NA NA
"CCDC68" 0.856993599107175 -0.737618619941112 1.18675211349725 -0.621543969925964 0.534241773443465 NA NA
"CCDC69" 3.37084427320681 0.253168586459845 0.552659376882551 0.458091542548182 0.646886674835936 NA NA
"CCDC7" 7.15821105532972 0.313952418734386 0.374066789941979 0.839295086268103 0.401303739930257 NA NA
"CCDC70" 0.0857207904826431 0 8.10304584152129 0 1 NA NA
"CCDC71" 3.90682400371473 -0.035724625453959 0.551489792431793 -0.0647783983388547 0.948350440947367 NA NA
"CCDC73" 0.0457040068726901 0 8.10304584153732 0 1 NA NA
"CCDC74B" 5.62920571543291 0.165556772300594 0.494080461621073 0.335080589419392 0.737564294715209 NA NA
"CCDC74BP1" 0 NA NA NA NA NA NA
"CCDC78" 3.10193316517023 0.241384209487944 0.637913912659488 0.378396214124887 0.705136280182382 NA NA
"CCDC81" 9.60570687385557 0.855496406530848 0.301980515895039 2.83295233136233 0.00461202630457658 NA NA
"CCDC83" 0 NA NA NA NA NA NA
"CCDC85A" 1.87975013468099 0.595594755825632 0.856989459338783 0.694984925818304 0.48706474844267 NA NA
"CCDC85B" 7.24726085836023 -0.625778837590491 0.465172409817185 -1.34526215309379 0.178540591053032 NA NA
"CCDC86-AS1" 0 NA NA NA NA NA NA
"CCDC87" 0.758627452821871 0.830005845153672 1.33824711533525 0.620218669364172 0.535113831802898 NA NA
"CCDC88B" 1.3116188174895 0.10991565830967 0.960164543134372 0.11447585634735 0.908860584409558 NA NA
"CCDC88C-DT" 0.0885945429110091 -0.225353247641373 8.10304584152832 -0.0278109308584227 0.977812947771437 NA NA
"CCDC89" 0.576356409148408 0.870047195736834 1.56832468987995 0.554762162038928 0.579057351289986 NA NA
"CCDC9" 7.13340821088584 0.015782631816337 0.420932862859934 0.0374944158769297 0.970090792502568 NA NA
"CCDC90B-AS1" 0.0769451483930458 1.07957548924087 8.1015557514753 0.13325533050171 0.893991453559985 NA NA
"CCDC92B" 1.8236508216672 -0.454945879149677 1.07771790484616 -0.422138183938422 0.672924158482179 NA NA
"CCDC9B" 1.48938701208729 1.45797892648094 0.879243854195626 1.65821907031101 0.0972732569567914 NA NA
"CCDST" 0.00843519566997121 -0.225263949751272 8.1030458415403 -0.0277999105714613 0.977821737289832 NA NA
"CCER1" 0 NA NA NA NA NA NA
"CCER2" 0.410941811187069 1.09952476926326 2.03967455837729 0.539068727776854 0.58983943270595 NA NA
"CCIN" 0.536862451082465 -1.7544825753236 2.20195241051629 -0.796784965444473 0.425575928216973 NA NA
"CCK" 1.65359371553428 0.978964777427961 0.73665957335173 1.32892425869627 0.183872959536657 NA NA
"CCKAR" 0 NA NA NA NA NA NA
"CCKBR" 5.34863312418609 0.325899175982047 0.417739244121863 0.780149771820277 0.43530272312089 NA NA
"CCL1" 0 NA NA NA NA NA NA
"CCL11" 0 NA NA NA NA NA NA
"CCL13" 0 NA NA NA NA NA NA
"CCL14" 0 NA NA NA NA NA NA
"CCL15" 0.0743959477096232 0 8.10304584152929 0 1 NA NA
"CCL15-CCL14" 0.0324056629614014 1.07702478305576 8.10184322071831 0.132935771986003 0.894244176005973 NA NA
"CCL16" 0.106956949703806 -0.883314461698872 8.1027174890023 -0.109014594535448 0.913190914561127 NA NA
"CCL17" 0.034192593365124 -0.54573930339749 8.1030458415403 -0.0673498970720065 0.946303154912089 NA NA
"CCL18" 0 NA NA NA NA NA NA
"CCL19" 0.0109184814739803 0 8.1030458415403 0 1 NA NA
"CCL20" 0.569131370508579 0.500120784073042 1.61553289700126 0.309570164124396 0.756887847980668 NA NA
"CCL21" 0.0182267124011901 1.03786734533308 8.10185773738371 0.128102390707768 0.898067944127157 NA NA
"CCL22" 0.0152553158790369 0 8.1030458415403 0 1 NA NA
"CCL23" 0 NA NA NA NA NA NA
"CCL24" 0 NA NA NA NA NA NA
"CCL25" 0.199893286908309 1.14669529240955 7.63241970239699 0.15024007288926 0.880575211086216 NA NA
"CCL26" 0.0600190031633729 0 8.10304584153584 0 1 NA NA
"CCL27" 0.113619495947566 -0.225398057561721 8.10304584148865 -0.0278164608680422 0.977808537168496 NA NA
"CCL28" 0.263386544002824 1.10793826605987 4.04895348721407 0.273635710945694 0.784364587664288 NA NA
"CCL3" 0 NA NA NA NA NA NA
"CCL3-AS1" 0 NA NA NA NA NA NA
"CCL3L3" 0.021284441590132 0 8.1030458415403 0 1 NA NA
"CCL4" 0.125884092981276 0.959224780134485 8.0839016916205 0.118658639939769 0.905545805515767 NA NA
"CCL4L2" 0.181092286750869 -0.2254548201014 8.10304584144979 -0.0278234659550022 0.977802950080246 NA NA
"CCL5" 3.78572527272324 -0.837475089369491 1.01401584953762 -0.825899407540195 0.408861156723324 NA NA
"CCL7" 0 NA NA NA NA NA NA
"CCL8" 0 NA NA NA NA NA NA
"CCM2L" 0.154686419651506 2.01069194137787 8.06992326351458 0.249158743611421 0.803237991021688 NA NA
"CCN3" 1.50107978502111 -1.60534791062733 1.15468403623455 -1.39029194156213 0.164440243899372 NA NA
"CCN4" 0.0189043561355395 0 8.10304584153768 0 1 NA NA
"CCN5" 0.136263861592501 0.696152101739557 8.09970558294796 0.0859478279315661 0.931507890954771 NA NA
"CCN6" 0.0178928294491029 0 8.10304584151932 0 1 NA NA
"CCNA1" 2.10193909596525 0.754030181611703 0.847704901313426 0.889496073979772 0.373736532247186 NA NA
"CCNB1IP1P1" 0 NA NA NA NA NA NA
"CCNB1IP1P2" 0 NA NA NA NA NA NA
"CCNB1IP1P3" 0 NA NA NA NA NA NA
"CCNB2P1" 0 NA NA NA NA NA NA
"CCNB3" 0.488695552011535 0.513610487611752 1.69582614431095 0.30286741912476 0.761990901657447 NA NA
"CCNB3P1" 0.355513118254787 0.0997741691039758 2.49958778712614 0.0399162492383152 0.968159896408431 NA NA
"CCND2-AS1" 1.41379048351091 0.0581768808977929 0.790082880809474 0.0736338962795753 0.941301699008765 NA NA
"CCND2P1" 0.0139298105332532 -0.225266008769893 8.1030458415403 -0.0278001646757403 0.977821534622281 NA NA
"CCND3P1" 0.194788309085882 0.446713483260153 7.77852836666787 0.0574290485555578 0.9542034237797 NA NA
"CCND3P2" 0 NA NA NA NA NA NA
"CCNG1P1" 0 NA NA NA NA NA NA
"CCNG2P1" 0 NA NA NA NA NA NA
"CCNHP1" 0 NA NA NA NA NA NA
"CCNI2" 0.0724880087540525 0 8.10304584151318 0 1 NA NA
"CCNJP1" 0 NA NA NA NA NA NA
"CCNJP2" 0 NA NA NA NA NA NA
"CCNL2P1" 0 NA NA NA NA NA NA
"CCNO" 0.874549544109032 2.25144889648384 1.35125173590131 1.66619500768455 0.0956745800070401 NA NA
"CCNO-DT" 0 NA NA NA NA NA NA
"CCNP" 0.173675721041221 -0.901918441018355 8.10239817744943 -0.111314998506069 0.911366562233174 NA NA
"CCNQP1" 0 NA NA NA NA NA NA
"CCNQP2" 0 NA NA NA NA NA NA
"CCNQP3" 0 NA NA NA NA NA NA
"CCNT2-AS1" 8.05007066981916 0.0230286845516888 0.364888104212009 0.0631116341855544 0.949677610028829 NA NA
"CCNT2P1" 0 NA NA NA NA NA NA
"CCNY-AS1" 3.83568004128214 -0.340457305991717 0.563139316318699 -0.604570301035492 0.545464544939542 NA NA
"CCNYL1B" 0 NA NA NA NA NA NA
"CCNYL2" 0 NA NA NA NA NA NA
"CCNYL3" 0 NA NA NA NA NA NA
"CCNYL4" 0 NA NA NA NA NA NA
"CCNYL5" 0 NA NA NA NA NA NA
"CCNYL6" 0 NA NA NA NA NA NA
"CCNYL7" 0 NA NA NA NA NA NA
"CCR1" 0.274529993012078 -0.225466343113764 8.10304584140471 -0.0278248880145392 0.977801815880022 NA NA
"CCR10" 0.513113834286428 1.18612141762634 1.6947258041245 0.699889866985945 0.48399608603093 NA NA
"CCR12P" 0 NA NA NA NA NA NA
"CCR2" 0 NA NA NA NA NA NA
"CCR3" 0.027750797302914 0 8.10304584153955 0 1 NA NA
"CCR4" 0.792168910899683 0.511693623971758 1.36280072298519 0.375472081384652 0.707309406007526 NA NA
"CCR5" 0 NA NA NA NA NA NA
"CCR5AS" 0.0232335007665894 -0.225280421494563 8.1030458415403 -0.0278019433556284 0.977820115989395 NA NA
"CCR6" 0.0863202319392565 -0.934941244957792 8.10183236184642 -0.115398739840714 0.908129077752056 NA NA
"CCR7" 6.37758504376546 -0.792000234866864 0.418656987333621 -1.89176404270958 0.0585224261412827 NA NA
"CCR8" 0.0566340653624353 -0.225315481147177 8.10304584153459 -0.0278062700808448 0.977816665096292 NA NA
"CCR9" 0 NA NA NA NA NA NA
"CCRL2" 0.0146475471832474 0 8.1030458415403 0 1 NA NA
"CCSER1" 0.835319454619512 -0.771214506630774 1.54792177339851 -0.498225763009682 0.618324925747693 NA NA
"CCSER2P1" 0 NA NA NA NA NA NA
"CCT3P1" 0 NA NA NA NA NA NA
"CCT4P1" 0 NA NA NA NA NA NA
"CCT4P2" 0.576490190428789 -1.54023614142102 1.84474706189956 -0.834930800667607 0.403756671529359 NA NA
"CCT5P1" 0 NA NA NA NA NA NA
"CCT5P2" 0.0109135640315278 -0.225263949751272 8.1030458415403 -0.0277999105714613 0.977821737289832 NA NA
"CCT6B" 3.83811559220576 0.697305754024075 0.474333667396558 1.47007434207934 0.141541620562974 NA NA
"CCT6P1" 0.013068165174519 0 8.1030458415403 0 1 NA NA
"CCT6P2" 0 NA NA NA NA NA NA
"CCT6P3" 8.99909533345799 0.45479463255042 0.471483150257502 0.964604211840939 0.334743089014465 NA NA
"CCT6P4" 0 NA NA NA NA NA NA
"CCT7P1" 0.0101711875132875 0 8.10304584154004 0 1 NA NA
"CCT7P2" 0 NA NA NA NA NA NA
"CCT8L1P" 0.0228472401040558 -0.225276878328218 8.10304584153556 -0.0278015060921249 0.977820464740387 NA NA
"CCT8L2" 0 NA NA NA NA NA NA
"CCT8P1" 0.331631463179263 -0.888410485558086 3.47970506473296 -0.255312007492298 0.798482126554689 NA NA
"CCZ1P1" 0.357521176591648 -0.955905383660328 2.33160808150307 -0.40997687014539 0.681822914838148 NA NA
"CD101" 1.23599516503759 -0.957337163760696 1.05129043593152 -0.910630527055468 0.362490080295865 NA NA
"CD101-AS1" 0.253072089074392 0.736304805527162 6.84927201027412 0.107501177413115 0.914391391296209 NA NA
"CD109" 5.90045498404279 0.135747819506825 0.426293272597119 0.318437630225326 0.750152997864405 NA NA
"CD109-AS1" 0.635121835486983 -0.232203162575732 1.42505915588635 -0.162942823542863 0.870563453059111 NA NA
"CD14" 0.312219899041924 1.19354770503431 4.14516198606627 0.287937530317598 0.77339455785599 NA NA
"CD160" 0.313619471919455 1.50196055322292 3.00348698638921 0.500072269342035 0.617024191312363 NA NA
"CD163" 0.0647355790166176 -0.225326585761601 8.10304584153664 -0.0278076405055695 0.97781557207822 NA NA
"CD163L1" 0.26504851771687 -0.870536242685456 6.6924334086064 -0.130077684682817 0.8965049651454 NA NA
"CD164L2" 0.049788748180854 -0.545770187865452 8.1030458415403 -0.0673537085360617 0.946300120693586 NA NA
"CD177" 0 NA NA NA NA NA NA
"CD177P1" 0 NA NA NA NA NA NA
"CD180" 0.00945465382613522 0 8.1030458415403 0 1 NA NA
"CD19" 0.0163236092191201 -0.225266008769893 8.1030458415403 -0.0278001646757403 0.977821534622281 NA NA
"CD1A" 0.0317882399018445 0 8.10304584153554 0 1 NA NA
"CD1B" 0 NA NA NA NA NA NA
"CD1C" 0 NA NA NA NA NA NA
"CD1D" 0.0685859655424092 0 8.10304584150172 0 1 NA NA
"CD1E" 0 NA NA NA NA NA NA
"CD2" 0 NA NA NA NA NA NA
"CD200LP" 0 NA NA NA NA NA NA
"CD200R1" 0.23191694272389 -0.271828261280033 4.18251455659815 -0.0649915876207073 0.94818069820128 NA NA
"CD200R1L" 0.0338785642623551 0 8.1030458415403 0 1 NA NA
"CD200R1L-AS1" 0 NA NA NA NA NA NA
"CD200R1P1" 0 NA NA NA NA NA NA
"CD207" 0 NA NA NA NA NA NA
"CD209" 0 NA NA NA NA NA NA
"CD22" 0.051851465806299 0 8.10304584151961 0 1 NA NA
"CD226" 1.04889462871642 -1.56279263914609 1.23100077921978 -1.26953017863775 0.204252034057811 NA NA
"CD244" 0 NA NA NA NA NA NA
"CD247" 1.07450900082024 -1.60279012219768 1.36737970595748 -1.17216170110946 0.241132141619824 NA NA
"CD24P1" 0 NA NA NA NA NA NA
"CD24P2" 0 NA NA NA NA NA NA
"CD24P4" 0.0252835074594414 0 8.10304584153689 0 1 NA NA
"CD24P5" 0 NA NA NA NA NA NA
"CD27" 0.113598287005606 0 8.10304584150533 0 1 NA NA
"CD27-AS1" 4.92344106020535 -0.444674951888757 0.574641812347212 -0.773829788111683 0.439031454485762 NA NA
"CD274" 2.10830958234459 0.200107689474508 0.679228462134126 0.294610283034625 0.768291605930733 NA NA
"CD28" 0.0458751251663549 0 8.10304584151653 0 1 NA NA
"CD2AP-DT" 1.76569174139765 -0.155630138547779 0.845167558158419 -0.184141164725832 0.853902713812226 NA NA
"CD2BP2-DT" 2.78237377857271 0.973376499412038 0.681743277940147 1.42777571984728 0.153356423538258 NA NA
"CD300A" 0.0425718942110291 -0.225295403359204 8.10304584152685 -0.027803792273345 0.977818641336558 NA NA
"CD300C" 0 NA NA NA NA NA NA
"CD300E" 0.0241009980465407 -0.225280421494563 8.1030458415403 -0.0278019433556284 0.977820115989395 NA NA
"CD300H" 0 NA NA NA NA NA NA
"CD300LB" 0.0083034808044931 0 8.1030458415403 0 1 NA NA
"CD300LD" 0 NA NA NA NA NA NA
"CD300LD-AS1" 0.114634843829113 -0.545865284587344 8.10304584147991 -0.0673654444595427 0.946290778000853 NA NA
"CD300LF" 0.0127985154158495 0 8.1030458415403 0 1 NA NA
"CD300LG" 0.0351825922418399 -0.225294190963445 8.10304584153819 -0.0278036426510797 0.977818760671719 NA NA
"CD33" 0.970712333948 -2.03631777505342 1.5399376098923 -1.32233784146348 0.186055677143659 NA NA
"CD34" 1.66775503220094 0.70892010690427 0.860713621405484 0.823642253676262 0.41014285988093 NA NA
"CD36" 1.02758045005279 -0.210203923547317 1.07064291158208 -0.196334297153007 0.844348518505412 NA NA
"CD37" 0.1544579904918 0.632177959694307 8.07530047050807 0.0782853792255897 0.937601047455442 NA NA
"CD38" 0.53090733833562 1.41184839887243 1.5496130439249 0.911097389382105 0.362244061858676 NA NA
"CD3D" 0.145850669293768 0 8.1030458414692 0 1 NA NA
"CD3E" 0.0178689841460039 -0.225266008769893 8.1030458415403 -0.0278001646757403 0.977821534622281 NA NA
"CD3G" 0.106149234460679 0.33857961685018 8.09821848438562 0.0418091482099432 0.966650842174295 NA NA
"CD4" 0.413041151000632 -1.96909130337058 2.73301232675517 -0.720483871987663 0.471227126257543 NA NA
"CD40" 2.67920688325934 0.232521427308758 0.634368158926985 0.366540192846472 0.713962026651756 NA NA
"CD40LG" 0 NA NA NA NA NA NA
"CD44-AS1" 0.00981666663675529 0 8.1030458415403 0 1 NA NA
"CD44-DT" 0.0248933576789015 0 8.10304584152886 0 1 NA NA
"CD46P1" 0 NA NA NA NA NA NA
"CD48" 0.195273942282452 1.05674414205125 8.103045841472 0.130413200508228 0.896239523286366 NA NA
"CD5" 0 NA NA NA NA NA NA
"CD52" 0.243603820000036 0.294111609718039 4.09939665592467 0.0717450967553903 0.942804766588388 NA NA
"CD53" 0.0266312375417958 0 8.1030458415403 0 1 NA NA
"CD55" 8.58053593730917 -0.0660014280922538 0.346967281720626 -0.190223780654331 0.849133777066563 NA NA
"CD5L" 0.0257613766953547 0 8.1030458415403 0 1 NA NA
"CD6" 0.668865451012405 0.318397655015152 1.65303351769825 0.192614155494259 0.847261158044139 NA NA
"CD63-AS1" 8.39978801499405 0.134653750362703 0.364877354589581 0.369038386923637 0.712099112437765 NA NA
"CD68" 0.223313695724827 1.85329541920972 5.65906360490473 0.327491533688269 0.743296145385942 NA NA
"CD69" 0 NA NA NA NA NA NA
"CD7" 0.0636821480842437 0 8.10304584149566 0 1 NA NA
"CD70" 0.658699637758685 1.05247393335758 1.3716513950624 0.767304241548704 0.442900647177772 NA NA
"CD72" 0.543491748775453 0.983855505165355 1.82845462505484 0.538080350304481 0.590521577561356 NA NA
"CD79A" 0.203640344690118 1.62418234047329 6.64330250092882 0.244484176393625 0.806855855615255 NA NA
"CD79B" 1.38934784871082 -1.0388918113866 1.1480472189735 -0.904920803096842 0.365507345194452 NA NA
"CD80" 0.0082374088221482 0 8.1030458415403 0 1 NA NA
"CD81-AS1" 0.190868611390012 -1.04391173371561 7.85986304026895 -0.132815511971045 0.89433928626773 NA NA
"CD82-AS1" 0 NA NA NA NA NA NA
"CD83P1" 0.0908230646604253 0 8.10304584150169 0 1 NA NA
"CD84" 0.416264050863528 -0.866502272505764 2.27478363165774 -0.38091634757997 0.703265321743808 NA NA
"CD84P1" 0 NA NA NA NA NA NA
"CD86" 0.0109184814739803 0 8.1030458415403 0 1 NA NA
"CD8A" 0.56465207966746 -0.621679920132609 1.73648232622886 -0.35801108409938 0.72033501868665 NA NA
"CD8B" 0.052554325944104 -0.225315423999768 8.1030458415403 -0.0278062630282415 0.977816670721281 NA NA
"CD8B2" 0.010399839673666 0 8.1030458415403 0 1 NA NA
"CD9" 8.48258908719884 0.345453435487067 0.35078657050381 0.984796638568335 0.324723972108605 NA NA
"CD93" 1.13711647751879 -0.290679812291863 1.19449851480865 -0.243348826882743 0.807735182568135 NA NA
"CD96" 5.46102254441933 -0.167993310643472 0.642725500150616 -0.261376451695326 0.793802214842246 NA NA
"CD99P1" 8.56212038128361 0.554176672794005 0.339113729442761 1.63419120100103 0.102218709539643 NA NA
"CDA" 0.0549545885710264 0 8.10304584151334 0 1 NA NA
"CDC14C" 0.344113075410894 -1.20049396255962 4.45864851728546 -0.269250639045779 0.787736814232868 NA NA
"CDC20-DT" 0.229135707754904 -0.846530114859741 4.62437344207644 -0.183058337624141 0.854752245084098 NA NA
"CDC20B" 0.0754832267383735 -0.545812910083816 8.10304584153882 -0.0673589809014536 0.946295923486554 NA NA
"CDC20P1" 0.195403104012534 0.13744776887213 6.80382469526161 0.0202015447234925 0.983882595626805 NA NA
"CDC26P1" 0 NA NA NA NA NA NA
"CDC27P1" 0 NA NA NA NA NA NA
"CDC27P2" 0 NA NA NA NA NA NA
"CDC27P3" 0.120479799861666 0 8.1030458415006 0 1 NA NA
"CDC37L1-DT" 9.50957278229139 0.745536960413123 0.368303178293802 2.02424796839085 0.0429446442861346 NA NA
"CDC37P1" 0 NA NA NA NA NA NA
"CDC37P2" 0.0194286686687063 0 8.1030458415403 0 1 NA NA
"CDC42-AS1" 0.487692569816631 -1.45405681951984 1.87479218322587 -0.775582932620247 0.437995280923131 NA NA
"CDC42-IT1" 0.107008048830884 -0.846441158098408 8.10261027920019 -0.104465243783385 0.916800148774486 NA NA
"CDC42EP2" 0.68186640130397 -1.56662458116089 8.09760498926029 -0.193467646697842 0.846592741559482 NA NA
"CDC42EP3-AS1" 0.023867352145056 0 8.10304584152822 0 1 NA NA
"CDC42EP3P1" 0.0139298105332532 -0.225266008769893 8.1030458415403 -0.0278001646757403 0.977821534622281 NA NA
"CDC42EP5" 2.18661943077328 0.0809711879771759 0.686827923666629 0.117891520113089 0.906153612361048 NA NA
"CDC42P1" 0 NA NA NA NA NA NA
"CDC42P2" 0 NA NA NA NA NA NA
"CDC42P3" 0 NA NA NA NA NA NA
"CDC42P4" 0.0612393255084612 0 8.10304584153546 0 1 NA NA
"CDC42P5" 0 NA NA NA NA NA NA
"CDC42P6" 0.0341405501230171 0 8.10304584153556 0 1 NA NA
"CDC42P7" 0 NA NA NA NA NA NA
"CDCA3P1" 0.00881101099143422 0 8.1030458415403 0 1 NA NA
"CDCA4P1" 0 NA NA NA NA NA NA
"CDCA4P2" 0 NA NA NA NA NA NA
"CDCA4P3" 0 NA NA NA NA NA NA
"CDCA4P4" 0.109392518043552 0.415927966955691 8.103045841527 0.0513298301762181 0.959062698385189 NA NA
"CDCP2" 0 NA NA NA NA NA NA
"CDH1" 0.0738796827640351 -0.225346913924356 8.10304584153286 -0.0278101492119569 0.977813571193952 NA NA
"CDH12" 0.387072462174503 0.146236710204618 2.37537697149556 0.061563579995703 0.950910380855155 NA NA
"CDH12P2" 0 NA NA NA NA NA NA
"CDH12P3" 0 NA NA NA NA NA NA
"CDH12P4" 0 NA NA NA NA NA NA
"CDH13-AS1" 0 NA NA NA NA NA NA
"CDH13-AS2" 0.0241279575200131 0 8.10304584153341 0 1 NA NA
"CDH15" 0.24901789453988 0.0525106287117416 4.93763071139203 0.0106347825062311 0.991514831174534 NA NA
"CDH16" 0.014682632128395 0 8.10304584153901 0 1 NA NA
"CDH17" 0.014682632128395 0 8.10304584153901 0 1 NA NA
"CDH18" 3.12754899609572 -0.915909556624016 0.711876033600851 -1.28661383919769 0.198228917630527 NA NA
"CDH18-AS1" 0 NA NA NA NA NA NA
"CDH19" 0.0472299448431432 -0.225313356893838 8.10304584154027 -0.0278060079259047 0.977816874184824 NA NA
"CDH20" 1.43761672608478 -0.151952465144685 0.913681381878247 -0.166307936397169 0.867914620681539 NA NA
"CDH22" 0.0555959215427988 -0.545785618069426 8.10304584152207 -0.0673556127836131 0.946298604766383 NA NA
"CDH23" 1.6475160431923 -0.549599979126535 1.04933215402375 -0.523761686915863 0.600444304406144 NA NA
"CDH23-AS1" 0 NA NA NA NA NA NA
"CDH24" 6.17840769381527 -0.025888880010642 0.443065761688318 -0.0584312358327837 0.953405134671705 NA NA
"CDH26" 0.335212014371874 -0.545933900064446 3.55897310909335 -0.153396466713828 0.87808563106651 NA NA
"CDH3-AS1" 8.52773024632967 -0.251934729568158 0.398091252961743 -0.632856732454681 0.526827204891586 NA NA
"CDH7" 6.24121862582726 0.528774824878016 0.391933941926371 1.34914272103882 0.177291128531601 NA NA
"CDH8-AS1" 0 NA NA NA NA NA NA
"CDH9" 0.181540481586136 -1.08508073161109 8.1021761078107 -0.133924604596665 0.893462193893692 NA NA
"CDHR1" 8.45383575564562 0.0762627766428217 0.334449116199546 0.228025050594902 0.819626765915799 NA NA
"CDHR17P" 0 NA NA NA NA NA NA
"CDHR18P" 0.0526166518040862 -0.225326547724108 8.10304584153816 -0.0278076358113427 0.977815575822223 NA NA
"CDHR2" 0 NA NA NA NA NA NA
"CDHR4" 0.516029416963905 -2.00013607668235 2.54882793528508 -0.784727775850682 0.432613193830732 NA NA
"CDHR5" 0 NA NA NA NA NA NA
"CDIPTOSP" 0.273579094910198 0.135737537531068 3.67039456659904 0.036981729094276 0.970499573844986 NA NA
"CDK13-DT" 1.72255829346153 -0.229852668571476 0.814157044614286 -0.282319817892592 0.777698290909887 NA NA
"CDK15" 0.0217709597666905 0 8.10304584152708 0 1 NA NA
"CDK18" 2.60799239087763 0.381875341000398 0.591755217151924 0.645326530179721 0.518715603588163 NA NA
"CDK2AP1P1" 0 NA NA NA NA NA NA
"CDK2AP2P1" 0 NA NA NA NA NA NA
"CDK2AP2P2" 0.012093223816089 0 8.1030458415403 0 1 NA NA
"CDK2AP2P3" 0 NA NA NA NA NA NA
"CDK3" 0 NA NA NA NA NA NA
"CDK4P1" 0 NA NA NA NA NA NA
"CDK5P1" 0 NA NA NA NA NA NA
"CDK5R2" 1.23699669893224 0.937731733879447 0.949536471343716 0.987567894630141 0.323364316312749 NA NA
"CDK5R2-AS1" 0 NA NA NA NA NA NA
"CDK7P1" 0 NA NA NA NA NA NA
"CDK8P1" 0 NA NA NA NA NA NA
"CDK8P2" 0 NA NA NA NA NA NA
"CDKL1" 5.78731304435508 0.401747973068315 0.421878331885718 0.952283970766113 0.340952984838044 NA NA
"CDKL2" 7.81577749062505 -0.48706418482571 0.394136406530328 -1.23577567754638 0.216541958287744 NA NA
"CDKL3" 3.93344037690213 -0.0223412112702188 0.585641141280607 -0.0381482954243375 0.969569445131689 NA NA
"CDKL4" 0.417611196226952 0.128583293852324 2.24230838909995 0.0573441612569341 0.954271042611016 NA NA
"CDKN2A" 6.92646050269777 0.92477571881267 0.368458843443737 2.50984807467074 0.0120783113781709 NA NA
"CDKN2A-DT" 0.0466407521430157 0 8.10304584153369 0 1 NA NA
"CDKN2AIPNLP1" 0 NA NA NA NA NA NA
"CDKN2AIPNLP2" 0 NA NA NA NA NA NA
"CDKN2AIPNLP3" 0 NA NA NA NA NA NA
"CDKN2B-AS1" 0.926872471988326 -0.610676423286488 1.06055010599622 -0.575811005848565 0.564742933625983 NA NA
"CDKN2C" 3.98550145997957 0.427387965358676 0.529932440504092 0.806495192013775 0.419957379185783 NA NA
"CDNF" 0.753517569561798 -0.0422237172693665 1.36863633716114 -0.0308509398171818 0.975388415633156 NA NA
"CDPF1P1" 0.457997999140894 -1.15837821960964 2.3242862842007 -0.498380181255509 0.618216102985524 NA NA
"CDR1" 0.0201221243669753 0 8.10304584152201 0 1 NA NA
"CDR2-DT" 0.121154281480603 1.75642338421802 8.08126844993218 0.217345011504074 0.827939481267298 NA NA
"CDRT15" 0.0236310501106027 0 8.1030458415403 0 1 NA NA
"CDRT15L2" 0.100123548631983 1.421901088235 8.0795163863907 0.175988390917812 0.860303062807886 NA NA
"CDRT15P1" 0 NA NA NA NA NA NA
"CDRT15P10" 0 NA NA NA NA NA NA
"CDRT15P11" 0 NA NA NA NA NA NA
"CDRT15P12" 0 NA NA NA NA NA NA
"CDRT15P13" 0 NA NA NA NA NA NA
"CDRT15P14" 0 NA NA NA NA NA NA
"CDRT15P2" 0 NA NA NA NA NA NA
"CDRT15P3" 0 NA NA NA NA NA NA
"CDRT15P4" 0 NA NA NA NA NA NA
"CDRT15P5" 0 NA NA NA NA NA NA
"CDRT15P6" 0 NA NA NA NA NA NA
"CDRT15P7" 0 NA NA NA NA NA NA
"CDRT15P8" 0 NA NA NA NA NA NA
"CDRT15P9" 0 NA NA NA NA NA NA
"CDRT4" 7.40058049556903 -0.486364827474221 1.09460521467183 -0.444328988164046 0.656804746006973 NA NA
"CDRT7" 0 NA NA NA NA NA NA
"CDRT8" 0 NA NA NA NA NA NA
"CDS1" 5.82340758296593 -0.17713992339479 0.435642894782485 -0.406617267299252 0.684289113036055 NA NA
"CDSN" 0 NA NA NA NA NA NA
"CDV3P1" 0 NA NA NA NA NA NA
"CDX1" 0.213367337097648 -0.545937398208806 6.54596619353933 -0.0834005832091876 0.933533024795126 NA NA
"CDX2" 0.0560731369822157 0 8.10304584152675 0 1 NA NA
"CDX4" 0.0677645355384518 0 8.10304584151343 0 1 NA NA
"CDY1" 0 NA NA NA NA NA NA
"CDY10P" 0 NA NA NA NA NA NA
"CDY11P" 0 NA NA NA NA NA NA
"CDY12P" 0 NA NA NA NA NA NA
"CDY14P" 0 NA NA NA NA NA NA
"CDY15P" 0 NA NA NA NA NA NA
"CDY17P" 0 NA NA NA NA NA NA
"CDY18P" 0.0145588991855777 0 8.1030458415403 0 1 NA NA
"CDY19P" 0 NA NA NA NA NA NA
"CDY1B" 0 NA NA NA NA NA NA
"CDY20P" 0 NA NA NA NA NA NA
"CDY22P" 0 NA NA NA NA NA NA
"CDY2A" 0 NA NA NA NA NA NA
"CDY2B" 0 NA NA NA NA NA NA
"CDY3P" 0.0110535018371743 0 8.10304584153701 0 1 NA NA
"CDY4P" 0.0146475471832474 0 8.1030458415403 0 1 NA NA
"CDY5P" 0 NA NA NA NA NA NA
"CDY6P" 0 NA NA NA NA NA NA
"CDY7P" 0 NA NA NA NA NA NA
"CDY8P" 0 NA NA NA NA NA NA
"CDYL-AS1" 0 NA NA NA NA NA NA
"CDYLP1" 0.296463260025411 0.0392972343555302 3.62659678288798 0.0108358432734936 0.991354417136703 NA NA
"CEACAM1" 0.697272695774538 -0.169610732125927 1.67681286730804 -0.101150662326572 0.919430861519319 NA NA
"CEACAM16" 0.025477380659558 0 8.1030458415403 0 1 NA NA
"CEACAM16-AS1" 0.636663781511196 0.489710011879633 1.35685250328972 0.36091617231226 0.718162113545607 NA NA
"CEACAM18" 0 NA NA NA NA NA NA
"CEACAM19" 1.13150192504054 -0.295009251253928 1.12531220805059 -0.262157692010629 0.79319986980766 NA NA
"CEACAM20" 0.0126043354413591 -0.225263949751268 8.1030458415403 -0.0277999105714609 0.977821737289832 NA NA
"CEACAM21" 0.604559924438142 1.21580271099514 1.46365129065196 0.830664188089214 0.406163362557859 NA NA
"CEACAM22P" 3.93105356538698 1.00487632718349 0.552799556070309 1.81779510520389 0.069095455055671 NA NA
"CEACAM3" 0 NA NA NA NA NA NA
"CEACAM4" 0 NA NA NA NA NA NA
"CEACAM5" 1.35425564415168 1.59360926805602 1.07632858962514 1.48059735978122 0.13871389935745 NA NA
"CEACAM6" 0.115953372790674 0.952187079425579 8.09549128013224 0.11761943117182 0.906369207969766 NA NA
"CEACAM7" 0.022971509010949 0 8.1030458415403 0 1 NA NA
"CEACAM8" 0.08178495833394 -0.545815630274498 8.10304584151961 -0.0673593166013903 0.94629565624372 NA NA
"CEACAMP1" 0.0246398734701232 0 8.10304584151362 0 1 NA NA
"CEACAMP10" 0 NA NA NA NA NA NA
"CEACAMP11" 0.0126043354413591 -0.225263949751268 8.1030458415403 -0.0277999105714609 0.977821737289832 NA NA
"CEACAMP2" 0 NA NA NA NA NA NA
"CEACAMP3" 0 NA NA NA NA NA NA
"CEACAMP4" 0 NA NA NA NA NA NA
"CEACAMP5" 0.0144143174891462 0 8.1030458415403 0 1 NA NA
"CEACAMP6" 0.0117105097379052 -0.225266008769893 8.1030458415403 -0.0278001646757403 0.977821534622281 NA NA
"CEACAMP7" 0 NA NA NA NA NA NA
"CEACAMP8" 0 NA NA NA NA NA NA
"CEACAMP9" 0.013355844099843 0 8.1030458415403 0 1 NA NA
"CEBPA" 0.899181774411425 0.344254210235476 1.13298785264496 0.303846338186075 0.761244961874196 NA NA
"CEBPA-DT" 2.29223408245363 0.675383523499606 0.644177759127195 1.04844278451136 0.294434650159405 NA NA
"CEBPB-AS1" 0.800946683469427 0.911555624869945 1.14143483732149 0.798605049596191 0.424519458734805 NA NA
"CEBPE" 0 NA NA NA NA NA NA
"CECR3" 0.00886594486577857 0 8.10304584154009 0 1 NA NA
"CECR7" 0 NA NA NA NA NA NA
"CECR9" 0 NA NA NA NA NA NA
"CEDORA" 0.461614609799523 -0.33009429432753 2.09656185936656 -0.157445530573213 0.87489373267804 NA NA
"CEL" 1.40945149530293 0.380469935878928 0.92467899104044 0.411461641894586 0.680734062246529 NA NA
"CELA1" 0.0625734183847394 0 8.10304584152424 0 1 NA NA
"CELA2A" 0.372400556047033 0.32438895041936 2.77373587588842 0.116950194587457 0.906899521501902 NA NA
"CELA2B" 0 NA NA NA NA NA NA
"CELA3A" 0.010468704978083 0 8.1030458415403 0 1 NA NA
"CELA3B" 0 NA NA NA NA NA NA
"CELF2-AS1" 0.011933676072528 0 8.10304584153628 0 1 NA NA
"CELF2-AS2" 0.0101711875132875 0 8.10304584154004 0 1 NA NA
"CELF2-DT" 1.50025572385735 -1.48216017674157 1.10614750307766 -1.33992995745841 0.180268117535987 NA NA
"CELF3" 0.562796365934465 -1.68704975615228 1.90283015352088 -0.886600284860246 0.375294140452598 NA NA
"CELF4" 3.30534751531332 0.0988149872848242 0.539409861756708 0.183190917131198 0.854648220854303 NA NA
"CELF5" 3.45829425293175 0.112268089265106 0.604924449379561 0.185590265660866 0.852766087822475 NA NA
"CELF6" 0.256667602482497 0 8.10304584143337 0 1 NA NA
"CELP" 0 NA NA NA NA NA NA
"CELSR1P1" 0.0417588425867761 0 8.10304584153874 0 1 NA NA
"CELSR3" 7.77937829193253 0.272373341579187 0.346867048241958 0.78523844498827 0.432313778611957 NA NA
"CEMIP" 2.16708013808031 0.914641082638836 0.678734301827483 1.34756867330291 0.17779715194768 NA NA
"CEMP1" 0.0153891473570691 0 8.1030458415403 0 1 NA NA
"CENATAC-DT" 0.723970633246002 -0.681755194806219 1.36528934533451 -0.499348505967561 0.61753388906255 NA NA
"CEND1" 2.89675927114475 -0.147618784831953 0.653082063600298 -0.226034051552668 0.821174936284175 NA NA
"CEND1P1" 0 NA NA NA NA NA NA
"CENPCP1" 0 NA NA NA NA NA NA
"CENPIP1" 0 NA NA NA NA NA NA
"CENPN-AS1" 0.37876779984371 -0.501244448478334 3.10023404332079 -0.161679551115899 0.871558208500348 NA NA
"CENPNP1" 0.29337347718361 0.526617116615865 4.66480647866338 0.112891524873452 0.910116555547817 NA NA
"CENPNP2" 0.0111582819844231 0 8.1030458415403 0 1 NA NA
"CENPPP1" 0.0374210528040172 -0.225301472288484 8.10304584153351 -0.0278045412422158 0.977818043976805 NA NA
"CENPUP1" 0.0647549578016141 -0.225296269981895 8.10304584153617 -0.0278038992235521 0.977818556035617 NA NA
"CENPUP2" 0.0428583362176588 0 8.10304584151914 0 1 NA NA
"CENPVL2" 1.18063613974932 -2.02440704577182 1.32978941733023 -1.52235159897433 0.127921005551815 NA NA
"CEP126" 8.9611928066777 -0.229844203949961 0.337611272495991 -0.680795407839027 0.496000956178515 NA NA
"CEP164P1" 0 NA NA NA NA NA NA
"CEP170P1" 0.986551932062244 0.15048039275722 1.12887329892492 0.133301401406633 0.893955019330364 NA NA
"CEP192-DT" 0.0365264083119391 0 8.10304584152875 0 1 NA NA
"CEP192P1" 0.012093223816089 0 8.1030458415403 0 1 NA NA
"CEP19P1" 0 NA NA NA NA NA NA
"CEP250-AS1" 0.0101711875132875 0 8.10304584154004 0 1 NA NA
"CEP295NL" 0.612446233802128 -0.0229947892630295 1.41712045587735 -0.0162264182749329 0.987053759500753 NA NA
"CEP57L1P1" 0 NA NA NA NA NA NA
"CEP72-DT" 0 NA NA NA NA NA NA
"CEP83-DT" 1.72814325595761 -0.397439397157876 0.83863606337708 -0.473911645961704 0.635562914077743 NA NA
"CER1" 0.0960116914138829 -0.545838263684237 8.10304584152997 -0.0673621097990944 0.946293432644876 NA NA
"CERCAM" 6.45637473040849 0.398518710813673 0.392708467938035 1.01479530835214 0.310203410643005 NA NA
"CERKL" 0.109259194126952 -0.545299292771377 8.10303483656606 -0.0672956865877755 0.946346310710815 NA NA
"CERNA1" 0.733023215361167 1.07198736297849 1.22543060823138 0.87478422342139 0.381691322981705 NA NA
"CERNA2" 0.345710464051809 -1.21401789800632 3.03576357229211 -0.399905285473103 0.68922627916496 NA NA
"CERNA3" 0.0209591686818675 0 8.10304584153903 0 1 NA NA
"CEROX1" 1.32259052140178 0.0434484585228256 1.04988757987506 0.041383915150226 0.966989835662559 NA NA
"CERS3" 0.0556171519244092 -0.225329797076251 8.1030458415344 -0.0278080368151517 0.977815255991158 NA NA
"CERS3-AS1" 0 NA NA NA NA NA NA
"CERS6-AS1" 0.120562561489602 0 8.1030458414838 0 1 NA NA
"CES1" 0.900486163376462 0.8203268174325 1.32798057932603 0.617725010593776 0.536756622492796 NA NA
"CES1P1" 0.206999273253323 0 5.91133716548889 0 1 NA NA
"CES1P2" 0.0101711875132875 0 8.10304584154004 0 1 NA NA
"CES3" 0.501190894100435 1.48182139593249 2.11013023251869 0.702241678308056 0.482528457684689 NA NA
"CES4A" 0.71489283019008 -0.268404121572254 1.69562316320087 -0.158292318362519 0.874226460891552 NA NA
"CES5A" 0 NA NA NA NA NA NA
"CES5AP1" 0 NA NA NA NA NA NA
"CETN1" 0 NA NA NA NA NA NA
"CETN4P" 0.00881101099143422 0 8.1030458415403 0 1 NA NA
"CETP" 0 NA NA NA NA NA NA
"CFAP100" 0.199204592058997 0.415830327892296 7.64543587477316 0.0543893552576077 0.956624959576457 NA NA
"CFAP100-DT" 0 NA NA NA NA NA NA
"CFAP107" 0.15701427382969 0.647327361521573 8.09685780170756 0.0799479720867837 0.936278635699865 NA NA
"CFAP126" 0.475351856743836 -0.681997107220984 2.36454637947518 -0.288426191653875 0.77302052115207 NA NA
"CFAP141" 0.0916913959589491 -0.225370230404121 8.1030458415225 -0.027813026707717 0.977811276172265 NA NA
"CFAP144" 6.37606864692886 0.545883924741486 0.380965056420569 1.4328976254947 0.151887095971529 NA NA
"CFAP157" 0.219508050681737 0 8.10304584143067 0 1 NA NA
"CFAP161" 0.015427605311482 -0.225266008769893 8.1030458415403 -0.0278001646757403 0.977821534622281 NA NA
"CFAP206" 1.29507881539591 -0.884716157249533 1.12860062535742 -0.783905428875118 0.433095604029794 NA NA
"CFAP20DC-AS1" 0.00843519566997121 -0.225263949751272 8.1030458415403 -0.0277999105714613 0.977821737289832 NA NA
"CFAP20DC-DT" 0.110172220854242 -0.225403330592555 8.10304584148584 -0.0278171116148126 0.977808018148535 NA NA
"CFAP221" 1.77042052674169 0.313295142224561 0.792493086387175 0.395328549366675 0.69260043243406 NA NA
"CFAP276" 1.55161168379183 0.467839229818564 0.925624706893115 0.505430793208707 0.613256295365446 NA NA
"CFAP299" 0.0856417555090898 -0.225360838410259 8.10304584150758 -0.027811867638198 0.977812200618325 NA NA
"CFAP300" 8.32979364549765 0.752929590381181 0.356801234546185 2.1102213711195 0.0348392925629629 NA NA
"CFAP418" 6.34775287101586 -0.0063178176721627 0.400839662113047 -0.0157614584316781 0.987424696330759 NA NA
"CFAP418-AS1" 0.696222988788422 1.78796665312483 1.24499371443989 1.43612504415673 0.150966762896634 NA NA
"CFAP43" 2.51021305978778 -1.19577012973804 0.84494970926861 -1.41519680594139 0.157010800770809 NA NA
"CFAP44" 9.96722091572291 0.78394012595152 0.293474590619708 2.67123679871614 0.007557231316046 NA NA
"CFAP44-AS1" 0 NA NA NA NA NA NA
"CFAP45" 3.40239686651746 0.560199217168439 0.568851576299171 0.984789777349265 0.324727343026059 NA NA
"CFAP46" 5.05092617590809 0.148127144641452 0.466686006171129 0.317402156230791 0.750938471304621 NA NA
"CFAP47" 0.416388318566851 0.440705616637211 2.63443085483976 0.167286841416841 0.867144357273902 NA NA
"CFAP52" 0.200669893798581 0 5.9534675222619 0 1 NA NA
"CFAP53" 4.76197963042039 0.121675734687819 0.467185380069795 0.260444225950825 0.794521132272658 NA NA
"CFAP53P1" 0 NA NA NA NA NA NA
"CFAP54" 5.30217786482964 0.307952108121861 0.407160953770258 0.756339981204641 0.449445382797295 NA NA
"CFAP57" 1.16724787775781 0.333863498216211 0.964917989281346 0.346001942056098 0.729341255232157 NA NA
"CFAP58" 1.13799935946874 0.266366630763379 1.04913585365484 0.253891457274525 0.799579414708863 NA NA
"CFAP58-DT" 0.0424978628830203 0 8.10304584153996 0 1 NA NA
"CFAP61" 0.263630804064354 0.662391336469561 3.42654680871914 0.193311626382587 0.846714921526268 NA NA
"CFAP61-AS1" 0 NA NA NA NA NA NA
"CFAP65" 0.800212222998184 0.464975344334039 1.37841340559855 0.337326481624091 0.735870798915359 NA NA
"CFAP69" 3.17815436468777 -0.800877827661047 0.609652251602321 -1.31366336391957 0.18895951500524 NA NA
"CFAP69P1" 0 NA NA NA NA NA NA
"CFAP70" 2.34607389838935 0.327063751981561 0.592120181241768 0.552360419966869 0.580701442485155 NA NA
"CFAP73" 0.039340361738014 1.74665757250386 8.08050054602349 0.216157100981004 0.828865291481092 NA NA
"CFAP74" 1.36922563405778 1.15129569948586 0.891467155236335 1.29146171311341 0.196543623103516 NA NA
"CFAP77" 1.27593008772863 0.136880749884413 0.925010030819158 0.147977584376243 0.882360458543016 NA NA
"CFAP90" 4.60422417786187 -0.261588629095136 0.599433851468261 -0.436392820416127 0.662551747137871 NA NA
"CFAP95" 3.43294224134219 -1.96645461086517 0.927259539412628 -2.12071650630936 0.0339456666060995 NA NA
"CFAP95-DT" 0.0945317984526687 -0.545819603095328 8.1030458415403 -0.067359806888563 0.94629526593763 NA NA
"CFAP96" 1.80705409197473 0.0572529112142359 0.83873123063122 0.06826133226391 0.945577604683268 NA NA
"CFAP97D1" 0.0539643302143089 -0.2253114455327 8.10304584153987 -0.0278057720440939 0.977817062318536 NA NA
"CFAP97D2" 0.0619788724776364 0 8.10304584153717 0 1 NA NA
"CFAP97P1" 0.0537189136631155 -0.225313364981144 8.1030458415403 -0.0278060089239622 0.977816873388797 NA NA
"CFAP99" 0.0553085084372303 1.05688968991802 8.10304584153727 0.130431162625326 0.896225312964265 NA NA
"CFB" 0.12956586022337 0.858938539624292 8.09645037813722 0.106088285545932 0.915512305472771 NA NA
"CFC1" 0.175343077987602 1.14162339212649 8.09687402048402 0.140995573012293 0.88787343963094 NA NA
"CFC1B" 0.0560043677958457 0 8.10304584153121 0 1 NA NA
"CFD" 0.247402049257801 -0.444409309052522 5.47572917655865 -0.0811598409495887 0.93531483639554 NA NA
"CFH" 4.62712921542725 -0.32956455857272 0.828515747800574 -0.397777060300424 0.690794528192918 NA NA
"CFHR1" 0.433060473667385 0.0638963365304884 2.54499689987753 0.0251066461155859 0.979969899020861 NA NA
"CFHR2" 0 NA NA NA NA NA NA
"CFHR3" 0.0745504606141445 1.14103005361179 8.09003792686749 0.141041372602514 0.88783725839333 NA NA
"CFHR4" 0.0443743499992733 0 8.1030458415341 0 1 NA NA
"CFHR5" 0 NA NA NA NA NA NA
"CFI" 0.102066377742355 -0.225383014262948 8.10304584152921 -0.0278146043686226 0.977810017867797 NA NA
"CFL1P1" 1.99057120493944 -3.36372665909574 1.29168341140872 -2.60414171877244 0.00921046632054324 NA NA
"CFL1P2" 0 NA NA NA NA NA NA
"CFL1P3" 0 NA NA NA NA NA NA
"CFL1P4" 0 NA NA NA NA NA NA
"CFL1P5" 0.0487099481537689 0 8.1030458415403 0 1 NA NA
"CFL1P6" 0 NA NA NA NA NA NA
"CFL1P7" 0 NA NA NA NA NA NA
"CFL1P8" 0 NA NA NA NA NA NA
"CFLAR-AS1" 1.6954586598624 0.0451384276956204 0.938518200433733 0.0480954207118838 0.961640195726644 NA NA
"CFP" 0.721223787469076 -1.65527088086467 1.65041246429555 -1.00294375901432 0.31588799770673 NA NA
"CFTR" 0.713554760184869 -0.309163007133663 1.40803959920116 -0.219569824107975 0.826206194765493 NA NA
"CFTR-AS1" 0 NA NA NA NA NA NA
"CFTRP1" 0 NA NA NA NA NA NA
"CFTRP2" 0 NA NA NA NA NA NA
"CFTRP3" 0 NA NA NA NA NA NA
"CGA" 0.0290557968603125 0 8.10304584153829 0 1 NA NA
"CGAS" 6.92257608100051 -0.097953386898241 0.396936228031595 -0.246773612436415 0.805083433242783 NA NA
"CGB1" 0.00881101099143422 0 8.1030458415403 0 1 NA NA
"CGB2" 0.0576547911452957 0 8.10304584151075 0 1 NA NA
"CGB3" 0 NA NA NA NA NA NA
"CGB5" 0.0200878885654063 0 8.10304584153774 0 1 NA NA
"CGB7" 0.776100246009351 0.784456623114412 1.57967788901291 0.496592772849782 0.619476250642885 NA NA
"CGB8" 0.0200878885654063 0 8.10304584153774 0 1 NA NA
"CGREF1" 1.74790111906114 -0.204697169632075 0.865301616742044 -0.236561640093523 0.812996882315216 NA NA
"CH25H" 0.229417842524315 1.10451416386048 5.61443234553372 0.196727664683523 0.844040659841292 NA NA
"CHAC1" 6.47954500731731 0.483186562423203 0.601404216753181 0.803430619478853 0.421725883135201 NA NA
"CHAD" 0 NA NA NA NA NA NA
"CHADL" 1.49457091102769 0.582470088068914 0.90303383479838 0.645014688955661 0.518917666733312 NA NA
"CHAT" 0.0286124426616482 -0.225282242594807 8.10304584153954 -0.0278021680983116 0.977819936739968 NA NA
"CHCHD2P1" 0.024843374564781 -0.545737244378869 8.1030458415403 -0.0673496429677276 0.946303357198664 NA NA
"CHCHD2P11" 0 NA NA NA NA NA NA
"CHCHD2P2" 0 NA NA NA NA NA NA
"CHCHD2P3" 0.0204638662223995 0 8.10304584153665 0 1 NA NA
"CHCHD2P4" 0 NA NA NA NA NA NA
"CHCHD2P5" 0 NA NA NA NA NA NA
"CHCHD2P6" 0.276402679248926 1.65617193404321 4.27577682667704 0.387338254819608 0.698505808314988 NA NA
"CHCHD2P7" 0.0083034808044931 0 8.1030458415403 0 1 NA NA
"CHCHD2P8" 0 NA NA NA NA NA NA
"CHCHD2P9" 0 NA NA NA NA NA NA
"CHCHD3P1" 0 NA NA NA NA NA NA
"CHCHD3P2" 0 NA NA NA NA NA NA
"CHCHD3P3" 0 NA NA NA NA NA NA
"CHCHD4P2" 0.155464363905362 -0.225442981691822 8.10304584149779 -0.0278220049721636 0.977804115324799 NA NA
"CHCHD4P3" 0 NA NA NA NA NA NA
"CHCHD4P4" 0 NA NA NA NA NA NA
"CHCHD4P5" 0 NA NA NA NA NA NA
"CHCT1" 0.280354201384152 0.328286834202307 3.30303659001165 0.0993894028286101 0.920829096420989 NA NA
"CHD5" 0.441556783229556 -0.420790623352929 2.48522669342994 -0.169316796920519 0.865547464694786 NA NA
"CHD9NB" 2.6374078338343 -1.50473415846246 0.836164866887038 -1.79956635114848 0.0719291382456356 NA NA
"CHDH" 9.21851798267622 0.212044229624595 0.303819662763814 0.697927934274075 0.485222263773336 NA NA
"CHEK2P1" 0 NA NA NA NA NA NA
"CHEK2P2" 0 NA NA NA NA NA NA
"CHEK2P3" 0 NA NA NA NA NA NA
"CHEK2P4" 0 NA NA NA NA NA NA
"CHEK2P5" 0 NA NA NA NA NA NA
"CHEK2P6" 0 NA NA NA NA NA NA
"CHEK2P7" 0 NA NA NA NA NA NA
"CHFR-DT" 1.43594059066822 -0.249241063813794 1.06914376141087 -0.233122123338107 0.815666576185059 NA NA
"CHGA" 0.681119916490133 1.02970083968117 1.53195129486981 0.672149854325937 0.501488300958526 NA NA
"CHGB" 3.53319500940273 0.319734987998583 0.642272268304696 0.4978184545357 0.618612007334927 NA NA
"CHI3L1" 0.105557093890025 -0.225377465643893 8.10304584151655 -0.0278139196114571 0.977810564013669 NA NA
"CHI3L2" 0.0242590278885608 0 8.1030458415403 0 1 NA NA
"CHIA" 0.0373691174578335 0 8.1030458415403 0 1 NA NA
"CHIAP1" 0 NA NA NA NA NA NA
"CHIAP2" 0.163516036991147 -0.0993523374397729 8.08932575531224 -0.0122819058652111 0.990200703296364 NA NA
"CHIAP3" 0 NA NA NA NA NA NA
"CHILL1" 0 NA NA NA NA NA NA
"CHIT1" 0.0537784697950376 0 8.10304584151475 0 1 NA NA
"CHKA-DT" 0.520950056342401 0.34640171868475 1.90631921261089 0.181712336734161 0.855808483847248 NA NA
"CHKB-DT" 7.25812823381525 0.25856352865265 0.400906160974918 0.64494775541458 0.518961042827393 NA NA
"CHL1" 0.019961642866458 1.03741391234174 8.10182887461482 0.128046880327507 0.898111873233987 NA NA
"CHL1-AS1" 0 NA NA NA NA NA NA
"CHL1-AS2" 0 NA NA NA NA NA NA
"CHMP1AP1" 0 NA NA NA NA NA NA
"CHMP1B-AS1" 0.019348759701499 -0.545735185360247 8.1030458415403 -0.0673493888634485 0.946303559485243 NA NA
"CHMP1B2P" 2.07601949505545 -1.14622587822352 0.818630364848177 -1.40017513085543 0.161460881098179 NA NA
"CHMP3-AS1" 0 NA NA NA NA NA NA
"CHMP4AP1" 0 NA NA NA NA NA NA
"CHMP4BP1" 0.0936519248617539 -0.917501103909292 8.10212828426149 -0.113241986761868 0.909838709114665 NA NA
"CHMP4C" 5.59863502280859 -0.486405085244451 0.473186927128184 -1.02793432649649 0.303980721194995 NA NA
"CHMP5P1" 0.0357240627496181 -0.225296893237855 8.1030458415403 -0.0278039761397954 0.97781849468905 NA NA
"CHN2" 9.1113497655201 0.133683960443968 0.331701582016526 0.403024790027405 0.686929987708238 NA NA
"CHN2-AS1" 0 NA NA NA NA NA NA
"CHODL" 2.37537815002454 0.649956413817715 0.652534944198678 0.996048440924296 0.319226609407228 NA NA
"CHODL-AS1" 0 NA NA NA NA NA NA
"CHORDC1P1" 0.0756540886215066 -0.225342704894742 8.10304584153894 -0.0278096297739745 0.977813985485263 NA NA
"CHORDC1P3" 0 NA NA NA NA NA NA
"CHORDC1P4" 0.248718530503069 -0.866483666022131 4.9499234815598 -0.175049911225918 0.861040415510123 NA NA
"CHORDC1P5" 0.0305901882138717 0 8.10304584153155 0 1 NA NA
"CHORDC2P" 0 NA NA NA NA NA NA
"CHP1P1" 0 NA NA NA NA NA NA
"CHP1P2" 0 NA NA NA NA NA NA
"CHP1P3" 0 NA NA NA NA NA NA
"CHP2" 0.0734692087718194 0 8.10304584152349 0 1 NA NA
"CHRD" 1.05803731562839 0.551449916400474 1.00214667912016 0.550268666144384 0.582135112386513 NA NA
"CHRDL2" 0.035672368920619 -0.847620989969111 8.10264060949841 -0.104610463529072 0.916684911570455 NA NA
"CHRFAM7A" 0.765570064165973 2.6954229021442 8.05943473807024 0.334443169992043 0.738045167981067 NA NA
"CHRM1" 0.0456187035856148 -0.225299589828288 8.10304584151964 -0.0278043089271275 0.977818229265791 NA NA
"CHRM2" 0.0101711875132875 0 8.10304584154004 0 1 NA NA
"CHRM3" 9.02606603083486 -0.132659964024938 0.358933731541609 -0.369594586318671 0.711684585418894 NA NA
"CHRM3-AS1" 0 NA NA NA NA NA NA
"CHRM3-AS2" 0.183850810907356 -0.567468166332152 8.10263596365723 -0.0700350069875307 0.944165796486731 NA NA
"CHRM4" 0.377315376200878 -1.26634198655961 2.27126288379698 -0.557549720727439 0.577151898055014 NA NA
"CHRM5" 0.00894641472455145 0 8.10304584153714 0 1 NA NA
"CHRNA1" 0.506987448210458 -0.59604022770516 2.10650042206093 -0.282952816654086 0.777213006343521 NA NA
"CHRNA10" 3.19218034090288 0.321167237025997 0.585772126964687 0.548280162612378 0.583499546403447 NA NA
"CHRNA2" 0.00986299089135307 0 8.10304584153879 0 1 NA NA
"CHRNA3" 2.43065356269296 -0.0227273854873101 0.731236095138744 -0.0310807762888097 0.975205120561797 NA NA
"CHRNA4" 0.382162010930756 -0.862771696067457 2.96184640820734 -0.291295218305952 0.770825544201297 NA NA
"CHRNA6" 0.206630242736932 0.0725418788348257 8.10214557624946 0.00895341587634196 0.99285630315009 NA NA
"CHRNA9" 0.703447573367783 -1.37969236545849 1.58570597613132 -0.87008082597037 0.38425623526786 NA NA
"CHRNB2" 1.69258322735311 0.610698929414764 0.809103784836003 0.75478441809359 0.450378344706319 NA NA
"CHRNB3" 0 NA NA NA NA NA NA
"CHRNB4" 0.158362748606654 0.426696236218497 8.10239172336546 0.0526629976415484 0.958000421697237 NA NA
"CHRND" 0 NA NA NA NA NA NA
"CHRNE" 0.0146684600048482 0 8.10304584152858 0 1 NA NA
"CHRNG" 0.24904485196389 0.365811881936573 5.48683293258171 0.0666708621223589 0.94684373134102 NA NA
"CHST1" 4.17073651776799 0.311432289226065 0.486270499855986 0.640450714814694 0.521879620897352 NA NA
"CHST11" 9.75677331016739 0.442556759219726 0.308923722261957 1.43257615821569 0.151978999269359 NA NA
"CHST13" 0.375066839557361 0.415873458741601 2.74425966422001 0.151543042432832 0.879547359925836 NA NA
"CHST2" 9.28370779045561 0.270492917125147 0.354057495657082 0.763980202207412 0.44487904070073 NA NA
"CHST4" 1.50373190034261 -0.649670151503697 1.01641633914539 -0.639177201785191 0.522707661493582 NA NA
"CHST5" 0.142104773544414 -0.22542638454053 8.10304584147031 -0.0278199567114415 0.977805748968057 NA NA
"CHST6" 6.48407935211561 0.380516708248725 0.378681571328518 1.00484612154156 0.314970951416471 NA NA
"CHST8" 0.932641226777935 1.47031404523299 1.16080722572323 1.26663067962635 0.205287377127767 NA NA
"CHST9" 0.130694063630252 0 8.10304584150792 0 1 NA NA
"CHSY3" 1.74363644404865 -1.42624661745057 1.00122223420986 -1.42450553804983 0.154300183087736 NA NA
"CHTF8P1" 0 NA NA NA NA NA NA
"CHUK-DT" 0 NA NA NA NA NA NA
"CHURC1-FNTB" 0.0518762959647113 -0.225325555933832 8.10304584152655 -0.0278075134141636 0.977815673443292 NA NA
"CIAO2AP1" 0 NA NA NA NA NA NA
"CIAO2AP2" 0 NA NA NA NA NA NA
"CIAPIN1P" 0.00992447624296523 0 8.1030458415403 0 1 NA NA
"CIART" 6.35957313657086 -0.658527628086209 0.457798522938187 -1.43846603929547 0.15030186662598 NA NA
"CIB3" 0.0521698234304903 -0.225315660375941 8.10304584152768 -0.0278062921995591 0.977816647454933 NA NA
"CIB4" 0 NA NA NA NA NA NA
"CIBAR1-DT" 0.23827081883121 -0.225454387738252 7.05294889177516 -0.0319659749698692 0.974499185063371 NA NA
"CIBAR1P1" 0.0474827359422386 0 8.10304584153134 0 1 NA NA
"CIBAR1P2" 0.398923946394984 -1.8269443666626 2.78605028754477 -0.655747089286247 0.511986865240635 NA NA
"CIBAR2" 0.407026609791878 0.156198873166252 2.45208727550277 0.063700372628142 0.949208808036993 NA NA
"CICP1" 0 NA NA NA NA NA NA
"CICP10" 0 NA NA NA NA NA NA
"CICP11" 0 NA NA NA NA NA NA
"CICP12" 0.0258705784310432 0 8.1030458415403 0 1 NA NA
"CICP13" 0 NA NA NA NA NA NA
"CICP14" 0 NA NA NA NA NA NA
"CICP15" 0 NA NA NA NA NA NA
"CICP16" 0 NA NA NA NA NA NA
"CICP17" 0 NA NA NA NA NA NA
"CICP19" 0 NA NA NA NA NA NA
"CICP2" 0 NA NA NA NA NA NA
"CICP20" 0 NA NA NA NA NA NA
"CICP21" 0 NA NA NA NA NA NA
"CICP22" 0 NA NA NA NA NA NA
"CICP23" 0 NA NA NA NA NA NA
"CICP24" 0 NA NA NA NA NA NA
"CICP25" 0 NA NA NA NA NA NA
"CICP26" 0 NA NA NA NA NA NA
"CICP27" 0.31940630526206 0.822136695255052 3.78175766684511 0.217395393275135 0.82790022099325 NA NA
"CICP28" 0 NA NA NA NA NA NA
"CICP3" 0.0102248976740533 0 8.1030458415403 0 1 NA NA
"CICP4" 0 NA NA NA NA NA NA
"CICP5" 0 NA NA NA NA NA NA
"CICP6" 0 NA NA NA NA NA NA
"CICP7" 0 NA NA NA NA NA NA
"CICP8" 0 NA NA NA NA NA NA
"CICP9" 0 NA NA NA NA NA NA
"CIDEA" 0.155102969385493 -0.225455584903304 8.10304584149366 -0.0278235603393483 0.977802874801578 NA NA
"CIDEB" 0.237889225366597 -1.20601322562812 5.02223072336311 -0.240134970306685 0.810225624832558 NA NA
"CIDEC" 0.0607355132347108 -0.225327071571272 8.10304584153798 -0.0278077004595231 0.977815524260378 NA NA
"CIDECP1" 3.13761571290305 1.09071408288493 1.03998619041846 1.04877746736816 0.294280550360555 NA NA
"CIDECP2" 0 NA NA NA NA NA NA
"CIITA" 0.161963594947469 -0.225438189896563 8.10304584148513 -0.0278214136149136 0.977804586977042 NA NA
"CILP" 0.0282067017980055 0 8.10304584152114 0 1 NA NA
"CILP2" 0.358910417910687 -0.22250352355507 3.12421699587287 -0.0712189722573689 0.943223482078569 NA NA
"CIMAP1A" 0 NA NA NA NA NA NA
"CIMAP1B" 0.537061426276032 -0.858830595681106 1.73469386354689 -0.495090582683605 0.620536181043012 NA NA
"CIMAP1C" 0.280813837128815 1.0301023825782 4.27902231153673 0.240733117890255 0.809761969301156 NA NA
"CIMAP1D" 0.0708928165820606 0.736403905826159 8.10304584151801 0.0908798888996786 0.927588030387815 NA NA
"CIMAP2" 0 NA NA NA NA NA NA
"CIMIP1" 0 NA NA NA NA NA NA
"CIMIP2A" 0 NA NA NA NA NA NA
"CIMIP2B" 0.0178689841460039 -0.225266008769893 8.1030458415403 -0.0278001646757403 0.977821534622281 NA NA
"CIMIP2C" 0 NA NA NA NA NA NA
"CIMIP3" 0 NA NA NA NA NA NA
"CIMIP4" 0 NA NA NA NA NA NA
"CIR1P1" 0.0758073201981017 -0.2253560872454 8.10304584153882 -0.0278112812950103 0.977812668271606 NA NA
"CIR1P2" 0.0994102454327822 -0.507610289462554 8.10278321191308 -0.0626464112622737 0.950048071129668 NA NA
"CIR1P3" 0 NA NA NA NA NA NA
"CIRBP-AS1" 0.438902092047384 -0.868114490657214 2.43095932983471 -0.357107780456466 0.721011120043478 NA NA
"CIROP" 0.0632423702085062 0 8.10304584152448 0 1 NA NA
"CISD1P1" 0.0359213221212504 0 8.1030458415403 0 1 NA NA
"CISH" 5.67245502523031 -0.033385868572923 0.445054222461805 -0.0750152832799787 0.940202551856312 NA NA
"CIST1" 0 NA NA NA NA NA NA
"CISTR" 0.0109135640315278 -0.225263949751272 8.1030458415403 -0.0277999105714613 0.977821737289832 NA NA
"CITED1" 1.15780365031271 -1.37175521478868 1.47980470579072 -0.926983952288279 0.353934866402229 NA NA
"CITED4" 5.60885643005964 0.0899719175245574 0.466284625359126 0.19295493059687 0.846994264881273 NA NA
"CKAP2-DT" 5.84123280302622 0.471586179606865 0.489259137746388 0.963878123521764 0.335107032934624 NA NA
"CKAP2LP1" 0.290977638090925 0.129869371876528 3.63099088231852 0.0357669231583422 0.971468207678468 NA NA
"CKAP2P1" 0.238725486242708 1.11509489558408 7.9765295652846 0.139796998990286 0.888820384470843 NA NA
"CKBP1" 0.0446599496421331 1.05689168777108 8.10304584152011 0.130431409181415 0.896225117907231 NA NA
"CKLF-CMTM1" 0.588820689081378 0 1.76496457667434 0 1 NA NA
"CKM" 0 NA NA NA NA NA NA
"CKMT1A" 3.07915477876663 -0.126951995810215 0.787635087753895 -0.161181234538756 0.87195066053441 NA NA
"CKMT1B" 3.51075423034104 -0.107107643790781 0.684709907876403 -0.156427769714872 0.875695849536033 NA NA
"CKMT2" 0.159102393356036 0 8.10304584145528 0 1 NA NA
"CKMT2-AS1" 6.88916461164392 0.315839895801825 0.350435507996335 0.901278234068473 0.367440403542311 NA NA
"CKS1BP1" 0.0507489242024484 0 8.1030458415346 0 1 NA NA
"CKS1BP2" 0.014682632128395 0 8.10304584153901 0 1 NA NA
"CKS1BP3" 0 NA NA NA NA NA NA
"CKS1BP4" 0 NA NA NA NA NA NA
"CKS1BP5" 0.0113111133755411 0 8.1030458415403 0 1 NA NA
"CKS1BP6" 0.0165434135685007 0 8.10304584153354 0 1 NA NA
"CKS1BP7" 0.0186679477430356 0 8.10304584153774 0 1 NA NA
"CLASP1-AS1" 0.155328648060373 0.345654184156346 8.09859512506588 0.042680758677084 0.965956017942407 NA NA
"CLC" 0.0123163059405553 0 8.1030458415403 0 1 NA NA
"CLCA1" 0.103667357936664 0 8.10304584150385 0 1 NA NA
"CLCA2" 0.146751299398958 0.0880418886109171 8.09779696095893 0.0108723260209393 0.991325309830415 NA NA
"CLCA3P" 0.0218816972511927 -0.225280421494564 8.1030458415403 -0.0278019433556284 0.977820115989395 NA NA
"CLCA4" 0.0347809161765838 -0.225284356326606 8.10304584152929 -0.0278024289548001 0.977819728687027 NA NA
"CLCF1" 7.53112080993292 -0.281514518874743 0.380614228249458 -0.739632147146732 0.459523229934136 NA NA
"CLCN1" 0.0845929596061457 -0.225361718035044 8.10304584153186 -0.0278119761929473 0.977812114037658 NA NA
"CLCN2" 8.63388090508395 0.300813336896001 0.3337465440048 0.901322702211035 0.367416766610035 NA NA
"CLCN3P1" 0 NA NA NA NA NA NA
"CLCNKA" 0.171749443123285 -0.545925208473571 8.10304584147556 -0.0673728396893973 0.946284890836045 NA NA
"CLCNKB" 2.33775163777413 1.28374689877163 0.599036616540775 2.14301907984326 0.0321115663355889 NA NA
"CLCP1" 0 NA NA NA NA NA NA
"CLCP2" 0.0267234488927861 -0.225280421494563 8.1030458415403 -0.0278019433556284 0.977820115989395 NA NA
"CLDN10" 5.98999437185145 -0.0488738956869104 0.44702331701899 -0.109331871126611 0.91293926860426 NA NA
"CLDN10-AS1" 0 NA NA NA NA NA NA
"CLDN11" 1.74815195441188 0.553062756696504 0.795695238413388 0.695068576505884 0.48701232639804 NA NA
"CLDN14" 0 NA NA NA NA NA NA
"CLDN14-AS1" 0.332697318499431 -1.17099755323788 3.27104686595756 -0.357988619920027 0.720351829943492 NA NA
"CLDN15" 3.54162592466557 0.739556824739095 0.537413563817699 1.37614097323001 0.168777992416186 NA NA
"CLDN16" 0.132131378137898 -0.545838327305333 8.10304584152781 -0.0673621176506162 0.946293426394465 NA NA
"CLDN17" 0 NA NA NA NA NA NA
"CLDN18" 0.0946436509527658 0.396843265545521 8.10185751447719 0.0489817631125211 0.960933829420691 NA NA
"CLDN19" 1.0256990684579 0.482244808368767 1.0279601412869 0.469127925295865 0.638978199530406 NA NA
"CLDN2" 0.32718203466401 -0.545947105105404 4.5197282830118 -0.120792019103768 0.903855771649809 NA NA
"CLDN20" 0.0435651966360254 -0.225310836186187 8.10304584153879 -0.0278056968444103 0.977817122296012 NA NA
"CLDN22" 0 NA NA NA NA NA NA
"CLDN23" 4.4376947959217 -0.415934637072933 0.571064805150399 -0.728349275461636 0.466399805663195 NA NA
"CLDN24" 0 NA NA NA NA NA NA
"CLDN25" 0 NA NA NA NA NA NA
"CLDN3" 5.29223547458937 -0.014191775608166 0.436223788378119 -0.0325332455181573 0.974046803964955 NA NA
"CLDN34" 0.195485938597874 1.05676370853623 8.10304584146132 0.130415615215828 0.896237612943204 NA NA
"CLDN5" 3.00872833874209 0.841089384498767 0.650625075778803 1.29274049803872 0.196100825987205 NA NA
"CLDN7" 0.0838406743642296 1.14612763732858 8.09631850117845 0.141561579767613 0.887426316136878 NA NA
"CLDN7P1" 0 NA NA NA NA NA NA
"CLDN8" 0.0102248976740533 0 8.1030458415403 0 1 NA NA
"CLDN9" 0.0307134908469613 0 8.1030458415403 0 1 NA NA
"CLDND2" 1.50406101529143 0.861840639110956 0.821795642102577 1.04872865583215 0.294303021545824 NA NA
"CLEC10A" 0.0380067977205912 0 8.10304584153616 0 1 NA NA
"CLEC11A" 9.07806318830308 -0.377196066461478 0.370021737497564 -1.0193889391808 0.308018355150753 NA NA
"CLEC12A" 0 NA NA NA NA NA NA
"CLEC12A-AS1" 0.128937606502492 -0.225407867921783 8.10304584151238 -0.0278176715682645 0.977807571543148 NA NA
"CLEC12B" 0 NA NA NA NA NA NA
"CLEC14A" 0.45342329953382 -0.488546820488755 2.51825134488375 -0.19400240626549 0.846173997772797 NA NA
"CLEC17A" 0.0728728750195656 0 8.10304584151086 0 1 NA NA
"CLEC18B" 4.05080168449998 1.70558185311672 0.838714198048207 2.03356740244272 0.0419952312764888 NA NA
"CLEC18C" 0.997231563321277 1.70091919322972 1.16919744566289 1.45477498222326 0.145731566347047 NA NA
"CLEC19A" 0.697808941425717 1.23295231482177 1.37176033751498 0.898810295867958 0.368753715061994 NA NA
"CLEC1A" 0.060829612081419 -0.545786659608744 8.1030458415403 -0.0673557413202288 0.946298502441379 NA NA
"CLEC1B" 0 NA NA NA NA NA NA
"CLEC20A" 0 NA NA NA NA NA NA
"CLEC2A" 1.56064118103066 0.390372527190412 0.824300851388955 0.47358015769683 0.635799327831291 NA NA
"CLEC2B" 0.270364660904214 -0.545954496553563 7.56628872712558 -0.072156180690843 0.942477616971812 NA NA
"CLEC2L" 0.365213127424317 -0.888613698325394 2.35949697122394 -0.376611502011991 0.706462338768071 NA NA
"CLEC3A" 0.0676397251978456 1.02007324887629 8.10070101103662 0.125924070952195 0.899792028476752 NA NA
"CLEC3B" 0.204007526310568 1.89558796876809 6.63087091635489 0.285873151910206 0.774975277658889 NA NA
"CLEC4A" 0.53461492406834 -0.31671019165324 1.48343656217255 -0.213497630926263 0.830938836771753 NA NA
"CLEC4C" 0 NA NA NA NA NA NA
"CLEC4D" 0.0613772620578997 0.761504370677466 8.09971500654322 0.0940161931700434 0.925096293422705 NA NA
"CLEC4E" 0.0136372806150015 -0.225266008769893 8.1030458415403 -0.0278001646757403 0.977821534622281 NA NA
"CLEC4F" 0 NA NA NA NA NA NA
"CLEC4G" 0 NA NA NA NA NA NA
"CLEC4GP1" 0 NA NA NA NA NA NA
"CLEC4M" 0.0641176797585524 0 8.10304584151582 0 1 NA NA
"CLEC4OP" 0 NA NA NA NA NA NA
"CLEC5A" 0 NA NA NA NA NA NA
"CLEC6A" 0.00886594486577857 0 8.10304584154009 0 1 NA NA
"CLEC7A" 0.0341019723625842 0 8.10304584153554 0 1 NA NA
"CLEC9A" 0 NA NA NA NA NA NA
"CLECL1P" 0.00992447624296523 0 8.1030458415403 0 1 NA NA
"CLIC1P1" 0 NA NA NA NA NA NA
"CLIC2" 0.207780730463949 2.16007241000805 6.58276915420644 0.32814038581738 0.742805519533252 NA NA
"CLIC3" 0 NA NA NA NA NA NA
"CLIC4P1" 0 NA NA NA NA NA NA
"CLIC4P2" 0 NA NA NA NA NA NA
"CLIC4P3" 0 NA NA NA NA NA NA
"CLIC5" 0.140034424431245 0 8.10304584147917 0 1 NA NA
"CLIC6" 9.67385735160306 0.343863927789799 0.309464007117155 1.11115968216498 0.266499622119857 NA NA
"CLIP1-AS1" 0.394132830810342 1.30864711343319 2.81195663488601 0.465386662510262 0.641654583717866 NA NA
"CLK2P1" 0.012284013421823 0 8.1030458415403 0 1 NA NA
"CLK3P2" 0 NA NA NA NA NA NA
"CLLU1" 0.949282059493234 0.00271831682413488 1.3494382623716 0.00201440621622624 0.998392737467888 NA NA
"CLLU1-AS1" 0 NA NA NA NA NA NA
"CLMAT3" 0.0675444244656333 0.885193480607324 8.0952509108077 0.109347256849758 0.912927065735257 NA NA
"CLN6" 7.16869568859586 -0.201525557485446 0.612644691089992 -0.32894361187869 0.742198309411113 NA NA
"CLNK" 0.348134853398705 -0.4150344610831 3.5225217623967 -0.117823107727435 0.906207819757172 NA NA
"CLNS1AP1" 0 NA NA NA NA NA NA
"CLPS" 0.0112119951205771 0 8.1030458415403 0 1 NA NA
"CLPSL1" 0.0739339401040976 -0.545791982550911 8.10304584153154 -0.0673563982266392 0.946297979493508 NA NA
"CLPSL2" 0.184098252810756 -0.225455099759996 8.10304584141513 -0.0278235004678959 0.977802922553598 NA NA
"CLPTM1LP1" 0 NA NA NA NA NA NA
"CLRN1-AS1" 0.576087904719725 0.345654043995314 1.72960379346414 0.199845794338263 0.84160118497587 NA NA
"CLRN2" 0 NA NA NA NA NA NA
"CLRN3" 0.0591794968224803 -0.225323608545639 8.10304584154016 -0.027807273086192 0.977815865123147 NA NA
"CLSTN2-AS1" 0.0198648961985318 0 8.10304584153815 0 1 NA NA
"CLSTN3" 3.71727830880302 0.248653282864507 0.518349942255321 0.479701573386168 0.631439608965522 NA NA
"CLTCL1" 4.82335353125732 0.593861058809423 0.421712218905279 1.4082140193875 0.159067706201798 NA NA
"CLTRN" 2.8857707763563 0.184220800805655 0.640169521334016 0.287768777903964 0.773523738473364 NA NA
"CLUHP1" 0 NA NA NA NA NA NA
"CLUHP10" 0 NA NA NA NA NA NA
"CLUHP11" 0 NA NA NA NA NA NA
"CLUHP2" 0 NA NA NA NA NA NA
"CLUHP3" 0 NA NA NA NA NA NA
"CLUHP4" 0 NA NA NA NA NA NA
"CLUHP5" 0 NA NA NA NA NA NA
"CLUHP6" 0.0206569244624566 -0.22528319636383 8.10304584153815 -0.0278022858033179 0.97781984286125 NA NA
"CLUHP8" 0.0401438566226439 1.01965425402093 8.10067093578554 0.125872814993201 0.899832601983992 NA NA
"CLUL1" 3.38979687617871 0.791465509202534 0.560305152908395 1.41256153917958 0.157784684369404 NA NA
"CLVS1" 1.08327066622057 -1.00550444339994 1.06588155022405 -0.9433547688189 0.34549947050712 NA NA
"CLVS2" 1.13618377925246 0.562255830532772 1.19471687830725 0.470618470988218 0.637913214808487 NA NA
"CLXN" 7.17686273292448 0.0999592646055428 0.384706967738737 0.259832217734687 0.794993198077571 NA NA
"CLYBL" 8.91692763178086 0.637243587188888 0.35048329830581 1.81818531801441 0.069035813252987 NA NA
"CLYBL-AS1" 0 NA NA NA NA NA NA
"CLYBL-AS2" 0.132151367130725 -0.108756199662671 8.09735905641045 -0.0134310704150598 0.989283878468454 NA NA
"CMA1" 0 NA NA NA NA NA NA
"CMAHP" 0 NA NA NA NA NA NA
"CMKLR1" 0.0378949316441941 -0.545753569752368 8.10304584153984 -0.0673516576883461 0.946301753325988 NA NA
"CMKLR2" 3.39346545652885 0.387729908187856 0.606287999994313 0.639514402712066 0.522488347142873 NA NA
"CMKLR2-AS" 0.0581224510376769 -0.225327539645496 8.10304584153954 -0.0278077582247374 0.977815478188221 NA NA
"CMPK2" 0.68733193445319 -0.353428462980835 1.45394546159258 -0.243082338586281 0.807941612710524 NA NA
"CMTM1" 0.194078532455171 -1.26003418669924 8.10175750825834 -0.155526030668637 0.876406634107434 NA NA
"CMTM2" 0.15692554307238 -0.545869366958493 8.10304584148837 -0.0673659482664642 0.946290376932174 NA NA
"CMTM5" 0.0218791761659532 0 8.1030458415403 0 1 NA NA
"CMTM8" 5.84145200462515 -0.0517280013123282 0.446848731182028 -0.115761772838639 0.907841347626258 NA NA
"CMYA5" 7.16987793257104 -0.273014492367213 0.385489555761244 -0.708227987728692 0.478803688407932 NA NA
"CNBD1" 0.0368260401516994 0 8.1030458415403 0 1 NA NA
"CNBD2" 7.52493977296078 0.0881729609771166 0.381207254468135 0.231299273410042 0.817082311117363 NA NA
"CNDP1" 0.76436051602136 -1.19334418930009 1.72025358104152 -0.693702488081779 0.487868805350473 NA NA
"CNEP1R1P1" 0 NA NA NA NA NA NA
"CNFN" 8.35286063814767 0.671913509848506 0.338687263459847 1.98387593021538 0.0472696728052899 NA NA
"CNGA1" 0.117958363300968 -0.225408488481817 8.10304584147928 -0.0278177481519303 0.977807510461861 NA NA
"CNGA2" 0 NA NA NA NA NA NA
"CNGA3" 0.0962787484959693 0 8.10304584149771 0 1 NA NA
"CNGA4" 0.0171149362079666 0 8.1030458415403 0 1 NA NA
"CNGB1" 0.433371643106366 -2.21476070538318 2.1322853802792 -1.03867930900187 0.29895390718782 NA NA
"CNGB3" 0.0343091615259541 0.726959127753646 8.10246027050323 0.0897207889312484 0.928509095388423 NA NA
"CNIH3" 2.80226403013094 0.393132809346483 0.629662006963566 0.624355296966855 0.532394276071526 NA NA
"CNIH3-AS1" 0 NA NA NA NA NA NA
"CNIH3-AS2" 0.117132169603549 -0.225366225173962 8.10304584151509 -0.02781253242075 0.977811670403696 NA NA
"CNKSR1" 0.887242276604651 0.494486619797667 1.10513889376801 0.447442961772612 0.654555262200396 NA NA
"CNMD" 3.08969429953603 0.0431894510235359 0.622205121012901 0.0694135254837293 0.94466046310866 NA NA
"CNN2P1" 0 NA NA NA NA NA NA
"CNN2P10" 0 NA NA NA NA NA NA
"CNN2P11" 0 NA NA NA NA NA NA
"CNN2P12" 0 NA NA NA NA NA NA
"CNN2P2" 0 NA NA NA NA NA NA
"CNN2P3" 0 NA NA NA NA NA NA
"CNN2P4" 0 NA NA NA NA NA NA
"CNN2P6" 0 NA NA NA NA NA NA
"CNN2P7" 0 NA NA NA NA NA NA
"CNN2P8" 0 NA NA NA NA NA NA
"CNN2P9" 0.0192170448360209 -0.225278362475942 8.1030458415403 -0.0278016892513494 0.977820318656936 NA NA
"CNN3P1" 0 NA NA NA NA NA NA
"CNNM1" 1.70199090141095 0.0263625953032707 0.860189094893129 0.0306474418936292 0.97555070674194 NA NA
"CNNM2" 6.19337695432468 -0.56601703579928 0.399636817679231 -1.41632855322553 0.156679331633515 NA NA
"CNNM3-DT" 0.313748935914898 -1.11187168433924 5.0772770329547 -0.218989761071239 0.826658023680679 NA NA
"CNOT10-AS1" 0 NA NA NA NA NA NA
"CNOT4P1" 0.076546340213647 1.659473234466 8.0826848106743 0.205312129983645 0.837328267570225 NA NA
"CNOT6LP1" 0.0290557968603125 0 8.10304584153829 0 1 NA NA
"CNOT7P1" 0 NA NA NA NA NA NA
"CNOT7P2" 0 NA NA NA NA NA NA
"CNPY1" 0 NA NA NA NA NA NA
"CNPY2-AS1" 4.47676816500942 -0.264100803357441 0.594622140632782 -0.444148956640585 0.656934893254125 NA NA
"CNR2" 2.66410668778495 0.587620872160251 0.639474107444222 0.918912689848831 0.358141241898583 NA NA
"CNTD1" 0.101547641004305 2.15974352722874 8.07387472179719 0.267497775435881 0.789085926734528 NA NA
"CNTF" 0.427298390775697 1.99883031895666 2.75288099751507 0.726086714522326 0.467785612981982 NA NA
"CNTFR" 4.69557869271271 0.250620849182574 0.459955599923901 0.544880525911715 0.585835690729472 NA NA
"CNTFR-AS1" 0.0224411978692878 0 8.10304584153713 0 1 NA NA
"CNTN1" 0.569119339389289 0.784381101300103 1.78917785005733 0.43840309183068 0.661094105562556 NA NA
"CNTN3" 6.93473227830717 0.0935260740930401 0.380053754842906 0.246086436198213 0.805615322626725 NA NA
"CNTN4" 0 NA NA NA NA NA NA
"CNTN4-AS1" 0 NA NA NA NA NA NA
"CNTN4-AS2" 0 NA NA NA NA NA NA
"CNTN5" 1.21995331718709 -0.396173925314437 0.984509009936355 -0.402407617722105 0.687384064673914 NA NA
"CNTN6" 0.0475967596350972 1.02984823694582 8.10134385358947 0.127120667330955 0.898844893997755 NA NA
"CNTNAP2-AS1" 0.300335332209694 0.0527458449588311 3.5738310179357 0.0147589084917893 0.988224522281302 NA NA
"CNTNAP3C" 0.0334613021405696 1.02110405370798 8.10076785257601 0.126050279713086 0.89969212448614 NA NA
"CNTNAP3P1" 0.00936076753541151 1.02862367138123 8.1012612630946 0.126970805899957 0.898963505019061 NA NA
"CNTNAP3P2" 0.16504481048032 0.739212350598396 8.10287004122309 0.0912284594023694 0.927311061903679 NA NA
"CNTNAP3P5" 0.0377389903804336 -0.545754706019286 8.10304584153666 -0.0673517979155094 0.946301641694381 NA NA
"CNTNAP3P7" 0.0271889919515649 0 8.10304584153665 0 1 NA NA
"CNTNAP4" 0.0305447842304863 -0.225280421494561 8.1030458415403 -0.027801943355628 0.977820115989396 NA NA
"CNTNAP5" 2.67070333625561 -0.449226311291027 0.613337931666185 -0.732428711967423 0.463906939419532 NA NA
"CNTNAP5-DT" 0.179049625959729 0 8.10304584147373 0 1 NA NA
"COA6-AS1" 4.94457408448146 -0.152807413094293 0.585086151838057 -0.261170791026666 0.793960801989028 NA NA
"COBLP1" 0 NA NA NA NA NA NA
"COCH" 5.59895041027461 0.464713989496801 0.490317768907599 0.947781253231264 0.343240826103784 NA NA
"COILP1" 0.434200336038643 -1.0870028894284 3.1119778512985 -0.349296473615596 0.726866745583375 NA NA
"COL10A1" 0.217918738498271 -0.545914467229132 8.10304584144834 -0.0673715141085213 0.946285946098916 NA NA
"COL11A2" 3.98184454138339 0.324983588587146 0.531797192247117 0.611104370848448 0.541130486400771 NA NA
"COL11A2P1" 0 NA NA NA NA NA NA
"COL13A1" 6.32006286051409 0.243959425433103 0.413008278359983 0.590688947935482 0.554728854521405 NA NA
"COL14A1" 6.44320546446422 0.0295898452806507 0.405075142512296 0.0730477932986287 0.941768085515013 NA NA
"COL15A1" 3.68158589756648 -0.627747048125203 0.640139469007765 -0.980641061077251 0.326769778140522 NA NA
"COL16A1" 1.45186309548635 -1.1819839681488 0.940914318490202 -1.25620786603122 0.2090406155664 NA NA
"COL18A1-AS1" 0 NA NA NA NA NA NA
"COL18A1-AS2" 0 NA NA NA NA NA NA
"COL19A1" 0.551638248719709 -0.182653656357104 2.05678515316115 -0.0888054136701527 0.929236555206552 NA NA
"COL20A1" 0.0624013904207354 1.05687734381711 8.10304584153689 0.130429638988276 0.896226518353915 NA NA
"COL21A1" 0.686675452780739 -0.490289669026694 1.70265197847391 -0.28795647920143 0.77338005280493 NA NA
"COL22A1" 0 NA NA NA NA NA NA
"COL23A1" 0.16897028530085 -0.563703214003212 8.10270356281441 -0.069569768859644 0.944536099575516 NA NA
"COL24A1" 3.63206997616253 0.288792213622414 0.529840260665029 0.545055246009309 0.585715521751838 NA NA
"COL25A1-DT" 0.02736128138401 -0.225279229550352 8.10304584153665 -0.0278017962573479 0.977820233311492 NA NA
"COL28A1" 0.0868269054828908 0 8.10304584152706 0 1 NA NA
"COL4A2-AS1" 0.010399839673666 0 8.1030458415403 0 1 NA NA
"COL4A2-AS2" 0.0467162545624024 -0.545766069828206 8.1030458415403 -0.0673532003275033 0.946300525266636 NA NA
"COL4A3" 0.0409841315486134 -0.545753716122157 8.1030458415403 -0.0673516757518942 0.946301738946014 NA NA
"COL4A4" 0.572952878636175 1.90957988653764 1.53601532063335 1.24320367179037 0.213792790008174 NA NA
"COL5A1-AS1" 0.0139298105332532 -0.225266008769893 8.1030458415403 -0.0278001646757403 0.977821534622281 NA NA
"COL6A2" 6.92493987645708 0.322592981500565 0.385616977744964 0.836563222363924 0.40283812553883 NA NA
"COL6A2-DT" 0 NA NA NA NA NA NA
"COL6A3" 0.799860501322475 -0.662093448732022 1.45044673176026 -0.45647553559482 0.64804805919512 NA NA
"COL6A4P1" 0.0662866183805459 -0.225325407980434 8.10304584153931 -0.0278074951551341 0.977815688006258 NA NA
"COL6A4P2" 0.0754755582559926 0.383532641825827 8.10099359523167 0.0473439013766876 0.962239139052186 NA NA
"COL6A5" 0.0300326484463642 1.63748302898925 8.08576165547335 0.202514382535728 0.839514615712993 NA NA
"COL6A6" 0.113722843989815 -0.545838272832784 8.10304584150529 -0.0673621109283252 0.946293431745922 NA NA
"COL8A2" 0.414629955338677 0.0990259455228602 2.93876246576928 0.0336964782544744 0.973119187325214 NA NA
"COL9A1" 9.82667624352677 0.707170536875439 0.304313944698221 2.32381903358625 0.020135195171079 NA NA
"COL9A2" 2.19587443144479 0.0638883197531113 0.674862389170268 0.094668662498233 0.924578009858142 NA NA
"COLCA1" 3.85593030418249 -0.110608379540792 0.610710874493058 -0.18111414772597 0.856277979961344 NA NA
"COLEC10" 0.0584222969392184 1.05687315628965 8.10304584152715 0.130429122204061 0.896226927195657 NA NA
"COLEC11" 1.6056405845152 0.542092813486749 0.862661299966727 0.628395887827189 0.529744630256254 NA NA
"COLQ" 2.97881475876281 0.0634855509426597 0.665974376484456 0.0953273176631615 0.924054845095745 NA NA
"COMETT" 0.130724160098917 0.673445958185546 8.09888531966081 0.0831529193962893 0.933729947909369 NA NA
"COMMD3-BMI1" 0 NA NA NA NA NA NA
"COMMD4P1" 0.0113111133755411 0 8.1030458415403 0 1 NA NA
"COMMD4P2" 0 NA NA NA NA NA NA
"COMMD5P1" 0.00986299089135307 0 8.10304584153879 0 1 NA NA
"COMP" 0.0791142160096883 0.736388597860503 8.1030458415403 0.0908779997375065 0.92758953150946 NA NA
"COMT" 1.75095457810465 -1.12249910908293 0.98089435185791 -1.14436290407505 0.252473165815718 NA NA
"COP1-DT" 0.226265710344752 0.0179125940155386 5.67679694940812 0.00315540509466455 0.997482355169745 NA NA
"COP1P1" 0.0926987915703151 0.96815702733944 8.09688659178546 0.119571518801025 0.90482258252293 NA NA
"COPDA1" 0 NA NA NA NA NA NA
"COPRSP1" 0.0200139905423983 -0.225280421494564 8.1030458415403 -0.0278019433556284 0.977820115989395 NA NA
"COPS3P1" 0.344513813649153 0.575916397563831 2.88316188233918 0.19975166885065 0.84167480210615 NA NA
"COPS5P1" 0 NA NA NA NA NA NA
"COPS5P2" 0 NA NA NA NA NA NA
"COPS8-DT" 2.57061188169433 -0.957219795819915 0.876882654779441 -1.09161675237 0.275001589632271 NA NA
"COPS8P1" 0 NA NA NA NA NA NA
"COPS8P2" 0.0146733036938778 0 8.1030458415346 0 1 NA NA
"COPS8P3" 0 NA NA NA NA NA NA
"COPZ2" 4.09017598383022 0.03457046802696 0.52047031826698 0.0664215937271311 0.947042178855204 NA NA
"COQ10BP2" 0 NA NA NA NA NA NA
"COQ7-DT" 0.25831332621118 -0.21517572495504 4.88897554790651 -0.0440124363164753 0.964894490727274 NA NA
"COQ8A" 0.0263027113885968 -0.225280421494563 8.1030458415403 -0.0278019433556284 0.977820115989395 NA NA
"CORIN" 0.303003189215038 1.92227341950254 3.82441971866169 0.50263139532583 0.615223451835913 NA NA
"CORO1A-AS1" 0 NA NA NA NA NA NA
"CORO1CP1" 0 NA NA NA NA NA NA
"CORO2A" 1.66716480724472 0.993660232539956 0.818577487280014 1.21388658737942 0.224791035394791 NA NA
"CORO6" 1.46344018194242 -0.0402060333818096 1.01992215990498 -0.0394206881293327 0.96855498598587 NA NA
"CORO7-PAM16" 5.07593795473545 -4.87903434860167 2.65652121534166 -1.83662540333757 0.0662652144789443 NA NA
"CORT" 0.491947219070611 -2.11648606940826 3.32235023901449 -0.637044837884421 0.524095637915886 NA NA
"COSMOC" 0.600428876301417 0.203096593042505 1.63845336939013 0.12395628513865 0.901349887445443 NA NA
"COTL1P1" 0 NA NA NA NA NA NA
"COTL1P2" 0 NA NA NA NA NA NA
"COX11P1" 0.042198612369311 0 8.10304584153211 0 1 NA NA
"COX17P1" 0 NA NA NA NA NA NA
"COX20P1" 0.564156925351288 -0.903989139563104 1.87447474543086 -0.482262640116454 0.6296193834428 NA NA
"COX20P2" 0.0152553158790369 0 8.1030458415403 0 1 NA NA
"COX4I1P1" 0.542060900827371 -0.129061022319679 1.85739211960197 -0.069485070469307 0.944603515968872 NA NA
"COX4I1P2" 0.0083034808044931 0 8.1030458415403 0 1 NA NA
"COX4I2" 0 NA NA NA NA NA NA
"COX5AP1" 0 NA NA NA NA NA NA
"COX5AP2" 0.012284013421823 0 8.1030458415403 0 1 NA NA
"COX5BP1" 0 NA NA NA NA NA NA
"COX5BP2" 0 NA NA NA NA NA NA
"COX5BP3" 0 NA NA NA NA NA NA
"COX5BP4" 0 NA NA NA NA NA NA
"COX5BP6" 0.812892838484265 0.442441337025519 1.21363323345233 0.364559345303145 0.715440366884616 NA NA
"COX5BP7" 0 NA NA NA NA NA NA
"COX5BP8" 1.20008035810066 -4.83719935334423 2.40987899516937 -2.00723744347349 0.0447243864737902 NA NA
"COX6A1P1" 0.27105906064448 0.772418172441438 5.27949624636734 0.146305279215402 0.883680398493296 NA NA
"COX6A1P2" 0.0520169501779143 -0.545770187865453 8.1030458415403 -0.0673537085360618 0.946300120693586 NA NA
"COX6A1P3" 0 NA NA NA NA NA NA
"COX6A1P4" 0 NA NA NA NA NA NA
"COX6A1P5" 0 NA NA NA NA NA NA
"COX6A1P6" 0 NA NA NA NA NA NA
"COX6A1P7" 0 NA NA NA NA NA NA
"COX6A2" 0 NA NA NA NA NA NA
"COX6B1P1" 0 NA NA NA NA NA NA
"COX6B1P2" 0 NA NA NA NA NA NA
"COX6B1P3" 0 NA NA NA NA NA NA
"COX6B1P4" 0 NA NA NA NA NA NA
"COX6B1P5" 0 NA NA NA NA NA NA
"COX6B1P6" 0 NA NA NA NA NA NA
"COX6B1P7" 0 NA NA NA NA NA NA
"COX6B2" 0.327503200572201 0.0968444039733304 3.71395176641467 0.0260758378310392 0.979196849126037 NA NA
"COX6CP1" 0.0841672107841197 -0.358490866739278 8.09714377116453 -0.0442737435410166 0.964686200764873 NA NA
"COX6CP10" 0 NA NA NA NA NA NA
"COX6CP11" 0 NA NA NA NA NA NA
"COX6CP12" 0 NA NA NA NA NA NA
"COX6CP13" 0 NA NA NA NA NA NA
"COX6CP14" 0 NA NA NA NA NA NA
"COX6CP15" 0 NA NA NA NA NA NA
"COX6CP16" 0 NA NA NA NA NA NA
"COX6CP17" 0.0206004349532399 0.727467196836226 8.10249101773894 0.0897831537540206 0.928459535474606 NA NA
"COX6CP18" 0 NA NA NA NA NA NA
"COX6CP2" 0 NA NA NA NA NA NA
"COX6CP3" 0.0113111133755411 0 8.1030458415403 0 1 NA NA
"COX6CP4" 0 NA NA NA NA NA NA
"COX6CP5" 0.0171149362079666 0 8.1030458415403 0 1 NA NA
"COX6CP6" 0 NA NA NA NA NA NA
"COX6CP7" 0 NA NA NA NA NA NA
"COX6CP8" 0 NA NA NA NA NA NA
"COX7A1" 2.46691824050469 0.283492308535328 0.626749486947809 0.452321564579015 0.6510373429256 NA NA
"COX7A2P1" 0.615876278534206 0.765484228441815 1.73114670482759 0.442183337961558 0.658356542226551 NA NA
"COX7A2P2" 0.0370621246663577 -0.22529871887702 8.10304584153956 -0.0278042014426286 0.97781831499287 NA NA
"COX7B2" 0 NA NA NA NA NA NA
"COX7BP2" 0.041310365919899 -0.225293858554351 8.10304584152947 -0.0278036016283756 0.977818793390452 NA NA
"COX7BP3" 0.0655292676305487 0 8.10304584153371 0 1 NA NA
"COX7BP4" 0 NA NA NA NA NA NA
"COX7BP6" 0 NA NA NA NA NA NA
"COX7CP1" 0.0967401772739793 -0.545837848775866 8.10304584153521 -0.0673620585950493 0.946293473407205 NA NA
"COX7CP2" 0.235778002528939 1.54201713778317 4.53036386987013 0.3403737938223 0.733575051291377 NA NA
"COX7CP3" 0 NA NA NA NA NA NA
"COX7CP4" 0 NA NA NA NA NA NA
"COX8BP" 0 NA NA NA NA NA NA
"COX8C" 0.0414016751409079 -0.225310217839876 8.10304584153701 -0.0278056205340607 0.977817183159329 NA NA
"CPA1" 0.313582188888022 -1.01746022524689 4.19933928064419 -0.242290550310289 0.80855503543356 NA NA
"CPA2" 0.822603923220122 -0.0273189792864802 1.38859355104963 -0.0196738485972587 0.984303552537865 NA NA
"CPA3" 0 NA NA NA NA NA NA
"CPA5" 0.490981213270172 0.192840669271838 2.16127944350801 0.0892252363992485 0.928902909615617 NA NA
"CPA6" 0.210142472886391 -0.99858205100672 6.55341305222898 -0.152375875448149 0.878890483481249 NA NA
"CPAMD8" 3.99208029425639 1.11753151163758 0.520459601387724 2.14720125953648 0.0317772624891531 NA NA
"CPB1" 0.332698689762862 0.157548610656454 4.42399395546909 0.0356123024222688 0.971591498630599 NA NA
"CPB2" 0.123499075753438 0 8.10304584150227 0 1 NA NA
"CPB2-AS1" 6.61482069918778 0.137111446902736 0.45024968292734 0.304523139275286 0.760729366721341 NA NA
"CPDP1" 0 NA NA NA NA NA NA
"CPEB1" 8.34183405262675 -0.453769604757062 0.387107052246944 -1.17220702160598 0.24111395001979 NA NA
"CPEB1-AS1" 1.52339553018813 0.0158105856726999 1.04162665462166 0.0151787452851258 0.987889578515121 NA NA
"CPEB2-DT" 0.154738662402043 0 8.10304584148144 0 1 NA NA
"CPEB3" 1.85793574382129 0.484036682887258 0.78598200785211 0.615836848746714 0.538002204611473 NA NA
"CPED1" 0.0865143488312147 -0.839171877747647 8.10242786510047 -0.103570422559663 0.917510260777157 NA NA
"CPHL1P" 0.0117105097379052 -0.225266008769893 8.1030458415403 -0.0278001646757403 0.977821534622281 NA NA
"CPHXL" 0.108869649219724 0.319282310212306 8.09718941347142 0.0394312512538129 0.96854656437978 NA NA
"CPHXL2" 0.194714787902115 -0.545958314782506 8.10304584145091 -0.0673769253519054 0.946281638339543 NA NA
"CPLANE1-AS1" 1.03869652305255 -0.746777505720309 1.08493639922492 -0.688314546598133 0.491254723221008 NA NA
"CPLANE2" 2.4685275838557 0.607867168499066 0.63643304158334 0.955115666192932 0.339519207340164 NA NA
"CPLX1" 0.254117885956445 -0.885510396290595 7.8079797239802 -0.113410949771165 0.909704759058801 NA NA
"CPLX2" 1.37280724984606 -0.937365679325542 1.16000480524539 -0.808070514093474 0.41904999055807 NA NA
"CPLX3" 0 NA NA NA NA NA NA
"CPLX4" 0.0842659600707175 0 8.10304584153771 0 1 NA NA
"CPM" 4.15834374698389 0.879414283522266 0.471944268818991 1.86338587334251 0.0624079961044721 NA NA
"CPMER" 0 NA NA NA NA NA NA
"CPN1" 0.0718865791590515 1.05687633893909 8.10304584153326 0.130429514975952 0.896226616463361 NA NA
"CPN2" 0.0110535018371743 0 8.10304584153701 0 1 NA NA
"CPNE2-DT" 0 NA NA NA NA NA NA
"CPNE4" 0.202006032651391 1.71578781429451 8.08364355028328 0.212254264258645 0.831908674275306 NA NA
"CPNE5" 0.377154894539888 0.650158948509391 4.00447170671529 0.162358232527679 0.87102375999539 NA NA
"CPNE6" 0 NA NA NA NA NA NA
"CPNE7" 0.328773702772997 1.02119579364403 3.0013066071556 0.340250406675992 0.73366796111899 NA NA
"CPNE8-AS1" 1.69783049005101 0.651421150667355 0.85395097527123 0.76283202377098 0.445563580081331 NA NA
"CPNE9" 0.129376720905551 -0.545852779410478 8.10304584149083 -0.0673639011907712 0.946292006560412 NA NA
"CPO" 0.189774700821451 -0.225469958113713 7.84550544574086 -0.0287387421591957 0.977072957343606 NA NA
"CPP" 0.0287853915687315 0 8.1030458415266 0 1 NA NA
"CPS1-IT1" 0.0598694908251949 -0.22533189574306 8.1030458415403 -0.0278082958124086 0.97781504942113 NA NA
"CPSF1P1" 0 NA NA NA NA NA NA
"CPSF1P2" 0 NA NA NA NA NA NA
"CPSF4L" 0 NA NA NA NA NA NA
"CPT1B" 8.30576363279897 -0.189404833532469 0.405338942662707 -0.467275195144715 0.640303000840827 NA NA
"CPVL-AS1" 0 NA NA NA NA NA NA
"CPVL-AS2" 0.170635573662199 -0.907507722203074 8.10191493289171 -0.112011509590014 0.910814280670737 NA NA
"CPXCR1" 0 NA NA NA NA NA NA
"CPXM2" 4.23502149620414 0.241223368891016 0.508102115620306 0.474753718741209 0.63496252414943 NA NA
"CPZ" 0.975088588777423 0.559997299651514 1.17978011239587 0.47466243392956 0.635027597765597 NA NA
"CR1" 0.145414487230203 0.844424685516737 8.0971446458808 0.104286723585494 0.916941813506151 NA NA
"CR1L" 0.0498339384105858 0 8.1030458415403 0 1 NA NA
"CR2" 0.0306187220543672 0 8.1030458415403 0 1 NA NA
"CRACDL" 1.05473286042113 0.774611312777424 1.08641281874384 0.712999054699178 0.475846342087085 NA NA
"CRACR2B" 5.58667741417888 0.697817091665712 0.420868509597011 1.65804063681049 0.0973092644596591 NA NA
"CRADD-AS1" 0 NA NA NA NA NA NA
"CRADDP1" 0 NA NA NA NA NA NA
"CRAT37" 0.298849506937812 0.779221700258548 3.32702034611379 0.234210079649419 0.814821890195081 NA NA
"CRB1" 0.403838820718113 0.680612147498088 1.96613838265606 0.346166960322827 0.72921724332358 NA NA
"CRB3" 0.213172652402556 -0.939561966551559 7.39225217486925 -0.127100908400514 0.898860532494813 NA NA
"CRB3P1" 0 NA NA NA NA NA NA
"CRCT1" 0 NA NA NA NA NA NA
"CREB3L2-AS1" 0.0165434135685007 0 8.10304584153354 0 1 NA NA
"CREB3L3" 0.0259937455039361 0 8.10304584153954 0 1 NA NA
"CREG2" 0.200219356430982 -0.225470616633206 8.1030458414609 -0.0278254154110223 0.97780139524138 NA NA
"CRH" 1.72790161864067 1.02864036868582 0.828021802573718 1.2422865744459 0.21413084702426 NA NA
"CRHR1" 0.071213871032859 -0.225340527680158 8.10304584152841 -0.0278093610831225 0.977814199786663 NA NA
"CRHR2" 0.0530568744450373 -0.545772246884074 8.1030458415403 -0.0673539626403407 0.946299918407066 NA NA
"CRIP1P1" 0 NA NA NA NA NA NA
"CRIP1P2" 0 NA NA NA NA NA NA
"CRIP1P3" 0 NA NA NA NA NA NA
"CRIP1P4" 0.0364052741666385 0 8.10304584152819 0 1 NA NA
"CRIP3" 0.205797427960309 0.431578559618964 6.62226603691397 0.0651708278123002 0.948037987769732 NA NA
"CRISP1" 0.0203931812210482 0 8.1030458415403 0 1 NA NA
"CRISP2" 0 NA NA NA NA NA NA
"CRISP3" 0.00936076753541151 1.02862367138123 8.1012612630946 0.126970805899957 0.898963505019061 NA NA
"CRISPLD2" 0.844251789032624 -0.771355877066173 1.25051403598788 -0.616831042969317 0.537346174009011 NA NA
"CRLF1" 0.36724630501809 1.91062986506343 2.92533712261661 0.653131514413097 0.513671496991789 NA NA
"CRLF2" 0 NA NA NA NA NA NA
"CRLF3P1" 0 NA NA NA NA NA NA
"CRLF3P2" 0 NA NA NA NA NA NA
"CRLF3P3" 0 NA NA NA NA NA NA
"CRMA" 1.68947647342401 0.587121573644584 0.829067419341345 0.708171084700234 0.478839020226001 NA NA
"CRNN" 0 NA NA NA NA NA NA
"CROCC2" 0 NA NA NA NA NA NA
"CROCCP1" 0 NA NA NA NA NA NA
"CROCCP2" 0.0458947390558394 0 8.10304584153335 0 1 NA NA
"CROCCP3" 6.12998476714212 0.313081911059746 0.384379530018665 0.81451244566677 0.415351445360221 NA NA
"CROCCP4" 0.013355844099843 0 8.1030458415403 0 1 NA NA
"CROCCP5" 0 NA NA NA NA NA NA
"CRP" 0.0145588991855777 0 8.1030458415403 0 1 NA NA
"CRPP1" 0 NA NA NA NA NA NA
"CRPPA" 7.67868240535198 -0.504358486218427 0.391021554161941 -1.28984829825915 0.19710333477959 NA NA
"CRPPA-AS1" 0.0498251915391277 0 8.1030458415403 0 1 NA NA
"CRTAC1" 2.04767717573071 1.53039052612862 0.713250272263182 2.14565712154951 0.0319003445097314 NA NA
"CRTAM" 0.489756626392005 -2.39016170990985 2.45266179954612 -0.974517444823484 0.329799681708705 NA NA
"CRTC1" 6.9265164720283 0.295923181247191 0.416194570381827 0.711021244164007 0.477071071317416 NA NA
"CRTC1P1" 0.0101711875132875 0 8.10304584154004 0 1 NA NA
"CRTC3-AS1" 0.9280543414055 -0.789336906872934 1.28123583953412 -0.616074638655092 0.537845259607201 NA NA
"CRX" 3.63035693376111 -1.47893404587126 0.733230669857858 -2.01701061707901 0.0436944053572734 NA NA
"CRYAA" 0.17006070176807 0 8.10304584144912 0 1 NA NA
"CRYAB" 9.49283010255756 0.348574098546297 0.307172676475948 1.13478224217508 0.256466568402719 NA NA
"CRYBA1" 1.23390352426486 2.61193053334619 1.12815964610079 2.31521358025321 0.0206012464195355 NA NA
"CRYBA2" 0.0940203541152953 0.415945709399025 8.10304584151798 0.0513320197780227 0.959060953635818 NA NA
"CRYBA4" 0.152463164911835 0.676506568385121 8.08104505779839 0.0837152328128992 0.933282845627476 NA NA
"CRYBB1" 0.319726418480892 -0.571251084378542 3.26595695273089 -0.174910781938164 0.861149738117789 NA NA
"CRYBB2" 1.30929902187638 -0.169899500242165 1.01227261279071 -0.167839668973928 0.866709413818979 NA NA
"CRYBB3" 0.35930190098853 -1.47633447150804 3.25206881187582 -0.45396778386632 0.649852014572436 NA NA
"CRYBG1" 0.165885798175388 0.069322144688163 8.10195975426424 0.00855621933343686 0.993173207992086 NA NA
"CRYGA" 0.0421936217802389 -0.225298952256477 8.1030458415403 -0.0278042302440745 0.977818292021522 NA NA
"CRYGB" 0 NA NA NA NA NA NA
"CRYGC" 0.5529690118917 1.1458428390573 1.7655323219518 0.649007001916889 0.516333850421379 NA NA
"CRYGD" 1.93194187341923 -0.780902425592512 1.00350179451861 -0.77817740820994 0.436464433355388 NA NA
"CRYGEP" 0.0510479022134699 -0.225315534545827 8.10304584153743 -0.0278062766707829 0.977816659840315 NA NA
"CRYGFP" 0 NA NA NA NA NA NA
"CRYGGP" 0 NA NA NA NA NA NA
"CRYGN" 0.541582921380848 -0.985865675733214 1.66095908128896 -0.593552054857456 0.552811756773097 NA NA
"CRYGS" 2.46046786742151 0.474618866026145 0.736550377364136 0.64438072481158 0.51932858053683 NA NA
"CRYL1" 4.0318738954289 0.50280075719097 0.517571565039163 0.971461322750458 0.331318604315181 NA NA
"CRYM" 0.625306608351547 1.63670441848685 1.67118753897689 0.979366097648649 0.327399122079839 NA NA
"CRYZL2P" 5.9265202907685 0.40989497035209 0.449735563263015 0.911413292242524 0.362077652584484 NA NA
"CRYZL2P-SEC16B" 0.566903614076943 -0.789174542141809 1.57174290942211 -0.502101544349876 0.615596093917869 NA NA
"CRYZP1" 0.0698577067412805 0 8.10304584152401 0 1 NA NA
"CRYZP2" 0 NA NA NA NA NA NA
"CSAD" 8.24851806029209 0.294228307904999 0.351230828130479 0.83770638662645 0.402195625642234 NA NA
"CSAG1" 0 NA NA NA NA NA NA
"CSAG2" 0.218108798387501 0.529503647249331 5.74322258525745 0.092196260790682 0.926542108850068 NA NA
"CSAG3" 0.218108798387501 0.529503647249331 5.74322258525745 0.092196260790682 0.926542108850068 NA NA
"CSAG4" 0 NA NA NA NA NA NA
"CSE1L-DT" 0.0230132566763014 0 8.1030458415403 0 1 NA NA
"CSF1R" 0.0211651635640404 -0.225280421494563 8.1030458415403 -0.0278019433556283 0.977820115989395 NA NA
"CSF2" 0 NA NA NA NA NA NA
"CSF2RA" 0.455695724679316 0.399427182521798 2.10612574859738 0.189650206208156 0.849583242226217 NA NA
"CSF2RB" 0.0612732407019059 0 8.10304584153741 0 1 NA NA
"CSF2RBP1" 0.0532716548265588 0 8.10304584152629 0 1 NA NA
"CSF3" 0.0416758725573344 0 8.10304584153162 0 1 NA NA
"CSF3R" 0.520520883482563 -0.810042914620111 2.18704140998058 -0.370382979912256 0.711097153577529 NA NA
"CSGALNACT1" 1.10013647083173 -0.629643497203967 1.11143205097976 -0.566515511811017 0.571043391178453 NA NA
"CSGALNACT2-DT" 2.16509265753916 -2.33054907803501 1.00016842731491 -2.33015661601284 0.0197978750069101 NA NA
"CSGALNACT2P1" 0 NA NA NA NA NA NA
"CSGALNACT2P2" 0 NA NA NA NA NA NA
"CSH1" 0 NA NA NA NA NA NA
"CSH2" 0 NA NA NA NA NA NA
"CSHL1" 0 NA NA NA NA NA NA
"CSMD1" 0.010468704978083 0 8.1030458415403 0 1 NA NA
"CSMD2" 0.833071606248411 0.460821634075078 1.27214885734129 0.36223876743337 0.717173611672992 NA NA
"CSMD2-AS1" 0 NA NA NA NA NA NA
"CSMD3" 1.25267441906298 -0.124864548026228 1.05724544515561 -0.118103651898779 0.905985529909421 NA NA
"CSN1S1" 0 NA NA NA NA NA NA
"CSN1S2AP" 0 NA NA NA NA NA NA
"CSN2" 0 NA NA NA NA NA NA
"CSN3" 0 NA NA NA NA NA NA
"CSNK1A1L" 0.0266312375417958 0 8.1030458415403 0 1 NA NA
"CSNK1A1P1" 0 NA NA NA NA NA NA
"CSNK1A1P3" 0 NA NA NA NA NA NA
"CSNK1G2-AS1" 0.00992447624296523 0 8.1030458415403 0 1 NA NA
"CSNK1G2P1" 0.00936076753541151 1.02862367138123 8.1012612630946 0.126970805899957 0.898963505019061 NA NA
"CSNK2A3" 0.311445627795765 -0.593395156508499 3.56788607384021 -0.166315612165781 0.867908580420209 NA NA
"CSNKA2IP" 0.0153891473570691 0 8.1030458415403 0 1 NA NA
"CSP1" 0.042987436296915 -0.225298952256477 8.1030458415403 -0.0278042302440745 0.977818292021522 NA NA
"CSP2" 0 NA NA NA NA NA NA
"CSPG4" 3.36841593595705 0.134144749011384 0.66322201383722 0.202262208148459 0.839711742871453 NA NA
"CSPG4BP" 0.0334114512264078 0 8.1030458415403 0 1 NA NA
"CSPG4P10" 0 NA NA NA NA NA NA
"CSPG4P11" 0 NA NA NA NA NA NA
"CSPG4P12" 0 NA NA NA NA NA NA
"CSPG4P13" 0 NA NA NA NA NA NA
"CSPG4P2Y" 0 NA NA NA NA NA NA
"CSPG4P3Y" 0 NA NA NA NA NA NA
"CSPG4P4Y" 0 NA NA NA NA NA NA
"CSPG4P5" 0 NA NA NA NA NA NA
"CSPG5" 1.23960309407671 0.928747177168738 1.04747662024201 0.886651939738909 0.375266320864981 NA NA
"CSRP1-AS1" 0.89896861771233 -1.20377616207004 1.4728440753949 -0.817314053931526 0.413748977337507 NA NA
"CSRP2P2" 0 NA NA NA NA NA NA
"CSRP3" 0.205219904822394 1.79457022397355 8.06732203829297 0.222449310372799 0.823964129124009 NA NA
"CSRP3-AS1" 0.0106008753310464 0 8.10304584153717 0 1 NA NA
"CST1" 0 NA NA NA NA NA NA
"CST11" 0.117122074509254 -0.225387757946453 8.10304584150478 -0.0278151897885101 0.977809550950962 NA NA
"CST12P" 0 NA NA NA NA NA NA
"CST13P" 0 NA NA NA NA NA NA
"CST2" 1.51417788537895 0.252450571352254 0.94918591728469 0.26596535700238 0.790265889466854 NA NA
"CST2P1" 0 NA NA NA NA NA NA
"CST4" 0 NA NA NA NA NA NA
"CST5" 0 NA NA NA NA NA NA
"CST6" 0.137149814453635 0 8.10304584151138 0 1 NA NA
"CST7" 0 NA NA NA NA NA NA
"CST8" 0 NA NA NA NA NA NA
"CST9" 0 NA NA NA NA NA NA
"CST9L" 0 NA NA NA NA NA NA
"CST9LP1" 0 NA NA NA NA NA NA
"CST9LP2" 0 NA NA NA NA NA NA
"CSTA" 0.167321568342165 -0.210479296132509 8.09922992418899 -0.0259875689544133 0.979267253641036 NA NA
"CSTBP1" 0 NA NA NA NA NA NA
"CSTF3-DT" 0.247697518602187 -1.02835717450742 5.48781181700398 -0.187389292635921 0.851355417147015 NA NA
"CSTL1" 0 NA NA NA NA NA NA
"CSTP1" 0 NA NA NA NA NA NA
"CSTP2" 0 NA NA NA NA NA NA
"CT45A1" 0 NA NA NA NA NA NA
"CT45A10" 0 NA NA NA NA NA NA
"CT45A11P" 0.316842521455128 -0.273909974808895 2.67823395482513 -0.10227260927501 0.918540295917131 NA NA
"CT45A2" 0 NA NA NA NA NA NA
"CT45A3" 0 NA NA NA NA NA NA
"CT45A5" 0.2469725380398 0.970583646175871 5.49410843561618 0.176658989816064 0.85977625552296 NA NA
"CT45A6" 0 NA NA NA NA NA NA
"CT45A7" 0 NA NA NA NA NA NA
"CT45A8" 0 NA NA NA NA NA NA
"CT45A9" 0 NA NA NA NA NA NA
"CT47A1" 0 NA NA NA NA NA NA
"CT47A10" 0 NA NA NA NA NA NA
"CT47A11" 0 NA NA NA NA NA NA
"CT47A12" 0 NA NA NA NA NA NA
"CT47A6" 0 NA NA NA NA NA NA
"CT47A7" 0 NA NA NA NA NA NA
"CT47B1" 0 NA NA NA NA NA NA
"CT47C1" 0 NA NA NA NA NA NA
"CT55" 0.0111582819844231 0 8.1030458415403 0 1 NA NA
"CT62" 0.0214702803071377 -0.22528042149456 8.1030458415403 -0.027801943355628 0.977820115989396 NA NA
"CT66" 0.582479047078503 1.7190015870768 1.85243808057084 0.927967096501855 0.353424637713472 NA NA
"CT69" 0.276400939353936 0.697578393257475 4.34390816312383 0.160587739671694 0.872418111889199 NA NA
"CT70" 0.221663013636532 -0.877810546300618 5.73300741441895 -0.15311519466953 0.878307433556134 NA NA
"CT75" 1.57780384802216 -0.816389557705112 0.898752490686023 -0.908358603915475 0.363688789241426 NA NA
"CT83" 0 NA NA NA NA NA NA
"CTAG1A" 0 NA NA NA NA NA NA
"CTAG1B" 0 NA NA NA NA NA NA
"CTAG2" 0 NA NA NA NA NA NA
"CTAGE1" 0.34807647868482 -1.58717823254355 2.83763754090526 -0.559330855214584 0.575935941211494 NA NA
"CTAGE10P" 0 NA NA NA NA NA NA
"CTAGE11P" 0.0211739386371577 1.09800488075489 8.10064335025937 0.13554539229526 0.892180677518667 NA NA
"CTAGE12P" 0.0222457693151776 1.05692366142403 8.1030458415403 0.130435355061883 0.896221996217833 NA NA
"CTAGE13P" 0 NA NA NA NA NA NA
"CTAGE14P" 0 NA NA NA NA NA NA
"CTAGE15" 0.0664034925290993 0.973709192115047 8.09733681587309 0.120250548329211 0.904284676473929 NA NA
"CTAGE16P" 0 NA NA NA NA NA NA
"CTAGE3P" 1.00968197626774 -0.824005444406585 1.10926041566369 -0.742842197171136 0.457577224644138 NA NA
"CTAGE4" 0.381983997498797 1.14661773143307 2.44537526812781 0.468892339911055 0.639146591903311 NA NA
"CTAGE6" 0.0496867942805825 0 8.10304584150428 0 1 NA NA
"CTAGE7P" 0.049470673601556 0.717359921246617 8.10185753067378 0.0885426482174833 0.929445389048663 NA NA
"CTAGE8" 0.364625562717653 1.11413962470432 2.42305512023546 0.4598077919895 0.645654189776735 NA NA
"CTAGE9" 0.0695944446385401 -0.545801892160362 8.10304584152257 -0.0673576211754228 0.946297005932569 NA NA
"CTBP1-AS" 0.966294283907983 0.942372278778044 1.13285999940525 0.831852372996475 0.40549227769691 NA NA
"CTBP2P1" 0.0232182202812713 0 8.1030458415403 0 1 NA NA
"CTBP2P10" 1.10725741249286 -1.1576059257873 1.0757145085846 -1.07612746369895 0.281870254553469 NA NA
"CTBP2P2" 0.141488426564459 -0.545884378263189 8.1030458415068 -0.06736780081719 0.946288902160826 NA NA
"CTBP2P3" 0 NA NA NA NA NA NA
"CTBP2P4" 0.0650289238415011 0 8.10304584150659 0 1 NA NA
"CTBP2P5" 0 NA NA NA NA NA NA
"CTBP2P6" 0 NA NA NA NA NA NA
"CTBP2P7" 0 NA NA NA NA NA NA
"CTBP2P8" 7.92978633096665 -0.750511005998945 0.400341036733119 -1.87467917884037 0.0608368729928159 NA NA
"CTBS" 6.04556893342572 -0.131183649636952 0.391182905934041 -0.335351181370567 0.737360189469597 NA NA
"CTC1" 8.15033974772355 -0.136612928514029 0.345104939733418 -0.395859093235693 0.692208979984853 NA NA
"CTCF-DT" 0.491101610775309 -1.52053872020129 1.90724756182603 -0.797242450657797 0.425310236206561 NA NA
"CTCFL" 0.434895173069275 -1.04494371200116 2.1905923506636 -0.477014224798427 0.633351992385356 NA NA
"CTD-2194D22.4" 0.0226222267510823 0 8.10304584153025 0 1 NA NA
"CTD-2350J17.1" 0 NA NA NA NA NA NA
"CTDNEP1P1" 0.0176642483399046 1.01104884824307 8.10008700415432 0.124819504744151 0.900666445600147 NA NA
"CTDNEP1P2" 0.0192713204628905 0 8.1030458415403 0 1 NA NA
"CTDP1-DT" 0 NA NA NA NA NA NA
"CTDSPL2-DT" 0.00888992521533467 1.05694013316732 8.1030458415403 0.13043738784605 0.896220388029658 NA NA
"CTDSPL2P1" 0.337210524994162 0.289054246300003 3.24075670488722 0.0891934423414431 0.928928176860924 NA NA
"CTDSPL2P2" 0 NA NA NA NA NA NA
"CTF1" 5.74177824113829 0.602462467296079 0.392639386050136 1.53439132369454 0.124933410808875 NA NA
"CTF2P" 0 NA NA NA NA NA NA
"CTHRC1P1" 0 NA NA NA NA NA NA
"CTLA4" 0.0240105105364265 0 8.1030458415403 0 1 NA NA
"CTNNA1-AS1" 0.329034835280443 -0.225373101420032 4.11515069913763 -0.0547666702624672 0.956324353811012 NA NA
"CTNNA1P1" 0.0433531009562416 -0.225313298441949 8.10304584154009 -0.0278060007123352 0.977816879938195 NA NA
"CTNNA2-AS1" 0.0943599664496463 0 8.10304584150687 0 1 NA NA
"CTNNA3" 2.79123152700329 -0.0151124062485428 0.630711193558495 -0.023960897480316 0.980883799035207 NA NA
"CTNNBL1P1" 0 NA NA NA NA NA NA
"CTNS-AS1" 0.166260833588395 0 8.10304584146347 0 1 NA NA
"CTRB1" 0.0358019128947099 -0.548915645340159 8.10298208765223 -0.0677424236413686 0.945990677674549 NA NA
"CTRB2" 0.013068165174519 0 8.1030458415403 0 1 NA NA
"CTRC" 0.0644020815053689 -0.225325718687195 8.1030458415403 -0.0278075334995715 0.97781565742365 NA NA
"CTRL" 0.679308326841195 -0.564688469397554 1.82310835508516 -0.309739389774875 0.756759146111223 NA NA
"CTSE" 0.0462743667609262 0 8.10304584152419 0 1 NA NA
"CTSF" 0.0240371202886675 -0.225280421494563 8.1030458415403 -0.0278019433556284 0.977820115989395 NA NA
"CTSG" 0 NA NA NA NA NA NA
"CTSK" 6.48553707420858 0.0410087395736359 0.436778675498832 0.093889060693728 0.925197283751931 NA NA
"CTSL3P" 0 NA NA NA NA NA NA
"CTSLP1" 0 NA NA NA NA NA NA
"CTSLP2" 0.0541674177233449 0 8.10304584150317 0 1 NA NA
"CTSLP3" 0 NA NA NA NA NA NA
"CTSLP4" 0 NA NA NA NA NA NA
"CTSLP6" 0 NA NA NA NA NA NA
"CTSLP8" 0 NA NA NA NA NA NA
"CTSO" 4.93782818397266 0.344200528944652 0.45875275520333 0.750296374333695 0.453076225781693 NA NA
"CTSS" 2.62002498597664 -0.444040871003187 0.634150172884182 -0.700214065989515 0.483793628568375 NA NA
"CTSW" 0.022910712516026 0 8.10304584153341 0 1 NA NA
"CTTN-DT" 1.28044197238289 -0.190603830525444 1.03069129957692 -0.184928145414329 0.853285394870974 NA NA
"CTTNBP2" 3.18902486274989 -0.249457360516909 0.612610776516471 -0.407203676591219 0.683858401504563 NA NA
"CTU1" 6.69827349583508 0.355175900455701 0.454624824251742 0.781250564221341 0.434655139573792 NA NA
"CTXN2" 0.769405969774153 -0.124986434086825 1.36997819439391 -0.0912324258869828 0.927307910249771 NA NA
"CTXN2-AS1" 0 NA NA NA NA NA NA
"CTXN3" 0 NA NA NA NA NA NA
"CTXND1" 1.4996084334777 2.20611009863312 0.962380075308886 2.29234806001677 0.0218855666232634 NA NA
"CTXND2" 0.0676646214409296 0 8.1030458415263 0 1 NA NA
"CUBN" 4.706501908813 0.212964744401132 0.429400561529273 0.495958234527399 0.619923878239882 NA NA
"CUBNP1" 0 NA NA NA NA NA NA
"CUBNP2" 0 NA NA NA NA NA NA
"CUBNP3" 0 NA NA NA NA NA NA
"CUL1P1" 0 NA NA NA NA NA NA
"CUL4AP1" 0.0101711875132875 0 8.10304584154004 0 1 NA NA
"CUL9" 6.50219869132197 -0.306031509592386 0.415803737116907 -0.735999901574582 0.461730757687933 NA NA
"CUPIN1P" 0 NA NA NA NA NA NA
"CUX2" 6.78166217533561 0.274597820438196 0.410206420386435 0.669413755590443 0.503231579304651 NA NA
"CUX2P1" 0 NA NA NA NA NA NA
"CUZD1" 0.214241603343893 0.463590243999798 6.50160008152146 0.0713040233460979 0.943155793215223 NA NA
"CWH43" 0.0910377575129364 -0.54394073051339 8.10303342963383 -0.0671280373253959 0.946479773672947 NA NA
"CX3CR1" 0.0906716531973873 1.05688802127395 8.10304584153303 0.130430956697389 0.896225475879299 NA NA
"CXADRP1" 0 NA NA NA NA NA NA
"CXADRP2" 0 NA NA NA NA NA NA
"CXADRP3" 0 NA NA NA NA NA NA
"CXCL10" 0.0840142188837974 1.41953308150313 8.07960262830173 0.175693427858779 0.860534798799386 NA NA
"CXCL11" 0.0583349311867045 -0.225330855608108 8.10304584153212 -0.0278081674489827 0.977815151800734 NA NA
"CXCL12" 2.78250812306672 0.0323876713467781 0.594739893468181 0.0544568671153229 0.956571172621656 NA NA
"CXCL13" 0.0255987928247695 -0.225280421494564 8.1030458415403 -0.0278019433556284 0.977820115989395 NA NA
"CXCL16" 0.2462900470115 0.465482146784069 4.96440413132228 0.093763951215649 0.925296668247243 NA NA
"CXCL17" 0.0615491089330357 -0.225327539645492 8.10304584153954 -0.027807758224737 0.977815478188222 NA NA
"CXCL1P1" 0 NA NA NA NA NA NA
"CXCL2" 4.53557355453881 -0.560965992647545 0.571068100380572 -0.982310152280798 0.325947074509561 NA NA
"CXCL3" 4.34637034991071 0.131792606502076 0.522175822726465 0.252391245948423 0.800738665897794 NA NA
"CXCL6" 4.43014537813996 0.679422945673738 0.457358253840659 1.48553773757945 0.137401434426468 NA NA
"CXCL8" 0.311775218247541 0.998941055194797 3.77180092268687 0.264844586358284 0.791129187953254 NA NA
"CXCL9" 0.0478975890014088 0 8.10304584153531 0 1 NA NA
"CXCR1" 0 NA NA NA NA NA NA
"CXCR2" 0.556536852452614 -1.23795722164581 1.79669123030731 -0.689020573353648 0.490810320906258 NA NA
"CXCR2P1" 0 NA NA NA NA NA NA
"CXCR3" 0 NA NA NA NA NA NA
"CXCR5" 0 NA NA NA NA NA NA
"CXCR6" 0 NA NA NA NA NA NA
"CXorf49" 0 NA NA NA NA NA NA
"CXorf49B" 0 NA NA NA NA NA NA
"CXorf51A" 0 NA NA NA NA NA NA
"CXorf51B" 0 NA NA NA NA NA NA
"CXorf58" 0.100339311985057 -0.545809524638843 8.10304584152398 -0.0673585631025124 0.946296256086485 NA NA
"CXorf65" 0 NA NA NA NA NA NA
"CXorf66" 0.012284013421823 0 8.1030458415403 0 1 NA NA
"CXXC1P1" 0 NA NA NA NA NA NA
"CXXC4-AS1" 0.626545652431329 -0.656735629971395 1.55139752713077 -0.423318729394904 0.672062731076376 NA NA
"CXXC5-AS1" 0.0136681528792657 0 8.1030458415403 0 1 NA NA
"CYB5AP2" 0.0177581346306283 0 8.1030458415403 0 1 NA NA
"CYB5AP3" 0 NA NA NA NA NA NA
"CYB5AP4" 0 NA NA NA NA NA NA
"CYB5AP5" 0 NA NA NA NA NA NA
"CYB5D1" 2.61551685610017 2.16540354005841 3.52057790986777 0.61507047862484 0.538508177084638 NA NA
"CYBB" 0.0699985555906719 -0.193332800964695 8.10196577631714 -0.0238624558906217 0.980962321608166 NA NA
"CYCSP1" 0 NA NA NA NA NA NA
"CYCSP10" 0.0152553158790369 0 8.1030458415403 0 1 NA NA
"CYCSP11" 0 NA NA NA NA NA NA
"CYCSP12" 0.0123199367350616 0 8.1030458415403 0 1 NA NA
"CYCSP17" 0 NA NA NA NA NA NA
"CYCSP19" 0 NA NA NA NA NA NA
"CYCSP2" 0 NA NA NA NA NA NA
"CYCSP20" 0 NA NA NA NA NA NA
"CYCSP22" 0 NA NA NA NA NA NA
"CYCSP23" 0 NA NA NA NA NA NA
"CYCSP24" 0.203323099055558 2.21167088506872 8.0731159449435 0.273955050336416 0.784119165181208 NA NA
"CYCSP25" 0 NA NA NA NA NA NA
"CYCSP26" 0 NA NA NA NA NA NA
"CYCSP27" 0.0146733036938778 0 8.1030458415346 0 1 NA NA
"CYCSP28" 0.0126043354413591 -0.225263949751268 8.1030458415403 -0.0277999105714609 0.977821737289832 NA NA
"CYCSP29" 0 NA NA NA NA NA NA
"CYCSP30" 0 NA NA NA NA NA NA
"CYCSP32" 0.00945465382613522 0 8.1030458415403 0 1 NA NA
"CYCSP33" 0 NA NA NA NA NA NA
"CYCSP34" 0.038331955139654 0 8.1030458415372 0 1 NA NA
"CYCSP35" 0 NA NA NA NA NA NA
"CYCSP38" 0.00894641472455145 0 8.10304584153714 0 1 NA NA
"CYCSP39" 0 NA NA NA NA NA NA
"CYCSP4" 0 NA NA NA NA NA NA
"CYCSP40" 0.0082374088221482 0 8.1030458415403 0 1 NA NA
"CYCSP41" 0 NA NA NA NA NA NA
"CYCSP42" 0 NA NA NA NA NA NA
"CYCSP43" 0 NA NA NA NA NA NA
"CYCSP44" 0 NA NA NA NA NA NA
"CYCSP45" 0 NA NA NA NA NA NA
"CYCSP46" 0 NA NA NA NA NA NA
"CYCSP48" 0 NA NA NA NA NA NA
"CYCSP49" 0 NA NA NA NA NA NA
"CYCSP5" 0 NA NA NA NA NA NA
"CYCSP51" 0 NA NA NA NA NA NA
"CYCSP52" 0 NA NA NA NA NA NA
"CYCSP53" 0 NA NA NA NA NA NA
"CYCSP55" 0 NA NA NA NA NA NA
"CYCSP56" 0 NA NA NA NA NA NA
"CYCSP6" 0 NA NA NA NA NA NA
"CYCSP7" 0 NA NA NA NA NA NA
"CYCSP8" 0 NA NA NA NA NA NA
"CYCTP" 0 NA NA NA NA NA NA
"CYGB" 2.00302687765787 0.667412566755732 0.667784808278857 0.999442572639403 0.317580345253948 NA NA
"CYLC1" 0.0113111133755411 0 8.1030458415403 0 1 NA NA
"CYLC2" 0.178086564182741 -0.545929346793398 8.10304584146541 -0.0673733504011213 0.94628448427082 NA NA
"CYLD-AS1" 0.076324360627877 0 8.10304584151143 0 1 NA NA
"CYMP" 0 NA NA NA NA NA NA
"CYMP-AS1" 0 NA NA NA NA NA NA
"CYP11A1" 0.645862511473668 -1.23771306838907 1.49813571711732 -0.826168853894397 0.408708313644326 NA NA
"CYP11B1" 0 NA NA NA NA NA NA
"CYP11B2" 0 NA NA NA NA NA NA
"CYP17A1" 0.11991868304745 0 8.10304584150681 0 1 NA NA
"CYP19A1" 0.0369287381145904 0 8.10304584152034 0 1 NA NA
"CYP1A1" 0.22936775327227 -0.545947018200625 8.10304584148138 -0.0673755312361427 0.946282748161077 NA NA
"CYP1A2" 0.0818765829367211 0 8.10304584150237 0 1 NA NA
"CYP1B1-AS1" 0.346688175412159 -0.632682044685736 3.25383605206014 -0.194441893986994 0.845829889175584 NA NA
"CYP1D1P" 0 NA NA NA NA NA NA
"CYP21A1P" 0 NA NA NA NA NA NA
"CYP21A2" 0.326992649981732 -0.225379049993259 4.9185506187808 -0.0458222487601694 0.963451925487922 NA NA
"CYP24A1" 0.0664234164276532 -0.225342190430484 8.1030458415403 -0.0278095662837382 0.977814036123557 NA NA
"CYP26B1" 0.524672952948215 0.984798277532093 1.81042307679937 0.543960298646387 0.586468793331135 NA NA
"CYP26C1-DT" 0.588983569586413 1.2029873106453 1.43209189081324 0.840021033819385 0.400896593222919 NA NA
"CYP27B1" 0.771419380913412 0.961368566382585 1.38405801814303 0.694601348917756 0.487305166668879 NA NA
"CYP27C1" 6.39046460977348 0.465612744837039 0.414894893651442 1.12224264979314 0.261759283146701 NA NA
"CYP2A13" 0 NA NA NA NA NA NA
"CYP2A6" 0.00981666663675529 0 8.1030458415403 0 1 NA NA
"CYP2A7" 0 NA NA NA NA NA NA
"CYP2A7P1" 0 NA NA NA NA NA NA
"CYP2A7P2" 0 NA NA NA NA NA NA
"CYP2AB1P" 0 NA NA NA NA NA NA
"CYP2AC1P" 0 NA NA NA NA NA NA
"CYP2B6" 0 NA NA NA NA NA NA
"CYP2B7P" 0.0484140863737627 -0.926855119796717 8.10219153329188 -0.114395607162367 0.908924196113949 NA NA
"CYP2C18" 0.105947487383502 0.658799790957971 8.09777968465917 0.0813556081559039 0.935159151592913 NA NA
"CYP2C19" 0.0835801368252678 -0.545801979357297 8.1030458415364 -0.067357631936315 0.946296997366074 NA NA
"CYP2C23P" 0.0510009845559764 0 8.10304584151526 0 1 NA NA
"CYP2C56P" 0 NA NA NA NA NA NA
"CYP2C58P" 0.0117105097379052 -0.225266008769893 8.1030458415403 -0.0278001646757403 0.977821534622281 NA NA
"CYP2C59P" 0 NA NA NA NA NA NA
"CYP2C60P" 0 NA NA NA NA NA NA
"CYP2C61P" 0 NA NA NA NA NA NA
"CYP2C8" 0.668429687429007 0.540821864501917 1.56999236949049 0.344474199372974 0.73048969600701 NA NA
"CYP2C9" 0.220395018538232 0.362605853301049 5.76441057686795 0.0629042377300731 0.949842760309441 NA NA
"CYP2D6" 0.524368565753526 0.219501292083675 1.7179816167908 0.12776696207827 0.898333396173258 NA NA
"CYP2D7" 0.2750699184803 1.64996972073289 5.90255840810169 0.279534670672329 0.779834534650151 NA NA
"CYP2D8P" 0.0674424845998479 -0.225329836724439 8.1030458415403 -0.0278080417081296 0.977815252088636 NA NA
"CYP2E1" 0.22978584360344 0.736389744287104 5.08411241228913 0.144841357659034 0.884836127820504 NA NA
"CYP2F1" 0 NA NA NA NA NA NA
"CYP2F2P" 0 NA NA NA NA NA NA
"CYP2G1P" 0.138550159782843 -0.854222061923111 8.10278903492833 -0.105423213937924 0.916039996642045 NA NA
"CYP2G2P" 0 NA NA NA NA NA NA
"CYP2J2" 1.48754704034169 -0.154298722367212 0.922348136535007 -0.167289027055302 0.867142637618353 NA NA
"CYP2S1" 3.80112981886618 1.14013968144036 0.465627557540362 2.44860868515398 0.0143409156517491 NA NA
"CYP2T1P" 0.511986335176072 1.49817930020607 2.73825751667045 0.547128709073267 0.584290309879744 NA NA
"CYP2T3P" 0 NA NA NA NA NA NA
"CYP2U1-AS1" 3.94130159079823 0.234555223114097 0.540396772832732 0.434042605185392 0.66425750267616 NA NA
"CYP2W1" 0.357131287620558 1.26254272547696 3.19488366773181 0.395176431063388 0.692712685395662 NA NA
"CYP39A1" 3.43563220033431 -0.410665451114714 0.586028182636752 -0.700760583334033 0.483452440638467 NA NA
"CYP3A137P" 0 NA NA NA NA NA NA
"CYP3A4" 0.0498537233250852 0 8.10304584152908 0 1 NA NA
"CYP3A43" 0.613269987733024 0.330960830181854 1.50054275993808 0.220560745763426 0.825434468646638 NA NA
"CYP3A5" 3.59866082037092 0.487943956203825 0.510974396510909 0.954928386893076 0.33961391323032 NA NA
"CYP3A51P" 0 NA NA NA NA NA NA
"CYP3A52P" 0 NA NA NA NA NA NA
"CYP3A54P" 0 NA NA NA NA NA NA
"CYP3A7" 0.0413627328304969 0 8.1030458415403 0 1 NA NA
"CYP3A7-CYP3A51P" 0 NA NA NA NA NA NA
"CYP46A4P" 0 NA NA NA NA NA NA
"CYP4A11" 0.0461407251397535 -0.225313364981147 8.1030458415403 -0.0278060089239626 0.977816873388797 NA NA
"CYP4A22" 0.11286690972144 -0.124872332637883 8.09188141423936 -0.0154318045761452 0.987687690062103 NA NA
"CYP4A22-AS1" 0.121502179087125 -0.225376174882853 8.10304584150805 -0.0278137603181704 0.97781069106217 NA NA
"CYP4A26P" 0 NA NA NA NA NA NA
"CYP4A27P" 0 NA NA NA NA NA NA
"CYP4A43P" 0 NA NA NA NA NA NA
"CYP4A44P" 0 NA NA NA NA NA NA
"CYP4B1" 0 NA NA NA NA NA NA
"CYP4F10P" 0 NA NA NA NA NA NA
"CYP4F11" 0 NA NA NA NA NA NA
"CYP4F12" 0 NA NA NA NA NA NA
"CYP4F2" 0.189260149949261 0.415810587215693 8.10304584146169 0.0513153442978283 0.959074241231916 NA NA
"CYP4F22" 0 NA NA NA NA NA NA
"CYP4F23P" 0 NA NA NA NA NA NA
"CYP4F24P" 0 NA NA NA NA NA NA
"CYP4F25P" 0 NA NA NA NA NA NA
"CYP4F26P" 1.22503450569137 0.441613062687813 0.924934299286067 0.477453439696942 0.633039268268089 NA NA
"CYP4F27P" 0 NA NA NA NA NA NA
"CYP4F29P" 0 NA NA NA NA NA NA
"CYP4F3" 0.271017286492501 2.16511678026894 3.59016922505073 0.603068168809884 0.54646334100074 NA NA
"CYP4F30P" 0 NA NA NA NA NA NA
"CYP4F32P" 0 NA NA NA NA NA NA
"CYP4F33P" 0 NA NA NA NA NA NA
"CYP4F34P" 0 NA NA NA NA NA NA
"CYP4F35P" 0 NA NA NA NA NA NA
"CYP4F36P" 0 NA NA NA NA NA NA
"CYP4F44P" 0 NA NA NA NA NA NA
"CYP4F59P" 0 NA NA NA NA NA NA
"CYP4F60P" 0 NA NA NA NA NA NA
"CYP4F62P" 0 NA NA NA NA NA NA
"CYP4F8" 0.568524004805371 0.178572171251674 1.67173143288172 0.106818695718278 0.914932815297509 NA NA
"CYP4F9P" 0 NA NA NA NA NA NA
"CYP4V2" 9.09264667659855 0.307946410486303 0.325763343959732 0.945307126158333 0.344502101344941 NA NA
"CYP4X1" 0.0747653039667456 0.692952708788603 8.10025353533997 0.0855470394556631 0.931826500426464 NA NA
"CYP4Z1" 0.012284013421823 0 8.1030458415403 0 1 NA NA
"CYP4Z2P" 0.0127985154158495 0 8.1030458415403 0 1 NA NA
"CYP51A1-AS1" 0.286235746412795 0.326744339151098 3.57492908162663 0.0913988310510558 0.927175690549342 NA NA
"CYP51A1P1" 0 NA NA NA NA NA NA
"CYP51A1P2" 0.179330787649771 -0.869178208550073 8.10298898750773 -0.107266369223761 0.914577664041662 NA NA
"CYP51A1P3" 0.175907906130814 -0.225449693535433 8.10304584148248 -0.0278228332834146 0.977803454683786 NA NA
"CYP7A1" 0.0189093076522704 0 8.10304584152846 0 1 NA NA
"CYP7B1" 7.31668236812122 0.20077282334351 0.353741578724978 0.567569195759155 0.570327528810353 NA NA
"CYP8B1" 0 NA NA NA NA NA NA
"CYS1" 0.782338303425811 0.211917291376375 1.20115560606273 0.176427841910525 0.859957833038556 NA NA
"CYSLTR1" 7.93436164595834 -0.849782752721265 0.41980905797902 -2.02421252369388 0.0429482895481738 NA NA
"CYSLTR2" 0.0983890302479572 0.904928892262684 8.09321039100917 0.111813340879903 0.910971409366757 NA NA
"CYSRT1" 1.79571648355136 0.329214794712753 0.705623409383428 0.466558776728254 0.640815586210219 NA NA
"CYTH1P1" 0.0370414762346186 -0.523588082939729 8.1028943876134 -0.064617414209436 0.948478619152315 NA NA
"CYTH4" 0.0369122853109999 -0.225291807630473 8.10304584153 -0.0278033485230702 0.977818995261226 NA NA
"CYTIP" 0.0347339228278079 -0.225298952256477 8.1030458415403 -0.0278042302440745 0.977818292021522 NA NA
"CYYR1-AS1" 0.0200341784046406 0 8.1030458415393 0 1 NA NA
"CZIB-DT" 0.373379173995529 0.678519874984059 2.38365468684695 0.284655272732307 0.775908260678949 NA NA
"D21S2088E" 0.04997561762037 -0.225312450549218 8.10304584153724 -0.0278058960735774 0.977816963395575 NA NA
"D2HGDH" 9.43180869899243 0.276143384245721 0.362408191452036 0.761967832844276 0.446079202903474 NA NA
"DAAM2-AS1" 0.289509314742341 -1.22595178456678 4.35914185359781 -0.281236955745072 0.778528661440856 NA NA
"DAB1" 8.74822361415509 -0.421702334629846 0.364591603567324 -1.15664302332727 0.247418236951563 NA NA
"DAB1-AS1" 0 NA NA NA NA NA NA
"DACH2" 0.473373428676839 -0.00472248238790634 1.84103270454554 -0.00256512683139548 0.997953327149204 NA NA
"DACT2" 0.0616877918182607 -0.541118024120737 8.1029491937061 -0.0667803797339672 0.946756543239989 NA NA
"DACT3-AS1" 0.0449947007613589 1.04741930169659 8.10246047931136 0.129271756939888 0.897142618588836 NA NA
"DAGLA" 6.75052089843973 0.302434385462031 0.392261039743801 0.771002864978795 0.440705233428925 NA NA
"DAND5" 0.334881487037365 0.437647773732302 2.99071333279791 0.146335581191551 0.883656478449907 NA NA
"DANT1" 1.21558501171974 0.97478077549882 0.990632185430576 0.983998692789426 0.325116155636388 NA NA
"DAO" 0.0918901420872568 -0.545803070241387 8.10304584153552 -0.0673577665627469 0.946296890193124 NA NA
"DAOA" 0 NA NA NA NA NA NA
"DAOA-AS1" 0 NA NA NA NA NA NA
"DAP-DT" 0.299299995881878 -0.545935781072792 6.33548584476925 -0.0861710994940556 0.931330404493897 NA NA
"DAP3P1" 0.0139298105332532 -0.225266008769893 8.1030458415403 -0.0278001646757403 0.977821534622281 NA NA
"DAP3P2" 0.191162264995449 -0.225471123026222 8.10304584148846 -0.0278254779050843 0.977801345397632 NA NA
"DAPK1-IT1" 0.876774273652728 -0.0761370193139732 0.998202634186418 -0.0762741117949748 0.939201021626656 NA NA
"DAPK2" 4.75498567742656 -0.217340904020499 0.528645537023698 -0.411127851838379 0.680978788237437 NA NA
"DAPL1" 1.30566979909303 -0.222275075266816 0.977442661512325 -0.227404720521311 0.820109049992282 NA NA
"DAPP1" 0.656165185220565 -0.458693020229319 1.4011468392215 -0.327369699869698 0.743388280968507 NA NA
"DARS1-AS1" 0.823404591666557 -0.286171614112099 1.35054725034053 -0.211893078187337 0.832190450796769 NA NA
"DAW1" 0.403635956873807 0.0464861275123637 2.23863358903956 0.0207654024937183 0.983432796595004 NA NA
"DAZ1" 0 NA NA NA NA NA NA
"DAZ2" 0 NA NA NA NA NA NA
"DAZ3" 0 NA NA NA NA NA NA
"DAZ4" 0 NA NA NA NA NA NA
"DAZAP2P1" 0.010468704978083 0 8.1030458415403 0 1 NA NA
"DAZL" 0 NA NA NA NA NA NA
"DBET" 0.0222068740504891 0 8.1030458415403 0 1 NA NA
"DBF4B" 7.32228016641442 0.22260269474123 0.368037965076102 0.604836228499417 0.545287819170115 NA NA
"DBF4P1" 0.351906143540681 -1.22079811416538 2.81374317012413 -0.43386977430194 0.664383009888168 NA NA
"DBF4P2" 0.0287193977288292 1.75283471085665 8.08097133085894 0.216908913432606 0.828279331059892 NA NA
"DBF4P3" 0 NA NA NA NA NA NA
"DBH" 0.0223022588243944 0 8.10304584153525 0 1 NA NA
"DBH-AS1" 0.372474010673468 1.16513357072795 2.85535790644914 0.408051672995659 0.683235738868182 NA NA
"DBIL5P" 0 NA NA NA NA NA NA
"DBIL5P2" 1.88401318781432 -0.22472899055022 0.731577704123906 -0.307184034291125 0.758703297219927 NA NA
"DBIP1" 0.0442049250215051 -0.225305241950164 8.10304584153018 -0.0278050064576233 0.97781767293207 NA NA
"DBIP2" 0.0739749843096982 -0.225347272125955 8.10304584152194 -0.0278101934177914 0.977813535936436 NA NA
"DBNDD1" 1.84680084355626 -1.61672946539876 1.13540424286318 -1.42392410065494 0.154468444373019 NA NA
"DBP" 3.98935526691142 -0.381437368999194 0.557017783469275 -0.684784903317605 0.493479663162527 NA NA
"DBTP1" 2.21493954593182 -1.01399767457124 0.811004898692749 -1.25029784185729 0.211190766500604 NA NA
"DBX1" 0 NA NA NA NA NA NA
"DBX2" 0.140539022658336 -0.86633338145778 8.10304584149182 -0.106914535398739 0.914856781707953 NA NA
"DBX2-AS1" 0 NA NA NA NA NA NA
"DCAF12L1" 1.40814651556317 -1.43533894632458 1.07306830517952 -1.33760259192862 0.181026019081484 NA NA
"DCAF12L2" 3.52654854005999 0.55316361158014 0.54115133076248 1.02219763702833 0.306687368953525 NA NA
"DCAF13P1" 0 NA NA NA NA NA NA
"DCAF13P2" 0.0101711875132875 0 8.10304584154004 0 1 NA NA
"DCAF13P3" 0.0811277240407234 -0.545812683930592 8.10304584150986 -0.0673589529920381 0.946295945704584 NA NA
"DCAF4L1" 1.57770645816248 0.0672952367563239 0.856274971591526 0.0785906852225808 0.937358196737881 NA NA
"DCAF4L2" 0.906671293137132 1.10208230678395 1.1093733241601 0.993427805394841 0.320501516789186 NA NA
"DCAF8-DT" 0.510572901798351 1.73945159297243 1.91634378512044 0.907692871434918 0.364040511273833 NA NA
"DCAF8L1" 0 NA NA NA NA NA NA
"DCAF8L2" 0.0202447858688783 0 8.1030458415403 0 1 NA NA
"DCANP1" 0 NA NA NA NA NA NA
"DCBLD1" 7.82776624792303 0.395091591168921 0.377593492171356 1.04634110322437 0.295403574607024 NA NA
"DCC" 3.91973111581677 -0.0522776701369265 0.504936391436251 -0.103533179670863 0.917539817410033 NA NA
"DCD" 0.0136681528792657 0 8.1030458415403 0 1 NA NA
"DCDC1" 3.84801198702858 -0.80589143936168 0.627659080037812 -1.28396364362821 0.199154676665907 NA NA
"DCDC2B" 0.0253136236000343 0 8.1030458415403 0 1 NA NA
"DCDC2C" 1.67010500583172 0.973430745839767 0.742204978498964 1.31153896031314 0.189675739934096 NA NA
"DCHS1-AS1" 0 NA NA NA NA NA NA
"DCHS2" 0.686428707784559 -1.1263994276558 1.58494959882277 -0.710684698423499 0.477279643825557 NA NA
"DCLK3" 0.298193828667019 -0.545922412010035 4.20319722829539 -0.129882654169772 0.896659267998076 NA NA
"DCLRE1CP1" 0 NA NA NA NA NA NA
"DCN" 0.0560457929969494 -0.225321588020849 8.10304584150577 -0.0278070237325694 0.977816064001648 NA NA
"DCST1" 0.0488479995155161 0 8.10304584152695 0 1 NA NA
"DCST1-AS1" 4.91528864060628 -0.0647398842217473 0.502567025510779 -0.128818408163467 0.897501339283857 NA NA
"DCST2" 0.421410680035776 0.164643835171198 2.62249441882508 0.0627813862974628 0.949940588207988 NA NA
"DCSTAMP" 0 NA NA NA NA NA NA
"DCTN1-AS1" 0.0666768196800178 0 8.10304584150979 0 1 NA NA
"DCUN1D2-AS" 0.300281828475368 0.257078138229231 3.5270059852142 0.0728884893609326 0.941894853738456 NA NA
"DCX" 8.21347860403388 0.0647384057196567 0.31734353848986 0.204001020558751 0.838352701390861 NA NA
"DCXR-DT" 0.102560223535392 -0.545833600005123 8.1030458414936 -0.0673615342529658 0.946293890823546 NA NA
"DDC" 0.0777991744175287 -0.225341057351226 8.10304584152744 -0.0278094264500358 0.977814147651575 NA NA
"DDC-AS1" 0.0112230312477958 0 8.1030458415403 0 1 NA NA
"DDHD1-DT" 0.127276577349697 -0.545844795320558 8.10304584150684 -0.0673629158710341 0.946292790950085 NA NA
"DDI1" 0 NA NA NA NA NA NA
"DDIT4L" 4.9261654965817 0.143172952078387 0.431866803702571 0.331521086712168 0.74025091579498 NA NA
"DDIT4L-AS1" 0 NA NA NA NA NA NA
"DDN" 0.225337712866437 0.52532224290249 5.65887126755147 0.0928316298543033 0.926037322511273 NA NA
"DDN-AS1" 2.71644518762686 0.0332907297547998 0.681816953251403 0.0488264916207278 0.961057570088158 NA NA
"DDO" 0.0578864291473505 -0.225329836724439 8.1030458415403 -0.0278080417081296 0.977815252088636 NA NA
"DDR1-DT" 0.967433242918016 -1.27825963541835 1.60205959301319 -0.79788519789964 0.424937113935961 NA NA
"DDR2" 6.09068425141025 0.125438849812279 0.457867625708007 0.273963134253729 0.784112952712054 NA NA
"DDTL" 0.0164748176442964 0 8.1030458415314 0 1 NA NA
"DDTP1" 0.0480928336415707 -0.225313364981148 8.1030458415403 -0.0278060089239626 0.977816873388797 NA NA
"DDX10P1" 0.256246312226386 -1.11069326438173 5.44452127777996 -0.204002006368249 0.838351931026601 NA NA
"DDX10P2" 0.0194118863224807 0 8.10304584153768 0 1 NA NA
"DDX11-AS1" 2.52754658304386 -0.32355525939546 0.766309417232054 -0.42222534673286 0.672860542324084 NA NA
"DDX11L1" 0 NA NA NA NA NA NA
"DDX11L10" 0 NA NA NA NA NA NA
"DDX11L16" 1.14668759455948 -0.438911004572937 1.25902465584224 -0.348611921566636 0.727380676470425 NA NA
"DDX11L17" 0 NA NA NA NA NA NA
"DDX11L2" 1.94597333785005 1.79890951630578 0.99453286269836 1.80879846586968 0.0704823187291926 NA NA
"DDX11L5" 0 NA NA NA NA NA NA
"DDX11L8" 0 NA NA NA NA NA NA
"DDX11L9" 0 NA NA NA NA NA NA
"DDX12B" 1.44329218747436 -1.24786585357126 1.3013439012015 -0.958905522528774 0.337606342431541 NA NA
"DDX12P" 0.722923702513327 0.212489206123928 1.86943919276343 0.113664679197094 0.909503612925745 NA NA
"DDX18P1" 0 NA NA NA NA NA NA
"DDX18P3" 0 NA NA NA NA NA NA
"DDX18P4" 0.0110535018371743 0 8.10304584153701 0 1 NA NA
"DDX18P5" 0 NA NA NA NA NA NA
"DDX18P6" 0.168642080852037 -0.225450691053537 8.10304584148571 -0.0278229563874959 0.977803356498951 NA NA
"DDX19A-DT" 2.55152195432449 0.660160318244474 0.642695234491956 1.02717475222346 0.304338184456658 NA NA
"DDX20P1" 0.0267514597805614 0 8.1030458415403 0 1 NA NA
"DDX25" 2.558982541221 0.690155764692803 0.624038709602311 1.10595024647209 0.268748054805462 NA NA
"DDX39AP1" 0 NA NA NA NA NA NA
"DDX39B-AS1" 0 NA NA NA NA NA NA
"DDX39BP1" 0 NA NA NA NA NA NA
"DDX39BP2" 0 NA NA NA NA NA NA
"DDX3ILA1" 0.332522536824572 0.47115253979223 3.0918144944442 0.152387066118896 0.878881657682989 NA NA
"DDX3P1" 0.0426643976501758 -0.225310815667378 8.10304584153871 -0.0278056943121765 0.977817124315661 NA NA
"DDX3P2" 0 NA NA NA NA NA NA
"DDX3P3" 0 NA NA NA NA NA NA
"DDX4" 0.0945175193864129 -0.225356136594652 8.10304584152512 -0.0278112873852675 0.977812663414163 NA NA
"DDX43" 0 NA NA NA NA NA NA
"DDX43P1" 0 NA NA NA NA NA NA
"DDX43P2" 0 NA NA NA NA NA NA
"DDX43P3" 0 NA NA NA NA NA NA
"DDX50P1" 2.25240418254988 0.123198859475025 0.665081366110524 0.185238777919019 0.85304175498545 NA NA
"DDX50P2" 0 NA NA NA NA NA NA
"DDX53" 0.0152553158790369 0 8.1030458415403 0 1 NA NA
"DDX55P1" 0.031252208860722 0 8.10304584153815 0 1 NA NA
"DDX59-AS1" 0.0244218900769307 0 8.10304584153931 0 1 NA NA
"DDX5P1" 0 NA NA NA NA NA NA
"DDX60" 4.41297902482538 -0.129864723102764 0.49652072516222 -0.261549451053298 0.793668819783479 NA NA
"DDX60L" 4.61106010377204 -0.0404888516154922 0.443193217274466 -0.0913571102565357 0.927208840238991 NA NA
"DDX6P1" 0 NA NA NA NA NA NA
"DDX6P2" 0.195733749334407 1.05678812654109 8.10304584143038 0.130418628651685 0.896235228930107 NA NA
"DEF6" 2.31492237861885 0.947665799881115 0.654295933926883 1.44837488778742 0.147512234012087 NA NA
"DEFA1" 0 NA NA NA NA NA NA
"DEFA10P" 0 NA NA NA NA NA NA
"DEFA11P" 0 NA NA NA NA NA NA
"DEFA1B" 0 NA NA NA NA NA NA
"DEFA3" 0 NA NA NA NA NA NA
"DEFA4" 0 NA NA NA NA NA NA
"DEFA5" 0.00936076753541151 1.02862367138123 8.1012612630946 0.126970805899957 0.898963505019061 NA NA
"DEFA6" 0 NA NA NA NA NA NA
"DEFA7P" 0 NA NA NA NA NA NA
"DEFA8P" 0 NA NA NA NA NA NA
"DEFA9P" 0 NA NA NA NA NA NA
"DEFB1" 0 NA NA NA NA NA NA
"DEFB103A" 0 NA NA NA NA NA NA
"DEFB103B" 0.159501043417312 0.73631490203547 8.10304584147605 0.0908689049081503 0.927596758232615 NA NA
"DEFB104A" 0 NA NA NA NA NA NA
"DEFB104B" 0 NA NA NA NA NA NA
"DEFB105A" 0 NA NA NA NA NA NA
"DEFB105B" 0 NA NA NA NA NA NA
"DEFB106A" 0 NA NA NA NA NA NA
"DEFB106B" 0 NA NA NA NA NA NA
"DEFB107A" 0 NA NA NA NA NA NA
"DEFB107B" 0 NA NA NA NA NA NA
"DEFB108A" 0 NA NA NA NA NA NA
"DEFB108B" 0.0928974709637766 -0.225364608615923 8.10304584152747 -0.0278123329206589 0.977811829520186 NA NA
"DEFB108C" 0 NA NA NA NA NA NA
"DEFB108D" 0 NA NA NA NA NA NA
"DEFB108E" 0 NA NA NA NA NA NA
"DEFB108F" 0 NA NA NA NA NA NA
"DEFB109A" 0 NA NA NA NA NA NA
"DEFB109B" 0 NA NA NA NA NA NA
"DEFB109D" 0 NA NA NA NA NA NA
"DEFB109F" 0 NA NA NA NA NA NA
"DEFB110" 0 NA NA NA NA NA NA
"DEFB112" 0.00880495685168251 0 8.1030458415403 0 1 NA NA
"DEFB113" 0 NA NA NA NA NA NA
"DEFB114" 0 NA NA NA NA NA NA
"DEFB115" 0 NA NA NA NA NA NA
"DEFB116" 0 NA NA NA NA NA NA
"DEFB117" 0 NA NA NA NA NA NA
"DEFB118" 0.286369884044026 1.52716595032219 3.90871198368432 0.390708232455309 0.69601291300075 NA NA
"DEFB119" 0 NA NA NA NA NA NA
"DEFB121" 0 NA NA NA NA NA NA
"DEFB122" 0 NA NA NA NA NA NA
"DEFB123" 0 NA NA NA NA NA NA
"DEFB124" 0 NA NA NA NA NA NA
"DEFB125" 0 NA NA NA NA NA NA
"DEFB126" 0 NA NA NA NA NA NA
"DEFB127" 0 NA NA NA NA NA NA
"DEFB128" 0 NA NA NA NA NA NA
"DEFB129" 0 NA NA NA NA NA NA
"DEFB130B" 0 NA NA NA NA NA NA
"DEFB130C" 0 NA NA NA NA NA NA
"DEFB130D" 0 NA NA NA NA NA NA
"DEFB131A" 0.0625828320058729 -0.225329836724438 8.1030458415403 -0.0278080417081295 0.977815252088636 NA NA
"DEFB131B" 0 NA NA NA NA NA NA
"DEFB131C" 0 NA NA NA NA NA NA
"DEFB131D" 0 NA NA NA NA NA NA
"DEFB131E" 0 NA NA NA NA NA NA
"DEFB132" 0 NA NA NA NA NA NA
"DEFB133" 0 NA NA NA NA NA NA
"DEFB134" 0.00992447624296523 0 8.1030458415403 0 1 NA NA
"DEFB135" 0.0170484198135824 0 8.10304584152269 0 1 NA NA
"DEFB136" 0 NA NA NA NA NA NA
"DEFB4A" 0 NA NA NA NA NA NA
"DEFB4B" 0 NA NA NA NA NA NA
"DEFT1P" 0 NA NA NA NA NA NA
"DEFT1P2" 0 NA NA NA NA NA NA
"DEGS2" 0.0243581461435249 0 8.1030458415403 0 1 NA NA
"DELEC1" 0.110427626292606 0.439313101663592 8.09687125417655 0.0542571430213842 0.956730294141731 NA NA
"DENND10P1" 0 NA NA NA NA NA NA
"DENND1C" 0.104476441091795 -0.225371034777601 8.10304584150592 -0.0278131259758142 0.977811196998412 NA NA
"DENND2B-AS1" 0.229750919801152 0.671433047852533 5.63444414525637 0.119165800661599 0.905144000659873 NA NA
"DENND2C" 4.31192179720692 -0.108457980757138 0.480261325089893 -0.225831177925553 0.821332726930507 NA NA
"DENND2D" 1.97522365200707 -0.718146103679392 1.03163360233131 -0.696125157281142 0.486350452922978 NA NA
"DENND3-AS1" 4.1071725122227 0.401974685487529 0.497598637295085 0.807829152572922 0.419188940407796 NA NA
"DENND5B-AS1" 0.012093223816089 0 8.1030458415403 0 1 NA NA
"DENND6A-AS1" 0.143927294497457 0 8.10304584149748 0 1 NA NA
"DENND6A-DT" 0.117947390123659 -0.225409950256851 8.1030458415315 -0.0278179285499695 0.977807366580732 NA NA
"DENND6B" 8.97442856110486 -0.357373760158054 0.390753388541485 -0.914576227968176 0.360414143154184 NA NA
"DEPDC1-AS1" 0.606138562468964 0.712065232666843 1.73579909189264 0.410223300607006 0.681642149908502 NA NA
"DEPDC1P1" 0.189849566547952 0.400328540034455 8.10096685771664 0.0494173778347357 0.960586679571547 NA NA
"DEPDC1P2" 0.539007484075818 0.699164932374888 1.68052293060936 0.416040102541991 0.677380658513386 NA NA
"DEPDC4" 6.91535297897852 -0.0345885269063545 0.440757385138736 -0.0784752067068988 0.937450051571576 NA NA
"DEPDC7" 5.07230796382992 0.00439967497147059 0.449376679471338 0.00979061703123205 0.992188342629521 NA NA
"DEPP1" 6.00264163538636 -0.180036340969477 0.455020574951984 -0.395666373962266 0.692351165004336 NA NA
"DEPTOR" 0.573575673960748 0.532299615086451 1.61898121576345 0.328786776463888 0.742316858773088 NA NA
"DEPTOR-AS1" 0.22739458036196 -0.22545808308155 7.16800455587015 -0.0314533956171825 0.974907958647158 NA NA
"DERL3" 5.61004872049002 0.560309779997458 0.458721499386938 1.22145960184183 0.221912052362295 NA NA
"DES" 4.41978983643383 0.639865361455158 0.447242156218163 1.430691075425 0.152518772126458 NA NA
"DET1" 4.46317681005737 0.421037063558016 0.448457014309626 0.938857125930293 0.347804104339636 NA NA
"DEUP1" 5.55250984880152 -0.156450991982023 0.449341105721947 -0.348178677600964 0.727705999946568 NA NA
"DFFB" 6.52271298454656 0.019578624117266 0.370049250071586 0.0529081578019103 0.957805084516176 NA NA
"DFFBP1" 0.153903094174994 -0.791333706456588 8.10252201540981 -0.097665110313997 0.922198221003088 NA NA
"DGAT2" 1.68359398657481 0.0358553639758657 0.789547356121509 0.0454125565716512 0.963778472617018 NA NA
"DGAT2-DT" 0.0459937432359179 -0.225302406612472 8.10304584153356 -0.0278046565474979 0.977817952012057 NA NA
"DGAT2L6" 0.0178928294491029 0 8.10304584151932 0 1 NA NA
"DGAT2L7P" 0 NA NA NA NA NA NA
"DGCR11" 6.02399519058959 0.065600487616841 0.471896813035552 0.139014474784975 0.889438710885971 NA NA
"DGCR5" 7.6167709821586 0.463797199090231 0.361317234085406 1.28362877642477 0.199271876017137 NA NA
"DGKB" 1.5795484524556 0.213596601801659 0.804490956811832 0.265505286284553 0.790620238083259 NA NA
"DGKG" 0.717098346009778 1.27301357162412 1.39104032482502 0.91515216985838 0.360111750254417 NA NA
"DGKI" 1.40202420060708 -0.269749679822444 0.869125260378073 -0.310369163249382 0.756280241232007 NA NA
"DGKK" 0.129691288137006 0 8.10304584147822 0 1 NA NA
"DGKZP1" 0.0145588991855777 0 8.1030458415403 0 1 NA NA
"DGUOK-AS1" 0.252519985358052 0.736363973526932 5.48534706293944 0.134242002388876 0.893211213373001 NA NA
"DHCR24-DT" 0.712737370866556 -0.0271302050007816 1.39071342243522 -0.0195081204819862 0.984435759068872 NA NA
"DHDDS-AS1" 0.140261831025603 -0.225382260949695 8.10304584150884 -0.0278145114020146 0.977810092015731 NA NA
"DHDH" 0.907647644966167 0.752142209055289 1.21973801349227 0.616642427091215 0.53747060348559 NA NA
"DHFRP1" 0 NA NA NA NA NA NA
"DHFRP2" 0 NA NA NA NA NA NA
"DHFRP3" 0 NA NA NA NA NA NA
"DHFRP5" 0 NA NA NA NA NA NA
"DHFRP6" 0 NA NA NA NA NA NA
"DHH" 0.743944894143558 1.07993532466306 1.54597809526851 0.698545036290113 0.484836403276565 NA NA
"DHRS11" 7.87517077365481 -0.0026476114397719 0.369754810078432 -0.00716045164959527 0.994286835001418 NA NA
"DHRS2" 3.00136132593826 0.0342249632077848 0.598584516975175 0.0571764926041416 0.954404603704293 NA NA
"DHRS3" 2.19129570631657 -0.46647621485712 0.801139726882475 -0.582265738677507 0.560387699327215 NA NA
"DHRS4L1" 0.101027257455293 -0.545829574559951 8.10304584153245 -0.0673610374709078 0.946294286300016 NA NA
"DHRS7C" 0 NA NA NA NA NA NA
"DHRS9" 0.0479186157384113 0 8.1030458415403 0 1 NA NA
"DHRSX-IT1" 0.213840055442277 3.30559049003946 8.04488266689006 0.410893561399487 0.681150583817593 NA NA
"DHX33-DT" 0 NA NA NA NA NA NA
"DHX35-DT" 1.6802883906343 0.672798844719312 0.773370434700501 0.869956769138534 0.384324029835947 NA NA
"DHX40P1" 0 NA NA NA NA NA NA
"DHX58" 0.64643689446236 -0.352263849631698 1.60843474890834 -0.219010345225868 0.826641989067284 NA NA
"DHX9-AS1" 2.41067337145595 0.526070274126347 0.583995205968728 0.90081265864795 0.367687935897501 NA NA
"DHX9P1" 0 NA NA NA NA NA NA
"DIAPH1-AS1" 0.0617675708654857 0 8.10304584153721 0 1 NA NA
"DIAPH2-AS1" 0.0976143721676075 0.40662358849193 8.10247272304213 0.0501851227879556 0.959974866910396 NA NA
"DIAPH3-AS1" 0 NA NA NA NA NA NA
"DIAPH3-AS2" 0 NA NA NA NA NA NA
"DICER1-AS1" 4.78311134382979 -0.45859152041521 0.529438174172315 -0.866185218193112 0.386388598209477 NA NA
"DIMT1P1" 0.0136372806150015 -0.225266008769893 8.1030458415403 -0.0278001646757403 0.977821534622281 NA NA
"DINOL" 0.68895188823265 1.0880276811761 1.24331598027184 0.875101501501017 0.381518680176158 NA NA
"DIO1" 0 NA NA NA NA NA NA
"DIO2" 0.500740809950983 1.06471087759871 2.09786786408047 0.507520466769433 0.611789679531574 NA NA
"DIO2-AS1" 0.0082374088221482 0 8.1030458415403 0 1 NA NA
"DIO3" 0.382032967825294 -0.340533091238783 2.39243042403577 -0.14233771975878 0.886813253766967 NA NA
"DIO3OS" 0.353122009264684 -1.6895669522238 3.20502811089949 -0.527161352026215 0.598081544649265 NA NA
"DIP2A-IT1" 0.34182306993818 0.823051441369401 3.13339030559591 0.262671215871038 0.792804004326769 NA NA
"DIP2C-AS1" 0.0805203651831405 0.441977348215073 8.10056447001877 0.0545613024685982 0.956487968966604 NA NA
"DIPK1A" 5.88987289164246 -0.432847206213386 0.450505860037229 -0.960802610153875 0.336651425951218 NA NA
"DIPK1C" 0.242119519828891 -0.0310450352669019 4.54942513287214 -0.00682394684167548 0.994555320427706 NA NA
"DIPK2B" 0.0303028376604089 0 8.10304584153708 0 1 NA NA
"DIRAS1" 7.78392439634145 0.4129096870265 0.400151143045094 1.03188431222341 0.302126315899489 NA NA
"DIRAS3" 5.78359322070543 0.377135068247311 0.451315146659407 0.835635743756507 0.403359853963485 NA NA
"DIRC1" 0.0648579536511158 -0.225312173453564 8.10304584153772 -0.0278058618770947 0.977816990669875 NA NA
"DIRC3" 0.402617732998703 2.01040265341021 2.30193035480786 0.87335511659214 0.382469547188686 NA NA
"DIRC3-AS1" 1.39363513972824 -0.30390246538555 0.870816764390432 -0.348985547606311 0.727100159628159 NA NA
"DIS3L-AS1" 0.0106008753310464 0 8.10304584153717 0 1 NA NA
"DIS3L2P1" 0 NA NA NA NA NA NA
"DISC1" 7.10730682862996 0.0838311268471793 0.37597988979609 0.222967049893664 0.823561151341448 NA NA
"DISC1-IT1" 0.117314632672745 -0.225398209652014 8.1030458414872 -0.0278164796375686 0.977808522198373 NA NA
"DISC1FP1" 0.0102248976740533 0 8.1030458415403 0 1 NA NA
"DISP2" 5.62498321915247 -0.015494039346617 0.449579661979262 -0.0344633902663765 0.972507635330601 NA NA
"DISP3" 0.293715336349845 0.729547503059925 5.17405265325803 0.141001174891511 0.887869014187469 NA NA
"DKFZP434A062" 0.547500492644907 -0.881690604729013 2.03401514044365 -0.433472980214249 0.664671191444553 NA NA
"DKK1" 0.244533329776233 0.732870020259805 4.96685659895653 0.147552079601769 0.882696275951793 NA NA
"DKK2" 4.2704996589305 -0.274889297989276 0.556718449623221 -0.493767178320239 0.621470615410753 NA NA
"DKK4" 0.050062346064113 -0.225309325370061 8.10304584152896 -0.0278055103940456 0.977817271004381 NA NA
"DKKL1" 2.48902742471388 0.570558706013 0.744823175816671 0.766032428283939 0.443657007122612 NA NA
"DKKL1P1" 0 NA NA NA NA NA NA
"DLEC1" 0.652810064819284 1.74981732729704 1.38832268988826 1.26038228723171 0.207531488268984 NA NA
"DLEC1P1" 0 NA NA NA NA NA NA
"DLEU2L" 2.03673066120399 -0.620522121502873 0.762472400933875 -0.813828960553665 0.415742941850048 NA NA
"DLEU7" 0.995577528968581 -2.19352124016839 1.50068312139071 -1.46168182269926 0.143828420657309 NA NA
"DLG1-AS1" 0.360696543495916 -1.70143354655229 3.24184745958546 -0.524834548128262 0.599698212535635 NA NA
"DLG2" 6.77616686032489 0.617504028733287 0.353749820697953 1.74559531228862 0.0808812973961434 NA NA
"DLG2-AS2" 0.00936076753541151 1.02862367138123 8.1012612630946 0.126970805899957 0.898963505019061 NA NA
"DLG3-AS1" 0.165373522054326 -0.852221060481104 8.10274311948755 -0.105176857752218 0.916235473694576 NA NA
"DLG4" 4.74138146151604 0.281073901676056 0.436655372618137 0.643697339599346 0.51977171541956 NA NA
"DLG5-AS1" 4.25981493081475 -0.838398033790734 0.594240210552638 -1.41087395114348 0.158281784193933 NA NA
"DLGAP1" 6.66151222316875 0.0737195876181553 0.405381145828501 0.181852531566288 0.855698457557705 NA NA
"DLGAP1-AS3" 0.0636846205560909 -0.545787946786224 8.10304584153775 -0.0673559001713173 0.94629837598373 NA NA
"DLGAP1-AS4" 0.0975114398343252 0.736373832146407 8.10304584152701 0.0908761774952069 0.927590979457052 NA NA
"DLGAP1-AS5" 0 NA NA NA NA NA NA
"DLGAP2" 0.287381914663639 -1.74939302405234 3.9355318117064 -0.444512484652952 0.656672104601956 NA NA
"DLGAP2-AS1" 0.0189821985047217 0 8.1030458415403 0 1 NA NA
"DLGAP3" 0.237813697322907 2.07405967783022 4.48062096149448 0.462895588726261 0.643439209608747 NA NA
"DLGAP4-AS1" 0.558115096816004 0.03633013918856 1.89751788567026 0.0191461379431094 0.984724525408719 NA NA
"DLGAP5P1" 0 NA NA NA NA NA NA
"DLGAP5P2" 0 NA NA NA NA NA NA
"DLK2" 2.4499677579864 0.650509704604411 0.688341650908239 0.94503899879673 0.344638966296623 NA NA
"DLL1" 5.56887204660133 0.465748095227104 0.442012035556723 1.05370003022765 0.292020275102957 NA NA
"DLL4" 0.45713071938183 0.501598030796333 2.01456481759653 0.248985799024706 0.803371766302482 NA NA
"DLSTP1" 0.0130470327679838 0 8.1030458415403 0 1 NA NA
"DLX1" 0.381842613264555 -1.17208933633361 3.64390749236565 -0.321657270056734 0.747712352313865 NA NA
"DLX2" 0.186979200037245 -0.545888166276014 8.10304584145795 -0.0673682682977138 0.946288530010785 NA NA
"DLX2-DT" 0 NA NA NA NA NA NA
"DLX3" 0.678202191641387 -1.78685612844101 1.76035873702577 -1.01505226795989 0.310080912924688 NA NA
"DLX4" 0.80416350262979 0.450397918125997 1.56061201206314 0.288603390621457 0.772884900527075 NA NA
"DLX5" 0.276662977700455 -1.14813951498876 3.67880741089524 -0.312095575209619 0.754967889182802 NA NA
"DLX6" 0.0558525886661256 0.690533961385849 8.10008695473591 0.0852501911701223 0.932062488995403 NA NA
"DLX6-AS1" 0.246089124394527 1.7208800264841 4.9022738623954 0.351037105389952 0.725560511459881 NA NA
"DM1-AS" 0.326248197784361 -0.254823060310948 3.29314702443804 -0.0773798006648164 0.938321409330846 NA NA
"DMAC1P1" 0 NA NA NA NA NA NA
"DMBT1" 0.0110535018371743 0 8.10304584153701 0 1 NA NA
"DMBT1L1" 0.223886133209297 -0.844800199721522 6.41044590105789 -0.131784935519401 0.895154402334028 NA NA
"DMBX1" 0.406333601560297 -1.43705972516964 2.28442163837128 -0.629069389394427 0.529303629498657 NA NA
"DMC1" 5.2236223189773 0.770258576710366 0.424028325405039 1.81652623318171 0.069289687569488 NA NA
"DMD-AS3" 0 NA NA NA NA NA NA
"DMGDH" 0.10503818176369 1.26311872918576 8.07520755059065 0.156419351610767 0.87570248453903 NA NA
"DMP1" 0.370302847315417 -0.54593123249845 3.41262010648456 -0.159974217892313 0.872901383772047 NA NA
"DMRT1" 0.0337849600419678 0 8.10304584152297 0 1 NA NA
"DMRT2" 0.257723701119431 -0.866489254269141 4.07495181882457 -0.212637913966571 0.831609396580235 NA NA
"DMRT3" 6.66857542186419 0.351818756216988 0.374629659275088 0.939110792503083 0.347673863687645 NA NA
"DMRTB1" 0 NA NA NA NA NA NA
"DMRTC1" 0.344445250071474 -0.183236713331884 2.34863622368938 -0.0780183459165272 0.937813459541746 NA NA
"DMRTC1B" 1.06040898012744 -0.787325934458982 1.05060681891651 -0.749401127313211 0.453615471712338 NA NA
"DMRTC2" 0.0658037494829062 0 8.1030458415063 0 1 NA NA
"DMTF1-AS1" 5.82847587495356 -0.0189771487949186 0.402446246026528 -0.047154493257884 0.96239009626658 NA NA
"DMTN" 1.08920218938269 -0.852287851704877 1.37046488507874 -0.621896891328164 0.534009669367881 NA NA
"DMXL1-DT" 0.0948691553014437 0 8.10304584153247 0 1 NA NA
"DNAAF1" 1.68194708380326 0.24607836276929 1.12911673347537 0.217938814892834 0.827476784040957 NA NA
"DNAAF11P1" 0 NA NA NA NA NA NA
"DNAAF3" 1.40249148853125 0.525953283911502 0.877970034544621 0.59905607619547 0.549135490850478 NA NA
"DNAAF3-AS1" 0.104195937916898 0 8.10304584150767 0 1 NA NA
"DNAAF6" 0.459966962893517 0.519233523317838 3.07121143081558 0.16906472739324 0.865745728965063 NA NA
"DNAAF8" 0.687117372556648 -1.23192179004668 1.84473889654135 -0.667802794398911 0.504259482597079 NA NA
"DNAH1" 0.511036014341494 0.481387592100573 1.68968428830246 0.284897951311483 0.775722325588996 NA NA
"DNAH10" 0.782959336299034 0.421691343880105 1.46035733450376 0.288759013918603 0.7727657987314 NA NA
"DNAH10OS" 6.56889514968044 0.0867365370633276 0.438165863032706 0.197953661800562 0.843081318752025 NA NA
"DNAH11" 1.38354735335636 -0.518384010357458 1.11027080743732 -0.466898712354665 0.640572346590051 NA NA
"DNAH12" 1.08881044335063 -0.604553873629623 1.10700615741106 -0.546116089402323 0.584986140715865 NA NA
"DNAH17" 0.881739723934081 0.403524880964976 1.33599866543353 0.302039883276404 0.762621659451003 NA NA
"DNAH17-AS1" 0.11776027758685 -0.225404987959937 8.10304584150162 -0.0278173161511037 0.977807855015315 NA NA
"DNAH2" 0.447584917124016 2.46672648036957 2.13330469420543 1.1562935604416 0.247561101441389 NA NA
"DNAH3" 0.38026465469557 0.396785064382246 2.18097866670261 0.181929823725484 0.855637799106844 NA NA
"DNAH6" 2.92815705534871 -0.567476253590759 0.665967221589428 -0.852108384908787 0.39415393857211 NA NA
"DNAH7" 3.34367034041172 -0.0735256514764422 0.602144689018657 -0.122106285777045 0.902814843803526 NA NA
"DNAH8" 0.0837347624127311 0 8.10304584149371 0 1 NA NA
"DNAH8-AS1" 0 NA NA NA NA NA NA
"DNAH8-DT" 0.014682632128395 0 8.10304584153901 0 1 NA NA
"DNAH9" 0.419083987046685 0.0655240514058618 2.632133558992 0.024893893086092 0.98013959833757 NA NA
"DNAI1" 0.385337198534993 1.18867701793311 3.16347054917409 0.375750935390705 0.707102067033207 NA NA
"DNAI2" 0.0393016912901042 0 8.10304584153151 0 1 NA NA
"DNAI3" 6.23350902333457 -0.225627095284291 0.428665748106735 -0.52634738436837 0.59864686591306 NA NA
"DNAI4" 7.46212826163415 -0.01643615746709 0.386237077928713 -0.0425545821629367 0.966056600850776 NA NA
"DNAI7" 1.95067679653934 -0.814949280429025 0.880065769662474 -0.926009519426687 0.35444103315317 NA NA
"DNAJA1P1" 0.0248187346965349 0 8.10304584152646 0 1 NA NA
"DNAJA1P2" 0 NA NA NA NA NA NA
"DNAJA1P3" 0.120679865342636 0 8.10304584149925 0 1 NA NA
"DNAJA1P4" 0 NA NA NA NA NA NA
"DNAJA1P5" 0 NA NA NA NA NA NA
"DNAJA1P6" 0 NA NA NA NA NA NA
"DNAJA2-DT" 0.17809463983184 1.10703614057678 8.09973537206626 0.13667559367367 0.891287221893975 NA NA
"DNAJA4-DT" 0 NA NA NA NA NA NA
"DNAJB12P1" 0 NA NA NA NA NA NA
"DNAJB13" 0.220604082982658 -0.545935129484859 6.4298431630297 -0.0849064457161063 0.93233576735462 NA NA
"DNAJB1P1" 0 NA NA NA NA NA NA
"DNAJB1P2" 0 NA NA NA NA NA NA
"DNAJB3" 0 NA NA NA NA NA NA
"DNAJB5-DT" 0 NA NA NA NA NA NA
"DNAJB5P1" 0 NA NA NA NA NA NA
"DNAJB6P1" 0.010468704978083 0 8.1030458415403 0 1 NA NA
"DNAJB6P2" 0 NA NA NA NA NA NA
"DNAJB6P3" 0.0294023318462201 1.04741930169659 8.10246047931136 0.129271756939888 0.897142618588836 NA NA
"DNAJB6P4" 0 NA NA NA NA NA NA
"DNAJB6P5" 0 NA NA NA NA NA NA
"DNAJB6P6" 0.0127985154158495 0 8.1030458415403 0 1 NA NA
"DNAJB6P7" 0.0600424242102879 1.42629368592934 8.07944102944332 0.176533708301305 0.859874669106106 NA NA
"DNAJB6P8" 0.0117105097379052 -0.225266008769893 8.1030458415403 -0.0278001646757403 0.977821534622281 NA NA
"DNAJB7" 0.0171273340374829 1.09800488075489 8.10064335025937 0.13554539229526 0.892180677518667 NA NA
"DNAJB8" 0 NA NA NA NA NA NA
"DNAJB8-AS1" 0.0101711875132875 0 8.10304584154004 0 1 NA NA
"DNAJC12" 2.19725695540458 -0.64670689811709 0.75619126424336 -0.855216039508445 0.392431558244363 NA NA
"DNAJC17P1" 0 NA NA NA NA NA NA
"DNAJC19P1" 0 NA NA NA NA NA NA
"DNAJC19P2" 0 NA NA NA NA NA NA
"DNAJC19P3" 0 NA NA NA NA NA NA
"DNAJC19P4" 0 NA NA NA NA NA NA
"DNAJC19P5" 0.147142961313673 1.1605360550259 8.0953513902717 0.143358329870712 0.886007190929042 NA NA
"DNAJC19P6" 0.0732995878479422 -0.225328688945099 8.10304584152496 -0.027807900060293 0.977815365063568 NA NA
"DNAJC19P7" 0 NA NA NA NA NA NA
"DNAJC19P8" 0 NA NA NA NA NA NA
"DNAJC19P9" 0.00986299089135307 0 8.10304584153879 0 1 NA NA
"DNAJC22" 1.19673449697658 0.187498091656021 1.11485222894798 0.168182012635838 0.866440091220154 NA NA
"DNAJC27-AS1" 2.70868592151743 0.423149962041979 0.601806164717114 0.703133312436049 0.481972673728609 NA NA
"DNAJC28" 4.7245908584587 -0.284425874049693 0.506035526592207 -0.562067007360336 0.574070366065637 NA NA
"DNAJC5B" 0.4399144265579 0.667346961502303 2.56775274391148 0.259895335750174 0.794944509215858 NA NA
"DNAJC5G" 0.120281470208911 -0.866300668355351 8.10304584152054 -0.106910498261823 0.914859984520232 NA NA
"DNAJC8P1" 0.0618833527511709 0 8.1030458415349 0 1 NA NA
"DNAJC8P2" 2.31524836086958 -0.0201780847010654 0.718536010636888 -0.0280822177348915 0.977596576672423 NA NA
"DNAJC8P3" 0 NA NA NA NA NA NA
"DNAJC8P4" 0.411635366049144 0.542842159985404 3.3059527206353 0.164201428712836 0.869572576423632 NA NA
"DNAJC9-AS1" 6.54836884418449 -0.330437643879109 0.437376574629607 -0.755499180903642 0.449949523603162 NA NA
"DNASE1L2" 2.18334711296869 0.0393523353409923 0.691553629876853 0.0569042423333096 0.954621474897828 NA NA
"DNASE1L3" 0.118790500053981 -0.225399259343426 8.10304584151735 -0.0278166091802855 0.977808418878219 NA NA
"DNASE2B" 0.0329457337445717 -0.225296269789595 8.10304584153826 -0.0278038991998131 0.97781855605455 NA NA
"DND1" 2.5243781073822 -0.211263031756172 0.724284347995597 -0.291685209463419 0.770527318843516 NA NA
"DND1P1" 0.110830824484655 -0.545837188873051 8.10304584151348 -0.0673619771563701 0.946293538238612 NA NA
"DNHD1" 2.79022035384113 0.329122458847912 0.575317771209982 0.572070732589603 0.567274056096124 NA NA
"DNM1" 5.61061236946566 0.0475945866831976 0.430549936141525 0.110543708610731 0.911978187792541 NA NA
"DNM1P17" 0 NA NA NA NA NA NA
"DNM1P24" 0 NA NA NA NA NA NA
"DNM1P28" 0 NA NA NA NA NA NA
"DNM1P30" 0 NA NA NA NA NA NA
"DNM1P31" 0 NA NA NA NA NA NA
"DNM1P32" 0 NA NA NA NA NA NA
"DNM1P33" 0 NA NA NA NA NA NA
"DNM1P34" 0 NA NA NA NA NA NA
"DNM1P35" 2.37922875688584 -0.646210752415337 0.718403495431176 -0.899509476951375 0.368381350208656 NA NA
"DNM1P38" 0 NA NA NA NA NA NA
"DNM1P41" 3.34983130628881 0.0552991920846132 0.639251897437996 0.0865061055058923 0.931064102776203 NA NA
"DNM1P46" 0 NA NA NA NA NA NA
"DNM1P47" 0.0111582819844231 0 8.1030458415403 0 1 NA NA
"DNM1P48" 0 NA NA NA NA NA NA
"DNM1P49" 0 NA NA NA NA NA NA
"DNM1P5" 0 NA NA NA NA NA NA
"DNM1P50" 0 NA NA NA NA NA NA
"DNM1P51" 0 NA NA NA NA NA NA
"DNM3" 2.71541963478508 -0.528449941689754 0.729995936251286 -0.723908059548219 0.469122181670984 NA NA
"DNM3-IT1" 0.032077379170666 1.63748302898925 8.08576165547335 0.202514382535728 0.839514615712993 NA NA
"DNM3OS" 0.156604181372475 -1.24125808921338 8.1020613510674 -0.153202751180087 0.878238388158057 NA NA
"DNMBP-AS1" 0.209167833162222 -0.545946055830143 8.10304584146427 -0.0673754124697742 0.946282842708089 NA NA
"DNMT3AP1" 0.0355882561263039 1.07702478305576 8.10184322071831 0.132935771986003 0.894244176005973 NA NA
"DNMT3L" 0 NA NA NA NA NA NA
"DNMT3L-AS1" 0 NA NA NA NA NA NA
"DNPEP-AS1" 0.241802145119527 0.980894681588218 4.96077093750853 0.197730291106902 0.843256088715766 NA NA
"DNTT" 0.0368736570987588 0 8.1030458415315 0 1 NA NA
"DOC2A" 0.97084195563667 0.640605384989306 1.14504089318877 0.559460704678688 0.575847342028292 NA NA
"DOC2B" 0.922760779669586 -0.564766700736482 1.18997298313011 -0.474604641233884 0.635068797530292 NA NA
"DOC2GP" 0 NA NA NA NA NA NA
"DOCK10" 6.88434268166096 0.12255861191848 0.385948793975304 0.317551483076591 0.7508251813638 NA NA
"DOCK11" 8.74789819657636 -0.490968510457156 0.355682167246735 -1.38035739676702 0.167476630724539 NA NA
"DOCK11P1" 0.127800827655515 -0.866322022243495 8.10304584152845 -0.106913133553257 0.914857893844446 NA NA
"DOCK2" 4.65744770326248 0.544441722735965 0.484913884895313 1.12275960679803 0.261539604898627 NA NA
"DOCK3" 9.31933214796448 0.0646163484088429 0.324809090310251 0.198936391672791 0.84231250197682 NA NA
"DOCK4" 8.77558614835492 0.173608591604791 0.344347196099401 0.504167286887612 0.614143826402468 NA NA
"DOCK4-AS1" 0 NA NA NA NA NA NA
"DOCK6-AS1" 0.0677556237734691 0.073504293898286 8.10218480859847 0.00907215715695343 0.992761565163492 NA NA
"DOCK7-DT" 0.413519749169545 0.634100203022627 2.01648980048196 0.314457431359717 0.753173642662144 NA NA
"DOCK8" 3.51613882630786 0.347922685789527 0.5792932340845 0.600598566181038 0.548107393192346 NA NA
"DOCK8-AS1" 1.46027273488009 -0.197536488225189 0.953857764196256 -0.207092184642055 0.835937865552226 NA NA
"DOCK8-AS2" 0 NA NA NA NA NA NA
"DOCK9" 3.3272234347087 1.02626058978547 0.495814308584574 2.06984867523325 0.0384665175233911 NA NA
"DOCK9-AS1" 0 NA NA NA NA NA NA
"DOCK9-DT" 0.18414388155619 -0.5459196884803 8.10304584142552 -0.0673721584653235 0.94628543314204 NA NA
"DOHH" 8.55728453124348 -0.0771474597634013 0.369037852438399 -0.209050262062965 0.834409001879866 NA NA
"DOK2" 0.0353937021471315 0 8.10304584153663 0 1 NA NA
"DOK3" 2.09604382060964 0.216113633327798 0.982310480197142 0.220005423625762 0.825866930745574 NA NA
"DOK4" 6.99620228526331 -0.503215544678511 0.412509230712197 -1.2198891738973 0.222506890394943 NA NA
"DOK6" 3.88983732489353 0.151146138704117 0.535084757251556 0.282471396644661 0.777582076097151 NA NA
"DOK7" 0.734803192467611 0.559871541089263 1.53726725198428 0.364199224543806 0.715709246009526 NA NA
"DONSONP1" 0.0101711875132875 0 8.10304584154004 0 1 NA NA
"DPEP1" 0 NA NA NA NA NA NA
"DPEP2" 0.0799596357634216 -0.225358631754256 8.10304584151926 -0.0278115953138929 0.977812417817666 NA NA
"DPEP2NB" 0.1261090986244 -0.225406303724355 8.10304584150629 -0.02781747853008 0.977807725505754 NA NA
"DPEP3" 0.00894641472455145 0 8.10304584153714 0 1 NA NA
"DPF1" 5.84727641063271 0.35677689928978 0.47122358018319 0.757128705552217 0.448972757877033 NA NA
"DPF3" 1.28517549102654 0.978563372539467 0.943262262964719 1.03742449047394 0.299538069584698 NA NA
"DPH1-AS1" 0.0165434135685007 0 8.10304584153354 0 1 NA NA
"DPH3P1" 0 NA NA NA NA NA NA
"DPH3P2" 0 NA NA NA NA NA NA
"DPH6-DT" 0.420442270921147 1.20932768708754 2.26255736503021 0.534495922966969 0.592998469456362 NA NA
"DPP10" 5.58776983748803 -0.133039278308767 0.477702960120628 -0.278497914844766 0.780630165467014 NA NA
"DPP10-AS1" 5.3098000397526 1.10782466966069 0.41898114664434 2.64409193237777 0.00819104058151978 NA NA
"DPP10-AS2" 0 NA NA NA NA NA NA
"DPP10-AS3" 0 NA NA NA NA NA NA
"DPP3-DT" 7.70679669225146 0.0979864715967149 0.367896045184401 0.266342823956156 0.789975195030937 NA NA
"DPP3P1" 0 NA NA NA NA NA NA
"DPP3P2" 0 NA NA NA NA NA NA
"DPP4" 1.9076516431596 -1.5376048612663 1.04369338619413 -1.47323426746358 0.140687878059866 NA NA
"DPP4-DT" 0.0342878978739121 0 8.10304584153429 0 1 NA NA
"DPP6" 5.53770022202623 0.50201094433208 0.425695896373815 1.17927127935302 0.238290170854079 NA NA
"DPP7" 2.39472167913565 -1.71870011215157 0.939384992875042 -1.82960141495489 0.0673095620080624 NA NA
"DPP9-AS1" 0 NA NA NA NA NA NA
"DPPA2" 1.80118315329804 0.0229791266015006 0.900430909053907 0.0255201441559186 0.979640081006245 NA NA
"DPPA2P1" 0 NA NA NA NA NA NA
"DPPA2P2" 0.132340822009309 1.01288548672867 8.10022163874071 0.125044169394621 0.900488582614316 NA NA
"DPPA2P3" 0 NA NA NA NA NA NA
"DPPA2P4" 0.0203960851873408 0 8.1030458415403 0 1 NA NA
"DPPA3" 0 NA NA NA NA NA NA
"DPPA3P1" 0 NA NA NA NA NA NA
"DPPA3P10" 0 NA NA NA NA NA NA
"DPPA3P11" 0 NA NA NA NA NA NA
"DPPA3P12" 0 NA NA NA NA NA NA
"DPPA3P2" 0 NA NA NA NA NA NA
"DPPA3P3" 0 NA NA NA NA NA NA
"DPPA3P5" 0 NA NA NA NA NA NA
"DPPA3P6" 0 NA NA NA NA NA NA
"DPPA3P7" 0 NA NA NA NA NA NA
"DPPA3P8" 0 NA NA NA NA NA NA
"DPPA3P9" 0 NA NA NA NA NA NA
"DPPA4P2" 0.0797584094235125 1.24226237815686 8.0727214881826 0.153883963416224 0.877701228825894 NA NA
"DPPA4P3" 0 NA NA NA NA NA NA
"DPPA5" 0 NA NA NA NA NA NA
"DPPA5P1" 0.0567675555216922 0 8.10304584151989 0 1 NA NA
"DPPA5P2" 0 NA NA NA NA NA NA
"DPPA5P4" 0 NA NA NA NA NA NA
"DPRX" 0.00992447624296523 0 8.1030458415403 0 1 NA NA
"DPRXP1" 0.0136681528792657 0 8.1030458415403 0 1 NA NA
"DPRXP2" 0 NA NA NA NA NA NA
"DPRXP3" 0.17559462787078 0.454226546801449 8.09292905698141 0.0561263472845604 0.955241154918576 NA NA
"DPRXP4" 0.318772996831442 -2.19716561088596 3.02230921050773 -0.726982402477888 0.467236735918878 NA NA
"DPRXP5" 0.0145588991855777 0 8.1030458415403 0 1 NA NA
"DPRXP6" 0.0102248976740533 0 8.1030458415403 0 1 NA NA
"DPRXP7" 0 NA NA NA NA NA NA
"DPT" 0.0146475471832474 0 8.1030458415403 0 1 NA NA
"DPY19L1P1" 1.32555076017254 0.0373683642094996 1.14610136694143 0.0326047636687001 0.973989770993433 NA NA
"DPY19L1P2" 0.0228636994047391 0 8.1030458415403 0 1 NA NA
"DPY19L2P1" 0 NA NA NA NA NA NA
"DPY19L2P2" 3.96006759354565 -0.0366548117910891 0.499824204687149 -0.0733354076240309 0.941539216335114 NA NA
"DPY19L2P3" 3.52268188789008 -0.856006634757869 0.642957864807987 -1.33135728110816 0.183071478623723 NA NA
"DPY19L2P4" 0.48023477160013 -0.713881911577124 2.35750485759801 -0.302812488074564 0.762032765872017 NA NA
"DPY19L2P5" 0 NA NA NA NA NA NA
"DPY19L3-DT" 2.36696947805756 0.549491618925225 0.690440182310138 0.795856951845829 0.426115184796272 NA NA
"DPY19L4P1" 0 NA NA NA NA NA NA
"DPY19L4P2" 0 NA NA NA NA NA NA
"DPYD" 1.26543949976685 0.590850283709423 0.85466217596782 0.691326117293472 0.489360622499794 NA NA
"DPYD-AS1" 0.00992447624296523 0 8.1030458415403 0 1 NA NA
"DPYD-AS2" 0 NA NA NA NA NA NA
"DPYD-IT1" 0.145583658677928 -0.541363744425916 8.09370392066301 -0.066887021039135 0.946671645608953 NA NA
"DPYS" 0.209158080677895 0.36094523977313 5.8728711719881 0.0614597577918505 0.95099306242007 NA NA
"DQX1" 0.477408118042099 0.96374348848889 1.83560290732622 0.525028307943083 0.599563512349099 NA NA
"DRAIC" 2.1807173970636 -0.549448785525387 0.72865936445256 -0.754054380318281 0.450816568884881 NA NA
"DRAXINP1" 0 NA NA NA NA NA NA
"DRC1" 1.38966018768664 -0.23712484697152 1.0907329270745 -0.217399549500649 0.827896982250705 NA NA
"DRC3" 1.14327480728649 -0.221886390903557 1.48433302537984 -0.149485585181786 0.881170482926836 NA NA
"DRC7" 0.323114808203679 -0.54592474596259 3.27852633372687 -0.166515284732213 0.867751455611088 NA NA
"DRD1" 0.0112725434963834 0 8.1030458415347 0 1 NA NA
"DRD2" 0.305804150198285 0.736425883168542 3.86240820783967 0.190664953971927 0.848788097609953 NA NA
"DRD3" 0.0109184814739803 0 8.1030458415403 0 1 NA NA
"DRD5" 1.18264608788376 -1.51357737202154 1.3673866573175 -1.10691249173868 0.268331764510312 NA NA
"DRD5P1" 0.307979383961476 -0.858028134370994 4.24476608246984 -0.202137907649259 0.839808913474665 NA NA
"DRD5P2" 0.184768592803112 0.709172374008514 8.10133828408881 0.0875376819409384 0.930244134518827 NA NA
"DRG1P1" 0.463691709071599 -1.81520986446711 2.43286489799662 -0.746120290510942 0.455594753258211 NA NA
"DRG1P2" 0.195853026688815 1.1288462197496 7.69403667803163 0.146717031252624 0.883355375087393 NA NA
"DRGX" 0.236798092482497 0.591998062294065 5.55886143448197 0.106496279727691 0.915188606971888 NA NA
"DRICH1" 0.0516165133618249 -0.225316100231747 8.10304584151779 -0.0278063464823671 0.977816604160259 NA NA
"DRP2" 0.597451714540522 0.666372983310589 1.33302278252182 0.499896169853859 0.617148189338289 NA NA
"DSC1" 0.266501688904778 -1.22741250847914 4.80729205935832 -0.255323057830394 0.798473592401367 NA NA
"DSCAM" 0.619147304457081 0.249010194337906 2.53734817449143 0.0981379681516573 0.921822738801397 NA NA
"DSCAM-AS1" 0.015427605311482 -0.225266008769893 8.1030458415403 -0.0278001646757403 0.977821534622281 NA NA
"DSCAM-IT1" 0 NA NA NA NA NA NA
"DSCAML1" 0.0384492284249283 -0.545755775140782 8.1030458415403 -0.0673519298561737 0.946301536659466 NA NA
"DSCAS" 0.132238655633126 -0.225403166828302 8.10304584148953 -0.0278170914045906 0.977808034267722 NA NA
"DSCR10" 0 NA NA NA NA NA NA
"DSCR4" 0 NA NA NA NA NA NA
"DSCR4-IT1" 0 NA NA NA NA NA NA
"DSCR8" 0 NA NA NA NA NA NA
"DSCR9" 0.741229943321981 -1.25863400884806 1.6479049207083 -0.763778293900036 0.444999374141719 NA NA
"DSEL-AS1" 0.0695645402964614 0 8.10304584153689 0 1 NA NA
"DSG1" 0.0123199367350616 0 8.1030458415403 0 1 NA NA
"DSG1-AS1" 0.0593336910827359 -0.225311860189642 8.10304584153494 -0.0278058232170833 0.977817021504179 NA NA
"DSG2-AS1" 0.273613209052466 0.794854284896968 4.74428411803741 0.167539351590473 0.866945686984823 NA NA
"DSG3" 5.07961118483069 -0.0766695971348604 0.526467336018712 -0.145630301994909 0.884213245464077 NA NA
"DSG4" 0.0218128704516235 0 8.10304584153768 0 1 NA NA
"DSP-AS1" 2.67272837697723 0.468699477490598 0.691725590278312 0.677580075217427 0.49803798285434 NA NA
"DSPP" 0.104954909032986 0.383045539173651 8.10070859510717 0.0472854361660424 0.962285735354839 NA NA
"DST-AS1" 0.417688890401164 -1.97319690267906 2.40591351867654 -0.820144567691895 0.412133697959725 NA NA
"DSTNP1" 0.0117105097379052 -0.225266008769893 8.1030458415403 -0.0278001646757403 0.977821534622281 NA NA
"DSTNP2" 4.03887026064274 0.275014211872731 0.514777002828516 0.53423950635251 0.593175839419801 NA NA
"DSTNP3" 0.0165408896266413 0 8.1030458415403 0 1 NA NA
"DSTNP4" 0 NA NA NA NA NA NA
"DSTNP5" 0 NA NA NA NA NA NA
"DTD1-AS1" 0 NA NA NA NA NA NA
"DTHD1" 0.0226222267510823 0 8.10304584153025 0 1 NA NA
"DTNB-AS1" 0 NA NA NA NA NA NA
"DTWD1P1" 0.00981666663675529 0 8.1030458415403 0 1 NA NA
"DTWD1P2" 0.0804211447467591 1.00126903975155 8.08680818397778 0.123815109369769 0.90146166832421 NA NA
"DTX1" 1.32030083382786 -0.358638311578463 0.952249684723576 -0.376622137378361 0.706454433942298 NA NA
"DTX2P1" 0.0739665909629428 0 8.10304584149073 0 1 NA NA
"DTX2P1-UPK3BP1-PMS2P11" 9.52006732164806 0.506331550969164 0.391512654182056 1.2932699506916 0.19591770974718 NA NA
"DTX3L" 9.6167927877896 0.217618449497797 0.307874449078297 0.706841539300502 0.479664957125616 NA NA
"DUOX1" 0.531527860665338 -0.295272327448529 1.86401877021821 -0.158406305862448 0.874136645156151 NA NA
"DUOXA1" 0.0471768657585393 -0.225294834219234 8.1030458415403 -0.0278037220355164 0.97781869735658 NA NA
"DUOXA2" 0 NA NA NA NA NA NA
"DUSP12P1" 0 NA NA NA NA NA NA
"DUSP13A" 0.0869646309227558 -0.545923230609922 8.1030435807693 -0.0673726143970821 0.946285070185801 NA NA
"DUSP13B" 0.481809940003019 0.775191897889439 1.56535781797277 0.495217060910303 0.620446908839763 NA NA
"DUSP15" 1.41260190433258 0.531230718197828 0.862582417601939 0.615860823681869 0.537986379742806 NA NA
"DUSP19" 3.57188795157997 -0.137425894933266 0.584980559676924 -0.234923866545521 0.814267825062425 NA NA
"DUSP2" 2.83276817765457 0.253199766188786 0.740096844908399 0.342117072827305 0.732262789590139 NA NA
"DUSP21" 0 NA NA NA NA NA NA
"DUSP26" 3.56725098206431 0.259116365210492 0.546147292092523 0.474444108690363 0.63518324530933 NA NA
"DUSP28" 6.69153176461567 0.072931762189188 0.401697406714903 0.181558956991101 0.855928860995881 NA NA
"DUSP29" 0.0130470327679838 0 8.1030458415403 0 1 NA NA
"DUSP5-DT" 0.957181318354103 0.00243338751506782 1.04261127767032 0.00233393553972016 0.998137790557603 NA NA
"DUSP5P1" 0 NA NA NA NA NA NA
"DUSP5P2" 0.00888992521533467 1.05694013316732 8.1030458415403 0.13043738784605 0.896220388029658 NA NA
"DUSP8P1" 0.0272727954462073 -0.225282762857511 8.10304584152984 -0.0278022323041651 0.977819885530903 NA NA
"DUSP8P5" 0.547209327417934 -1.96831402425119 1.69589904184142 -1.16063160346738 0.245791747510151 NA NA
"DUSP9" 0.457627093651018 0.19218113846535 1.83706119753159 0.104613356769812 0.916682615695399 NA NA
"DUT-AS1" 3.96514759950386 -0.282103492757855 0.593838555645661 -0.475050819917096 0.63475075107407 NA NA
"DUTP1" 0 NA NA NA NA NA NA
"DUTP2" 0.010399839673666 0 8.1030458415403 0 1 NA NA
"DUTP3" 0 NA NA NA NA NA NA
"DUTP4" 0 NA NA NA NA NA NA
"DUTP5" 0.0210395311113303 -0.545735185360244 8.1030458415403 -0.0673493888634482 0.946303559485243 NA NA
"DUTP6" 0.431970946037785 0.785434113506119 2.27384414067968 0.345421262369963 0.729777694691114 NA NA
"DUTP7" 0 NA NA NA NA NA NA
"DUTP8" 0 NA NA NA NA NA NA
"DUX4" 0 NA NA NA NA NA NA
"DUX4L10" 0 NA NA NA NA NA NA
"DUX4L11" 0 NA NA NA NA NA NA
"DUX4L12" 0 NA NA NA NA NA NA
"DUX4L13" 0 NA NA NA NA NA NA
"DUX4L16" 0 NA NA NA NA NA NA
"DUX4L17" 0 NA NA NA NA NA NA
"DUX4L18" 0 NA NA NA NA NA NA
"DUX4L19" 0 NA NA NA NA NA NA
"DUX4L21" 0 NA NA NA NA NA NA
"DUX4L24" 0 NA NA NA NA NA NA
"DUX4L25" 0 NA NA NA NA NA NA
"DUX4L26" 0 NA NA NA NA NA NA
"DUX4L27" 0 NA NA NA NA NA NA
"DUX4L28" 0 NA NA NA NA NA NA
"DUX4L29" 0 NA NA NA NA NA NA
"DUX4L31" 0 NA NA NA NA NA NA
"DUX4L32" 0 NA NA NA NA NA NA
"DUX4L33" 0 NA NA NA NA NA NA
"DUX4L34" 0 NA NA NA NA NA NA
"DUX4L35" 0 NA NA NA NA NA NA
"DUX4L37" 0 NA NA NA NA NA NA
"DUX4L4" 0 NA NA NA NA NA NA
"DUX4L45" 0 NA NA NA NA NA NA
"DUX4L46" 0 NA NA NA NA NA NA
"DUX4L47" 0 NA NA NA NA NA NA
"DUX4L50" 0.0277296648963788 0 8.10304584153954 0 1 NA NA
"DUX4L51" 0 NA NA NA NA NA NA
"DUX4L52" 0 NA NA NA NA NA NA
"DUX4L6" 0 NA NA NA NA NA NA
"DUX4L7" 0 NA NA NA NA NA NA
"DUX4L8" 0 NA NA NA NA NA NA
"DUX4L9" 0 NA NA NA NA NA NA
"DUXA" 0 NA NA NA NA NA NA
"DUXAP1" 0.0166069616089862 0 8.10304584153101 0 1 NA NA
"DUXAP10" 1.52615325022235 -1.10225802095227 1.17906718775326 -0.93485598819237 0.349862521289997 NA NA
"DUXAP11" 0 NA NA NA NA NA NA
"DUXAP2" 0 NA NA NA NA NA NA
"DUXAP3" 0 NA NA NA NA NA NA
"DUXAP4" 0 NA NA NA NA NA NA
"DUXAP5" 0 NA NA NA NA NA NA
"DUXAP6" 0 NA NA NA NA NA NA
"DUXAP7" 0.158867068391395 -0.225451111777409 8.10304584147428 -0.0278230083092298 0.977803315087433 NA NA
"DUXAP8" 0.714877816461767 1.0857961525164 1.67837005819131 0.646934892109852 0.51767408236086 NA NA
"DUXAP9" 0.0314266483361461 0 8.10304584152524 0 1 NA NA
"DUXB" 0 NA NA NA NA NA NA
"DYDC1" 0.121345358649319 0 8.10304584146598 0 1 NA NA
"DYDC2" 5.38080135363774 0.485384882807155 0.444812963017085 1.09121119023798 0.275179965065642 NA NA
"DYM-AS1" 0.0109184814739803 0 8.1030458415403 0 1 NA NA
"DYNAP" 0.0658033934687034 0 8.10304584150484 0 1 NA NA
"DYNAPP1" 0 NA NA NA NA NA NA
"DYNAPP2" 0.0183445790414699 1.09800488075489 8.10064335025937 0.13554539229526 0.892180677518667 NA NA
"DYNAPP3" 0 NA NA NA NA NA NA
"DYNC1I1" 3.34574253162375 1.01100785078354 0.53498470712954 1.88978831975984 0.0587862763216013 NA NA
"DYNC1I2P1" 0.0666303421578861 1.07425575757253 8.08021418725153 0.132948920991157 0.894233776919994 NA NA
"DYNC1LI2-DT" 1.20371763917612 1.00338516084636 1.01176746887143 0.991715183297582 0.32133648230462 NA NA
"DYNLL1P1" 0.0969267238360139 -0.545812023988992 8.10304584152821 -0.0673588715482391 0.946296010540081 NA NA
"DYNLL1P2" 0 NA NA NA NA NA NA
"DYNLL1P3" 0 NA NA NA NA NA NA
"DYNLL1P4" 0 NA NA NA NA NA NA
"DYNLL1P5" 0 NA NA NA NA NA NA
"DYNLL1P6" 0 NA NA NA NA NA NA
"DYNLL1P7" 0 NA NA NA NA NA NA
"DYNLL2-DT" 0.309656604016236 -0.867343795056426 4.20318652498666 -0.206353867452784 0.836514503703468 NA NA
"DYNLRB2" 0.791628832356547 1.1628347696111 1.29625020984509 0.897075858332986 0.36967843987214 NA NA
"DYNLT2" 6.94439082767418 0.0631832919847381 0.382269655151109 0.165284612925298 0.868719969354564 NA NA
"DYNLT3P1" 0 NA NA NA NA NA NA
"DYNLT3P2" 0.0326026053209112 0 8.1030458415198 0 1 NA NA
"DYNLT4" 0.330176105574627 -0.225366990933539 4.10985916810568 -0.0548356967271499 0.956269361298519 NA NA
"DYNLT5" 2.57825902371857 0.0537838354504997 0.704785799048295 0.0763123143558321 0.939170628974566 NA NA
"DYRK1B" 9.63406896440359 -0.262198588377888 0.353746369308495 -0.741205030288892 0.458569133864756 NA NA
"DYRK3-AS1" 0.620736416434732 -0.404837770673817 1.45496385162371 -0.278245930455266 0.780823578954697 NA NA
"DYSF" 0.508445543963335 0.0115150861328042 1.7026226974461 0.00676314614510693 0.994603831245321 NA NA
"DYTN" 0 NA NA NA NA NA NA
"DZANK1" 9.8005244298866 0.118135447230782 0.320519299984244 0.368575144263043 0.712444425159475 NA NA
"E2F3-IT1" 0.23036902699843 -0.762335713867597 5.09240544569848 -0.149700514225853 0.881000902458896 NA NA
"E2F3P1" 0.0335410976902994 0 8.1030458415403 0 1 NA NA
"E2F3P2" 0.828491695948843 -0.309117934177813 1.55610879938473 -0.198648021462275 0.842538086424838 NA NA
"E2F4P1" 0 NA NA NA NA NA NA
"E2F5-DT" 0.708334774813507 0.255893557539403 1.21689985544317 0.210283168655824 0.833446671073285 NA NA
"E2F6P1" 0 NA NA NA NA NA NA
"E2F6P2" 0 NA NA NA NA NA NA
"E2F6P3" 0 NA NA NA NA NA NA
"E2F6P4" 0 NA NA NA NA NA NA
"E2F8" 7.76187037685731 -0.223718476286551 0.380048838461008 -0.588657176778882 0.556091270091204 NA NA
"EAF1-AS1" 0.209907561169758 -0.225441841559288 6.61476246143264 -0.0340816231684398 0.972812062558678 NA NA
"EAF2" 3.03311983145924 0.407705029598835 0.615400504636059 0.662503567233743 0.507648549419965 NA NA
"EBAG9P1" 0.369870779709595 -0.135956536695078 2.38996103966449 -0.0568865075366101 0.954635602333942 NA NA
"EBF1" 2.41634746042088 0.731448483917087 0.605254477277284 1.20849743599995 0.226855981438025 NA NA
"EBF2" 1.55529135551659 -1.2130209900077 1.02022789447407 -1.18897061781771 0.234451229279766 NA NA
"EBF3" 2.26259681238789 0.730095178568834 0.697939645127327 1.04607208326107 0.295527753116092 NA NA
"EBF3-AS1" 0 NA NA NA NA NA NA
"EBF4" 4.04309320672131 0.302051040931095 0.494340858126163 0.611017754178853 0.541187826668104 NA NA
"EBI3" 6.28192251084823 1.00667132835197 0.410643874020227 2.45144611192321 0.0142283489385626 NA NA
"EBLN1" 0 NA NA NA NA NA NA
"EBLN2" 6.2031211362059 -0.0361343423677501 0.425651296718563 -0.0848918883751032 0.932347340647616 NA NA
"ECE1-AS1" 0.0331299156681819 0 8.10304584152879 0 1 NA NA
"ECE2" 0.0194286686687063 0 8.1030458415403 0 1 NA NA
"ECEL1" 0.961453079720868 0.916323550705731 1.36778584869077 0.669932030356086 0.502901120076802 NA NA
"ECEL1P1" 0 NA NA NA NA NA NA
"ECEL1P2" 0.863100984616074 1.03711168952664 1.14854377169219 0.902979681826691 0.36653667856396 NA NA
"ECEL1P3" 0 NA NA NA NA NA NA
"ECHDC2" 6.78153642206901 0.0424426133123841 0.417503560275445 0.101658087141539 0.919028071345756 NA NA
"ECI1-AS1" 0.0885268642286194 -0.545812910083815 8.10304584153882 -0.0673589809014534 0.946295923486554 NA NA
"ECI2-DT" 0.0465628986472892 0 8.10304584153247 0 1 NA NA
"ECM1P1" 0 NA NA NA NA NA NA
"ECM1P2" 0.0194286686687063 0 8.1030458415403 0 1 NA NA
"ECM2" 0.538848360611286 0.48474296945682 2.04751092297335 0.2367474400346 0.812852729137324 NA NA
"ECMXP" 0 NA NA NA NA NA NA
"ECRG4" 1.78281500140764 0.808853921821299 0.746145310543689 1.0840434301355 0.278345543071767 NA NA
"ECSCR" 1.82776417152926 -0.136468375183622 0.877486583760684 -0.155521893678138 0.876409895268825 NA NA
"ECT2L" 0.184393532813644 0.28166691981008 7.94879391048866 0.0354351770824518 0.971732735060587 NA NA
"EDA" 1.77364842898511 0.0394682292646649 0.735663476563945 0.0536498419753128 0.957214145509299 NA NA
"EDAR" 0 NA NA NA NA NA NA
"EDARADD" 3.97643659005431 -0.642101410097808 0.564965767615292 -1.13653153324334 0.255734176115449 NA NA
"EDDM13" 0.401463210622934 -0.0394186864602232 2.99250459802851 -0.0131724731471399 0.989490190982438 NA NA
"EDDM3A" 0.00888992521533467 1.05694013316732 8.1030458415403 0.13043738784605 0.896220388029658 NA NA
"EDDM3B" 0 NA NA NA NA NA NA
"EDDM3CP" 0 NA NA NA NA NA NA
"EDDM3DP" 0 NA NA NA NA NA NA
"EDIL3" 3.18458517230668 -0.400571704232706 0.621995142570514 -0.644010984679505 0.519568310924585 NA NA
"EDIL3-DT" 1.17105568346047 -0.672146691935584 1.01176706104377 -0.664329486316914 0.506479452844215 NA NA
"EDN2" 0.905318370449892 -1.88027559068273 1.54339963310044 -1.21826878169302 0.223121849287264 NA NA
"EDN3" 0.341114253800739 0.345405673406522 2.9653459880609 0.11648073270276 0.907271555224076 NA NA
"EDNRA" 5.79167756021454 -0.181893793911919 0.418514836728283 -0.434617313292556 0.66384022593413 NA NA
"EDNRB" 9.10793091629894 -0.070722966086294 0.366987279873131 -0.192712309022654 0.84718428294963 NA NA
"EDNRB-AS1" 0.132509641088132 1.05080764239373 8.08083205004121 0.130037060031259 0.896537105945391 NA NA
"EDRF1-AS1" 0.0293189578903223 -0.225282480513185 8.1030458415403 -0.0278021974599073 0.977819913321856 NA NA
"EDRF1-DT" 2.15653031081489 1.05421519634796 0.752745990603814 1.40049260907033 0.161365855113304 NA NA
"EEDP1" 0 NA NA NA NA NA NA
"EEF1A1-AS1" 0.0236926281615622 0 8.1030458415403 0 1 NA NA
"EEF1A1P1" 0.0255725994735693 0 8.1030458415403 0 1 NA NA
"EEF1A1P10" 0 NA NA NA NA NA NA
"EEF1A1P11" 0.336491793785473 -0.923250601739593 4.88397284132714 -0.189036800927156 0.850063973779055 NA NA
"EEF1A1P12" 0.202875469278991 -0.225419011389402 8.10304584148333 -0.0278190467879838 0.97780647470105 NA NA
"EEF1A1P13" 1.5532933974654 0.225581416360283 0.951975991976612 0.236961245096005 0.812686855989312 NA NA
"EEF1A1P14" 0 NA NA NA NA NA NA
"EEF1A1P15" 0.00945465382613522 0 8.1030458415403 0 1 NA NA
"EEF1A1P16" 0 NA NA NA NA NA NA
"EEF1A1P17" 0 NA NA NA NA NA NA
"EEF1A1P18" 0.0464840548465586 0 8.1030458415403 0 1 NA NA
"EEF1A1P19" 0.625854337176385 1.40371589814589 1.42945592876102 0.981993127526892 0.326103233956993 NA NA
"EEF1A1P2" 0 NA NA NA NA NA NA
"EEF1A1P20" 0 NA NA NA NA NA NA
"EEF1A1P21" 0 NA NA NA NA NA NA
"EEF1A1P22" 0 NA NA NA NA NA NA
"EEF1A1P23" 0.0205262291992615 0 8.1030458415403 0 1 NA NA
"EEF1A1P24" 0.0241009980465407 -0.225280421494563 8.1030458415403 -0.0278019433556284 0.977820115989395 NA NA
"EEF1A1P25" 0 NA NA NA NA NA NA
"EEF1A1P26" 0 NA NA NA NA NA NA
"EEF1A1P27" 0 NA NA NA NA NA NA
"EEF1A1P28" 0 NA NA NA NA NA NA
"EEF1A1P29" 0 NA NA NA NA NA NA
"EEF1A1P3" 0.237979848700613 1.09998846429066 5.55694836161304 0.197948296926654 0.84308551625251 NA NA
"EEF1A1P30" 0.0216228709214619 0 8.1030458415403 0 1 NA NA
"EEF1A1P31" 0.0109135640315278 -0.225263949751272 8.1030458415403 -0.0277999105714613 0.977821737289832 NA NA
"EEF1A1P32" 0 NA NA NA NA NA NA
"EEF1A1P33" 0.00881101099143422 0 8.1030458415403 0 1 NA NA
"EEF1A1P34" 0 NA NA NA NA NA NA
"EEF1A1P35" 0 NA NA NA NA NA NA
"EEF1A1P36" 0 NA NA NA NA NA NA
"EEF1A1P37" 0 NA NA NA NA NA NA
"EEF1A1P38" 0.0764422519367486 0 8.10304584153554 0 1 NA NA
"EEF1A1P39" 0.0472143622433686 -0.225314414523964 8.10304584153693 -0.0278061384484563 0.977816770083148 NA NA
"EEF1A1P4" 0.0112725434963834 0 8.1030458415347 0 1 NA NA
"EEF1A1P40" 0 NA NA NA NA NA NA
"EEF1A1P41" 0 NA NA NA NA NA NA
"EEF1A1P42" 0 NA NA NA NA NA NA
"EEF1A1P44" 0.0440189539004466 0 8.1030458415403 0 1 NA NA
"EEF1A1P45" 0 NA NA NA NA NA NA
"EEF1A1P46" 0 NA NA NA NA NA NA
"EEF1A1P47" 0.0326472184382401 -0.54573930339749 8.1030458415403 -0.0673498970720065 0.946303154912089 NA NA
"EEF1A1P48" 0 NA NA NA NA NA NA
"EEF1A1P49" 0 NA NA NA NA NA NA
"EEF1A1P50" 0 NA NA NA NA NA NA
"EEF1A1P6" 0.657451405677507 0.30575958049307 2.13853758473849 0.142976014391844 0.886309124294993 NA NA
"EEF1A1P7" 0.0139298105332532 -0.225266008769893 8.1030458415403 -0.0278001646757403 0.977821534622281 NA NA
"EEF1A1P8" 0.0509935004703217 0 8.1030458415403 0 1 NA NA
"EEF1A1P9" 8.23074599539316 0.0139989993345339 0.528612118323565 0.0264825546923331 0.978872448058434 NA NA
"EEF1A2" 6.0219551038753 0.125093947895066 0.437882034708598 0.28567956202705 0.775123559752852 NA NA
"EEF1AKMT3" 8.61304609607868 -0.0431152497243891 0.363112736164301 -0.118737916438382 0.90548299605378 NA NA
"EEF1AKMT4" 4.81342573040914 -1.14689791673861 0.61254650252951 -1.87234424162491 0.0611589937297354 NA NA
"EEF1AKMT4-ECE2" 0 NA NA NA NA NA NA
"EEF1B2P1" 0.0206234175395547 0 8.1030458415403 0 1 NA NA
"EEF1B2P2" 0.185947230640479 -0.225444911360655 8.10304584148426 -0.0278222431133821 0.977803925389123 NA NA
"EEF1B2P3" 0.174568757691315 -0.545901639968827 8.10304584146252 -0.0673699310912817 0.946287206300772 NA NA
"EEF1B2P4" 0.0145588991855777 0 8.1030458415403 0 1 NA NA
"EEF1B2P5" 0.0083034808044931 0 8.1030458415403 0 1 NA NA
"EEF1B2P6" 0.260909283963377 -0.225426035124782 6.725188967322 -0.03351965814197 0.973260189709092 NA NA
"EEF1B2P7" 0.0171149362079666 0 8.1030458415403 0 1 NA NA
"EEF1B2P8" 0 NA NA NA NA NA NA
"EEF1DP1" 0.451092463328939 -0.964711219058055 2.58523557657329 -0.373161822388648 0.709028008581521 NA NA
"EEF1DP2" 1.26482602818997 -1.50336596455595 1.15549239270782 -1.30106089321187 0.193237612308775 NA NA
"EEF1DP3" 0.233806209293751 -0.545929106019189 5.05570830820157 -0.107982714337685 0.914009403985813 NA NA
"EEF1DP4" 0.0171144917959273 0 8.1030458415403 0 1 NA NA
"EEF1DP5" 0.0834249829371452 -0.225370335972589 8.10304584150445 -0.0278130397360242 0.977811265781199 NA NA
"EEF1DP6" 0.126487198337182 -0.539188096983529 8.10290717005903 -0.0665425489478488 0.946945883593487 NA NA
"EEF1DP7" 1.12629039292716 0.0180087309941177 1.23629520800714 0.0145666915777721 0.988377872703205 NA NA
"EEF1DP8" 0.0509935004703217 0 8.1030458415403 0 1 NA NA
"EEF1E1-BLOC1S5" 0.0469829830807734 1.08524577768845 8.1004371842098 0.133973729196237 0.893423348194159 NA NA
"EEF1E1P1" 0.0965703237059537 0 8.10304584150366 0 1 NA NA
"EEF1GP1" 0.187394425401498 -0.875948999230141 8.1028567906331 -0.108103724632371 0.913913413642094 NA NA
"EEF1GP2" 0 NA NA NA NA NA NA
"EEF1GP3" 0 NA NA NA NA NA NA
"EEF1GP4" 0 NA NA NA NA NA NA
"EEF1GP5" 0 NA NA NA NA NA NA
"EEF1GP6" 0 NA NA NA NA NA NA
"EEF1GP7" 0.114022444129761 0 8.10304584152242 0 1 NA NA
"EEF1GP8" 0 NA NA NA NA NA NA
"EEPD1" 3.77976302647698 0.0527801231102109 0.599078837436003 0.0881021324941212 0.929795501487287 NA NA
"EFCAB10" 1.96928169334433 0.676857824341346 0.711654856221942 0.95110406178449 0.341551553039118 NA NA
"EFCAB10-AS1" 2.00427176075076 0.63069031358482 0.70684859054572 0.892256590761393 0.372255415793528 NA NA
"EFCAB12" 1.92696912743207 -0.754757228067424 0.950422307279006 -0.79412827570119 0.427120758124615 NA NA
"EFCAB13" 1.54219097113665 0.141752412711455 0.794271994291479 0.178468350552765 0.858355174756142 NA NA
"EFCAB13-DT" 0.483933237117111 0.811834032464565 2.00494547198047 0.404915766443584 0.685539428675919 NA NA
"EFCAB14-AS1" 0 NA NA NA NA NA NA
"EFCAB14P1" 0.028435112231697 -0.22529402755566 8.10304584153546 -0.0278036224848716 0.977818776755807 NA NA
"EFCAB15P" 0 NA NA NA NA NA NA
"EFCAB3" 0.456789942287406 -1.39420469169716 2.33280574540877 -0.597651430875082 0.5500725394015 NA NA
"EFCAB3P1" 0.291359570644554 -1.56619733064479 4.65085475524258 -0.336754728553783 0.73630180303718 NA NA
"EFCAB5" 1.11351898655756 -0.187583275235308 1.10804529031996 -0.169292064930975 0.865566917167253 NA NA
"EFCAB6" 2.09279447495302 0.88874724446543 0.690983321719029 1.28620650677125 0.198371000817516 NA NA
"EFCAB6-AS1" 0.358335769551951 0.938717763695848 3.16498201528265 0.296594975631169 0.766775747227382 NA NA
"EFCAB6-DT" 0.550905212602652 0.727682070366692 1.62525152183677 0.44773504936904 0.654344423280185 NA NA
"EFCAB8" 0.0449369727601176 0.691477548650619 8.10015046619314 0.0853660128335363 0.9319704123314 NA NA
"EFCAB9" 0.121147943074368 -0.225379320545785 8.10304584148835 -0.0278141485257089 0.977810381437157 NA NA
"EFCC1" 5.56440140463162 0.0340553878340212 0.433450677946455 0.0785680806761319 0.937376176959305 NA NA
"EFHB" 2.32102674922177 -0.333537395674927 0.684132484094202 -0.487533341026093 0.625880421247559 NA NA
"EFHC2" 0.756797626079643 -0.0173002589981411 1.19273068060365 -0.0145047488754003 0.988427290608114 NA NA
"EFHD2-AS1" 0.022442237466684 -0.225282480513185 8.1030458415403 -0.0278021974599074 0.977819913321856 NA NA
"EFL1P1" 0.0307105185530964 0 8.1030458415403 0 1 NA NA
"EFL1P2" 0 NA NA NA NA NA NA
"EFNA1" 5.24258102854324 -0.318785207296037 0.520384805577078 -0.612595148589172 0.540144066860254 NA NA
"EFNA2" 6.38796176955302 0.0925997004945649 0.409656845395336 0.226042116799494 0.821168663462036 NA NA
"EFNA3" 2.96728982917772 0.201572897164818 0.589874448985655 0.341721696051494 0.732560342894111 NA NA
"EFNA4-EFNA3" 0 NA NA NA NA NA NA
"EGFEM1P" 0.0582678498429067 0.736450366796428 8.1030458415403 0.0908856226656169 0.927583474359063 NA NA
"EGFL6" 0.220127740356367 0.162410665232264 6.46346074211355 0.0251275085766446 0.979953258435113 NA NA
"EGFLAM" 0.443926791655549 0.41587848238745 2.34790369000696 0.177127573059105 0.859408184179383 NA NA
"EGFLAM-AS1" 0.0927093540600868 0 8.10304584151658 0 1 NA NA
"EGFLAM-AS2" 0 NA NA NA NA NA NA
"EGFLAM-AS3" 0 NA NA NA NA NA NA
"EGFLAM-AS4" 0 NA NA NA NA NA NA
"EGFR-AS1" 0.0467161800991455 -0.225313364981147 8.1030458415403 -0.0278060089239625 0.977816873388797 NA NA
"EGILA" 0.00936076753541151 1.02862367138123 8.1012612630946 0.126970805899957 0.898963505019061 NA NA
"EGLN1P1" 0.0465606406856164 0 8.10304584150311 0 1 NA NA
"EGLN3-AS1" 0 NA NA NA NA NA NA
"EGLN3P1" 0 NA NA NA NA NA NA
"EGOT" 0.212625789411748 0.0734996619051057 6.51300816796128 0.0112850560001851 0.99099601916329 NA NA
"EGR2" 0.705364732182973 0.78609997591434 1.63142862636829 0.481847604736636 0.629914208997222 NA NA
"EGR3" 0.720528101428958 1.099766726488 1.41342104180057 0.778088548255227 0.436516813351726 NA NA
"EGR4" 0 NA NA NA NA NA NA
"EHBP1L1" 1.48389606416185 0.28103401115583 0.897824438817895 0.31301666451166 0.754268001446812 NA NA
"EHD3" 9.41853774531247 0.145688706969336 0.31559398447067 0.461633345812001 0.644344277432667 NA NA
"EHD4-AS1" 2.10647076160171 -1.51323862709646 1.0112180737793 -1.49645132571742 0.13453608300915 NA NA
"EHF" 0.856812409302226 -1.83037145182751 1.71929906656988 -1.0646032952715 0.287055487995071 NA NA
"EHHADH" 7.53488072181243 -0.215951803228291 0.424898662285492 -0.508243076282485 0.611282884995103 NA NA
"EHHADH-AS1" 0.0152553158790369 0 8.1030458415403 0 1 NA NA
"EHMT2-AS1" 0 NA NA NA NA NA NA
"EI24P1" 0 NA NA NA NA NA NA
"EI24P2" 0.00945465382613522 0 8.1030458415403 0 1 NA NA
"EI24P3" 0 NA NA NA NA NA NA
"EI24P4" 0.0235951267973642 0 8.1030458415403 0 1 NA NA
"EI24P6" 0 NA NA NA NA NA NA
"EID2B" 9.92572245126087 -0.119326284011378 0.325960222601164 -0.366076213407739 0.714308206359899 NA NA
"EID3" 4.010455986701 0.0654478247745765 0.507623354789345 0.128929892915853 0.897413122943987 NA NA
"EIF1AX-AS1" 0 NA NA NA NA NA NA
"EIF1AXP1" 0.0106008753310464 0 8.10304584153717 0 1 NA NA
"EIF1AXP2" 0 NA NA NA NA NA NA
"EIF1P1" 0 NA NA NA NA NA NA
"EIF1P2" 0.0194286686687063 0 8.1030458415403 0 1 NA NA
"EIF1P3" 0 NA NA NA NA NA NA
"EIF1P4" 7.83481919561534 -0.584690753552233 0.932618640121699 -0.626934449300665 0.530702204572833 NA NA
"EIF1P5" 0 NA NA NA NA NA NA
"EIF1P6" 0 NA NA NA NA NA NA
"EIF1P7" 0 NA NA NA NA NA NA
"EIF2AK1P1" 0.0565007010235384 0 8.1030458415226 0 1 NA NA
"EIF2AK3-DT" 2.50015741832488 -0.470518347374334 0.746623667951335 -0.630194792331446 0.528567146061302 NA NA
"EIF2AP4" 0 NA NA NA NA NA NA
"EIF2B5-DT" 0.287956789901721 -1.23539726806124 3.92649662047632 -0.314630926108216 0.753041895195734 NA NA
"EIF2S2P1" 0.0522158283262481 0.757931108547134 8.10176360971491 0.0935513728934638 0.925465538935214 NA NA
"EIF2S2P2" 0.153944081796265 -0.898627517571379 8.10245202578513 -0.110908094822604 0.911689226467429 NA NA
"EIF2S2P3" 0.0537960527478119 0 8.10304584153343 0 1 NA NA
"EIF2S2P4" 0.0345268107855507 0 8.1030458415403 0 1 NA NA
"EIF2S2P5" 0.0571963782900459 0 8.10304584152342 0 1 NA NA
"EIF2S2P6" 0 NA NA NA NA NA NA
"EIF2S2P7" 0 NA NA NA NA NA NA
"EIF2S3B" 0.195230541342619 -0.545908331879662 8.10304584144681 -0.0673707569426991 0.946286548860354 NA NA
"EIF3EP1" 0 NA NA NA NA NA NA
"EIF3EP2" 0 NA NA NA NA NA NA
"EIF3EP4" 0.0196258413394228 0 8.10304584153923 0 1 NA NA
"EIF3FP1" 0.029929456326665 0.499120748617669 8.09839099898795 0.0616320882358043 0.95085582279099 NA NA
"EIF3FP3" 0.596918840471828 0.0498577819670371 2.01010426762176 0.0248035799784785 0.980211635528284 NA NA
"EIF3IP1" 0.0236310501106027 0 8.1030458415403 0 1 NA NA
"EIF3JP1" 0 NA NA NA NA NA NA
"EIF3JP2" 0.0226517263112944 0 8.1030458415403 0 1 NA NA
"EIF3JP3" 0.00886594486577857 0 8.10304584154009 0 1 NA NA
"EIF3KP1" 0.146068713053957 -0.225454436544823 8.10304584148001 -0.0278234186200338 0.97780298783347 NA NA
"EIF3KP2" 0.0343841537949832 -0.22529483421923 8.1030458415403 -0.027803722035516 0.97781869735658 NA NA
"EIF3KP3" 0.184034931917729 -0.545928179762332 8.10304584150475 -0.067373206377042 0.946284598924898 NA NA
"EIF3LP1" 0 NA NA NA NA NA NA
"EIF3LP2" 0.227627476833561 -0.545932475236725 5.67060968771256 -0.0962740349454286 0.923302932390467 NA NA
"EIF3LP3" 0.0752091678387523 0 8.10304584149769 0 1 NA NA
"EIF3MP1" 0 NA NA NA NA NA NA
"EIF4A1P1" 0 NA NA NA NA NA NA
"EIF4A1P10" 0.425893423365605 -1.0921318595343 2.49721467298637 -0.4373399977777 0.661864792094597 NA NA
"EIF4A1P11" 0.0472448711367574 -0.225309246943904 8.1030458415403 -0.0278055007154044 0.977817278723835 NA NA
"EIF4A1P12" 0 NA NA NA NA NA NA
"EIF4A1P13" 0.0113111133755411 0 8.1030458415403 0 1 NA NA
"EIF4A1P2" 0.530394022280953 -1.43350708951938 1.99641856280501 -0.71803935117958 0.472733023672403 NA NA
"EIF4A1P3" 0 NA NA NA NA NA NA
"EIF4A1P4" 0 NA NA NA NA NA NA
"EIF4A1P5" 0 NA NA NA NA NA NA
"EIF4A1P6" 0.0144143174891462 0 8.1030458415403 0 1 NA NA
"EIF4A1P7" 0 NA NA NA NA NA NA
"EIF4A1P8" 0.290474779321521 -0.54592804437159 3.64158972060866 -0.149914758733541 0.8808318675249 NA NA
"EIF4A1P9" 0 NA NA NA NA NA NA
"EIF4A2P1" 0.278619081478667 -0.609339479347099 4.75315024196143 -0.128196974286184 0.897993094483677 NA NA
"EIF4A2P2" 0.382824249936008 1.50054074025763 2.68155680344505 0.559578204097654 0.575767175103107 NA NA
"EIF4A2P3" 0 NA NA NA NA NA NA
"EIF4A2P4" 0 NA NA NA NA NA NA
"EIF4A2P5" 0.0123199367350616 0 8.1030458415403 0 1 NA NA
"EIF4A3P1" 0 NA NA NA NA NA NA
"EIF4BP1" 0 NA NA NA NA NA NA
"EIF4BP2" 0 NA NA NA NA NA NA
"EIF4BP3" 0.0443917524458075 1.05692366142402 8.1030458415403 0.130435355061883 0.896221996217833 NA NA
"EIF4BP4" 0 NA NA NA NA NA NA
"EIF4BP5" 0.0200340422392301 0 8.1030458415403 0 1 NA NA
"EIF4BP6" 0.581464480101998 1.06914833337848 1.409098477535 0.758746354796142 0.448004301692264 NA NA
"EIF4BP7" 0.119108012273309 -0.545862392943287 8.10304584150717 -0.0673650876004122 0.946291062087907 NA NA
"EIF4BP8" 0 NA NA NA NA NA NA
"EIF4BP9" 0 NA NA NA NA NA NA
"EIF4E1B" 0.122330879570967 0.461193608779386 8.10040805555944 0.0569346143572189 0.954597280752986 NA NA
"EIF4E2P1" 0 NA NA NA NA NA NA
"EIF4E2P2" 0.0347264907481402 -0.225298527082736 8.10304584153517 -0.0278041777732374 0.977818333871014 NA NA
"EIF4EBP1P1" 0 NA NA NA NA NA NA
"EIF4EBP2P1" 0 NA NA NA NA NA NA
"EIF4EBP2P2" 0 NA NA NA NA NA NA
"EIF4EBP2P3" 0 NA NA NA NA NA NA
"EIF4EBP3" 0.235205701364842 0.0606829886739647 5.03771432203866 0.0120457383636251 0.990389123759479 NA NA
"EIF4EP1" 0.0272518826246065 -0.225280421494561 8.1030458415403 -0.027801943355628 0.977820115989396 NA NA
"EIF4EP2" 0.014682632128395 0 8.10304584153901 0 1 NA NA
"EIF4EP3" 0 NA NA NA NA NA NA
"EIF4EP4" 0 NA NA NA NA NA NA
"EIF4EP5" 0.015427605311482 -0.225266008769893 8.1030458415403 -0.0278001646757403 0.977821534622281 NA NA
"EIF4HP1" 0 NA NA NA NA NA NA
"EIF4HP2" 0.0082374088221482 0 8.1030458415403 0 1 NA NA
"EIF5-DT" 4.76800673744052 0.732055394381409 0.470539743690913 1.55577802767343 0.119760884705096 NA NA
"EIF5A2P1" 0.113406091626375 0 8.10304584151843 0 1 NA NA
"EIF5AL1" 0.334160648264335 0.997429315665199 2.61201328520192 0.381862267437928 0.702563529394001 NA NA
"EIF5AP2" 0.059488644176954 -0.225330848487359 8.10304584153675 -0.0278081665701925 0.977815152501636 NA NA
"EIF5AP3" 0.0446216216974173 -0.225306262568032 8.10304584153758 -0.0278051324124411 0.977817572473507 NA NA
"EIF5AP4" 0 NA NA NA NA NA NA
"EIF5P1" 0 NA NA NA NA NA NA
"EIF5P2" 0.010399839673666 0 8.1030458415403 0 1 NA NA
"EIPR1-IT1" 0 NA NA NA NA NA NA
"ELANE" 0 NA NA NA NA NA NA
"ELAPOR1" 2.2208123670617 0.35447963408636 0.73638065179087 0.481380972224446 0.630245757633636 NA NA
"ELAVL3" 4.2435664589691 1.06138923755517 0.54208269922716 1.95798397378919 0.0502318932505326 NA NA
"ELAVL4" 7.91880339195103 0.261392644532163 0.349966868297046 0.746906830935485 0.455119802321783 NA NA
"ELAVL4-AS1" 0.190600435940056 -0.545937494250657 7.83351060880933 -0.0696925709957822 0.944438354892114 NA NA
"ELDR" 0.031190960751748 0 8.103045841534 0 1 NA NA
"ELF2P1" 0.170491635408515 2.24698921566687 8.06347040620348 0.278662796844667 0.780503615755809 NA NA
"ELF2P3" 0.174928711660454 -0.225471409269844 8.10304584143474 -0.027825513230704 0.977801317222775 NA NA
"ELF2P4" 0 NA NA NA NA NA NA
"ELF3-AS1" 2.27484382941452 -1.06416804636798 0.915681331593112 -1.16215981439365 0.245170554595133 NA NA
"ELF5" 0.0332804342564007 1.63748302898925 8.08576165547335 0.202514382535728 0.839514615712993 NA NA
"ELFN1-AS1" 0 NA NA NA NA NA NA
"ELFN2" 0.0956970591950752 1.70604361428892 8.08040204656845 0.211133506038036 0.832783095460458 NA NA
"ELK1P1" 0 NA NA NA NA NA NA
"ELK2AP" 0 NA NA NA NA NA NA
"ELK2BP" 0 NA NA NA NA NA NA
"ELL2P1" 0.103641879512873 -0.545836963999571 8.10304584150966 -0.0673619494046793 0.946293560331077 NA NA
"ELL2P2" 0 NA NA NA NA NA NA
"ELL2P3" 0.014682632128395 0 8.10304584153901 0 1 NA NA
"ELL2P4" 0 NA NA NA NA NA NA
"ELL3" 2.45278170800828 -0.209215377980865 0.793522035924186 -0.263654150117205 0.792046428572548 NA NA
"ELMO1-AS1" 0.0112725434963834 0 8.1030458415347 0 1 NA NA
"ELMO2P1" 0 NA NA NA NA NA NA
"ELMO3" 2.8338065693985 -0.195144982889185 0.633603948448734 -0.307992056184249 0.758088376976727 NA NA
"ELMOD1" 3.17670424896538 -0.847803785210323 0.695850478654821 -1.2183706287725 0.223083161279967 NA NA
"ELN" 1.03404268689853 -1.57121628308189 1.39188708030492 -1.12883890174316 0.258965798724311 NA NA
"ELN-AS1" 0.249361881020965 -1.68795154604566 5.48807182691376 -0.307567320414406 0.758411590035305 NA NA
"ELOA-AS1" 6.27366019004792 0.645788820426175 0.369502514681498 1.74772510271772 0.0805116398749882 NA NA
"ELOA2" 0.0179404487891272 0 8.1030458415403 0 1 NA NA
"ELOA3BP" 0 NA NA NA NA NA NA
"ELOA3CP" 0 NA NA NA NA NA NA
"ELOA3DP" 0 NA NA NA NA NA NA
"ELOA3P" 0 NA NA NA NA NA NA
"ELOAP1" 0 NA NA NA NA NA NA
"ELOBP1" 0 NA NA NA NA NA NA
"ELOBP2" 0.0200242268502017 0 8.1030458415403 0 1 NA NA
"ELOBP3" 0.0113111133755411 0 8.1030458415403 0 1 NA NA
"ELOBP4" 0.0206936026521363 0 8.1030458415403 0 1 NA NA
"ELOCP10" 0 NA NA NA NA NA NA
"ELOCP13" 0 NA NA NA NA NA NA
"ELOCP15" 0 NA NA NA NA NA NA
"ELOCP16" 0 NA NA NA NA NA NA
"ELOCP17" 0 NA NA NA NA NA NA
"ELOCP18" 0.0211499582876016 0 8.1030458415403 0 1 NA NA
"ELOCP19" 1.28923798985638 0.259956500138033 1.05563510449306 0.24625602069464 0.80548405216135 NA NA
"ELOCP2" 0.0316162124688441 0 8.1030458415403 0 1 NA NA
"ELOCP20" 0.00981666663675529 0 8.1030458415403 0 1 NA NA
"ELOCP21" 0 NA NA NA NA NA NA
"ELOCP22" 0 NA NA NA NA NA NA
"ELOCP23" 0 NA NA NA NA NA NA
"ELOCP24" 0 NA NA NA NA NA NA
"ELOCP27" 0 NA NA NA NA NA NA
"ELOCP28" 0.0117105097379052 -0.225266008769893 8.1030458415403 -0.0278001646757403 0.977821534622281 NA NA
"ELOCP29" 0 NA NA NA NA NA NA
"ELOCP3" 0 NA NA NA NA NA NA
"ELOCP30" 0 NA NA NA NA NA NA
"ELOCP31" 0 NA NA NA NA NA NA
"ELOCP32" 0 NA NA NA NA NA NA
"ELOCP33" 1.87094452212188 -0.185805344393362 0.875368226739924 -0.212259639677973 0.831904480846517 NA NA
"ELOCP35" 0 NA NA NA NA NA NA
"ELOCP36" 0 NA NA NA NA NA NA
"ELOCP4" 0 NA NA NA NA NA NA
"ELOCP5" 0 NA NA NA NA NA NA
"ELOCP6" 0 NA NA NA NA NA NA
"ELOCP7" 0 NA NA NA NA NA NA
"ELOCP9" 0 NA NA NA NA NA NA
"ELOVL2-AS1" 0.572001286502724 -0.000730561389714367 1.85593455675563 -0.000393635318150154 0.999685924465172 NA NA
"ELOVL3" 0.314198348306695 -0.190835997502571 3.84653312217199 -0.0496124669777477 0.960431211655951 NA NA
"ELOVL7" 1.73668973021566 -2.03710861401755 1.07210880003659 -1.90009504067872 0.0574206484149233 NA NA
"ELSPBP1" 0.00986299089135307 0 8.10304584153879 0 1 NA NA
"EMBP1" 7.09796138013867 -0.542794512100115 0.410468984342175 -1.32237643477499 0.186042831902158 NA NA
"EMC1-AS1" 4.55325001338035 -0.0475929795639894 0.501664785507576 -0.094870082451244 0.924418020056153 NA NA
"EMC3-AS1" 0.015427605311482 -0.225266008769893 8.1030458415403 -0.0278001646757403 0.977821534622281 NA NA
"EMCN" 0.321782103185332 -0.266935727891752 3.85506699720934 -0.069242824595522 0.944796335790094 NA NA
"EME2" 6.87626924346645 0.477948242063404 0.35586438064015 1.34306288593324 0.179251611967919 NA NA
"EMICERI" 1.73883618118148 1.6967028761651 0.864827149365612 1.96189825609627 0.0497743309062307 NA NA
"EMID1" 2.40191387231499 0.804045656641713 0.652258454701969 1.23271020995672 0.217683901228556 NA NA
"EMILIN1" 1.14518585170733 0.0674817286088084 1.06040215833054 0.0636378642561889 0.949258581514794 NA NA
"EML2" 3.17179149308797 -1.07972530249384 0.712497982059905 -1.51540822525875 0.129669055692884 NA NA
"EML2-AS1" 0.82040670050114 -0.12692612546022 1.32336931353993 -0.095911340970043 0.923590987315903 NA NA
"EML3" 5.60244540981573 0.4063291957007 0.446247597692502 0.910546516780783 0.362534361576478 NA NA
"EML4-AS1" 0.00888992521533467 1.05694013316732 8.1030458415403 0.13043738784605 0.896220388029658 NA NA
"EML5" 0.461171980646215 -1.50834519804227 2.021557368083 -0.74613029630349 0.455588709528334 NA NA
"EML6" 3.12981363037112 0.0941095850260213 0.589083035997788 0.159756060309254 0.873073238217949 NA NA
"EML6-AS1" 0 NA NA NA NA NA NA
"EMP2P1" 0.0238621782890547 -0.225282480513185 8.1030458415403 -0.0278021974599073 0.977819913321856 NA NA
"EMSLR" 6.61673564494443 0.250773871066922 0.414306716060743 0.605285556196861 0.544989276831631 NA NA
"EMX1" 0.0830003583306537 1.02768895753963 8.10120713510166 0.126856274676248 0.899054154717037 NA NA
"EMX2OS" 5.60817616285882 -0.0213269953488188 0.425892634697378 -0.0500759900766374 0.960061832871218 NA NA
"EN1" 2.85257211422183 0.218073261620871 0.624146209167059 0.349394514326853 0.726793151081267 NA NA
"EN2" 0.276232836288946 -0.84791460029069 3.70318217807229 -0.228969183668969 0.818892867757272 NA NA
"EN2-DT" 0.0117105097379052 -0.225266008769893 8.1030458415403 -0.0278001646757403 0.977821534622281 NA NA
"ENAHP1" 0 NA NA NA NA NA NA
"ENAM" 0.158220082455559 0 8.10304584143604 0 1 NA NA
"ENDOU" 0.0724638688798636 0 8.1030458415403 0 1 NA NA
"ENEMAL" 0.0235311437706188 0 8.1030458415393 0 1 NA NA
"ENG" 1.96235541501504 -0.318277492906536 0.880589589481132 -0.361436810869039 0.717772934129774 NA NA
"ENHO" 7.98441667596034 0.0135148661660132 0.369732127689257 0.0365531290193203 0.970841316155736 NA NA
"ENKUR" 2.50881891983242 0.0838486044753697 0.634216846396043 0.132208100355331 0.894819694208209 NA NA
"ENO1-AS1" 1.72594885667277 0.511380146652965 0.707837362357529 0.72245430073055 0.47001521228721 NA NA
"ENO1P1" 0 NA NA NA NA NA NA
"ENO1P2" 0.574095349072791 -1.55332404065357 1.57388847074219 -0.986933997884283 0.323674996023098 NA NA
"ENO1P3" 0 NA NA NA NA NA NA
"ENO1P4" 0 NA NA NA NA NA NA
"ENO3" 4.0432882526948 -0.860501278053659 0.59168714315829 -1.45431802601034 0.145858155074221 NA NA
"ENO4" 2.59314679003896 -0.992794715181673 0.848978105295714 -1.16939966883582 0.242242643212827 NA NA
"ENOPH1P1" 0 NA NA NA NA NA NA
"ENOX1-AS1" 0.0112725434963834 0 8.1030458415347 0 1 NA NA
"ENOX1-AS2" 0 NA NA NA NA NA NA
"ENPEP" 3.40023551440685 0.793184599199461 0.538500638738362 1.47295015481837 0.140764476684209 NA NA
"ENPP3" 0.186640804185114 0 7.92516259725248 0 1 NA NA
"ENPP5" 1.77396407000117 -0.742287144360972 0.770843284673271 -0.962954674601074 0.335570269819363 NA NA
"ENPP6" 0.148075895204908 -0.876410640463226 8.1028477083848 -0.108160818517707 0.913868124859493 NA NA
"ENPP7" 0 NA NA NA NA NA NA
"ENPP7P1" 0 NA NA NA NA NA NA
"ENPP7P10" 0 NA NA NA NA NA NA
"ENPP7P11" 0.0382899853015527 -0.225296893237856 8.1030458415403 -0.0278039761397955 0.97781849468905 NA NA
"ENPP7P12" 0 NA NA NA NA NA NA
"ENPP7P13" 0 NA NA NA NA NA NA
"ENPP7P14" 0 NA NA NA NA NA NA
"ENPP7P15" 0 NA NA NA NA NA NA
"ENPP7P2" 0 NA NA NA NA NA NA
"ENPP7P3" 0 NA NA NA NA NA NA
"ENPP7P4" 0.0130470327679838 0 8.1030458415403 0 1 NA NA
"ENPP7P5" 0 NA NA NA NA NA NA
"ENPP7P6" 0 NA NA NA NA NA NA
"ENPP7P7" 0.0113111133755411 0 8.1030458415403 0 1 NA NA
"ENPP7P8" 0.0456977768320273 1.02967028914295 8.10133243711473 0.127098881219305 0.898862136939516 NA NA
"ENPP7P9" 0 NA NA NA NA NA NA
"ENSAP1" 0 NA NA NA NA NA NA
"ENSAP2" 0 NA NA NA NA NA NA
"ENSAP3" 0 NA NA NA NA NA NA
"ENSG00000083622" 0 NA NA NA NA NA NA
"ENSG00000093100" 0.174196325779953 0 8.10304584143484 0 1 NA NA
"ENSG00000100101" 0.58119166323246 0 8.10304584133858 0 1 NA NA
"ENSG00000103200" 0 NA NA NA NA NA NA
"ENSG00000106540" 0 NA NA NA NA NA NA
"ENSG00000108516" 0 NA NA NA NA NA NA
"ENSG00000108958" 0 NA NA NA NA NA NA
"ENSG00000111780" 0.0989224367772215 1.05567049949988 8.10297597785351 0.13028182514488 0.896343458941239 NA NA
"ENSG00000121388" 0 NA NA NA NA NA NA
"ENSG00000124835" 0.196029216894271 0.332692425193836 8.09154655908375 0.0411160490475518 0.967203380132827 NA NA
"ENSG00000125695" 1.62799521450196 -1.45424624305816 8.04815645030796 -0.180693088167106 0.85660848432896 NA NA
"ENSG00000131152" 0.081677366654629 0 8.10304584146974 0 1 NA NA
"ENSG00000131484" 0.0967749817701266 1.75945542107146 8.08101527247106 0.217727025843554 0.827641805213431 NA NA
"ENSG00000132832" 0 NA NA NA NA NA NA
"ENSG00000141979" 0.0818019637864747 0 8.10304584152609 0 1 NA NA
"ENSG00000142539" 0.517707224383674 -3.7474351668185 8.08013605198757 -0.463783671798038 0.642802742906387 NA NA
"ENSG00000144785" 0 NA NA NA NA NA NA
"ENSG00000145063" 0.320018495701081 1.40508199344542 2.76175681909056 0.508763836023807 0.610917771028245 NA NA
"ENSG00000145075" 0.0665317434440024 -0.545772542290882 8.10304584153939 -0.0673539990966161 0.946299889385071 NA NA
"ENSG00000149656" 0 NA NA NA NA NA NA
"ENSG00000150732" 0 NA NA NA NA NA NA
"ENSG00000151303" 0.888870495183384 -0.990791877387316 1.67267869375599 -0.592338433607055 0.553623984306396 NA NA
"ENSG00000159239" 0.0112725434963834 0 8.1030458415347 0 1 NA NA
"ENSG00000165121" 3.43992049345508 -1.84114772199174 2.29501233437803 -0.802238704521258 0.422414891478233 NA NA
"ENSG00000166104" 0.0147097758718083 0 8.1030458415403 0 1 NA NA
"ENSG00000167046" 0.0221255591521048 -0.225280421494564 8.1030458415403 -0.0278019433556284 0.977820115989395 NA NA
"ENSG00000167807" 0.847475065716825 1.92979867198271 2.36410233014744 0.81629236068743 0.414332942580892 NA NA
"ENSG00000169164" 0 NA NA NA NA NA NA
"ENSG00000170089" 0 NA NA NA NA NA NA
"ENSG00000170409" 0 NA NA NA NA NA NA
"ENSG00000173357" 0 NA NA NA NA NA NA
"ENSG00000173366" 0.00843519566997121 -0.225263949751272 8.1030458415403 -0.0277999105714613 0.977821737289832 NA NA
"ENSG00000173862" 0.0278845996126965 -0.225294834219234 8.1030458415403 -0.0278037220355164 0.97781869735658 NA NA
"ENSG00000174171" 0.0760687976238897 -0.225359529495941 8.10304584153038 -0.0278117061045009 0.977812329453732 NA NA
"ENSG00000175604" 0.00894641472455145 0 8.10304584153714 0 1 NA NA
"ENSG00000176134" 0.0165434135685007 0 8.10304584153354 0 1 NA NA
"ENSG00000176183" 0 NA NA NA NA NA NA
"ENSG00000176232" 0 NA NA NA NA NA NA
"ENSG00000176320" 0.0146475471832474 0 8.1030458415403 0 1 NA NA
"ENSG00000176349" 0.0253106512028548 0 8.10304584153768 0 1 NA NA
"ENSG00000176515" 0.0106008753310464 0 8.10304584153717 0 1 NA NA
"ENSG00000176868" 0.139148034653699 -0.545897852762036 8.10304584147294 -0.0673694637105502 0.946287578371329 NA NA
"ENSG00000176882" 0.00981666663675529 0 8.1030458415403 0 1 NA NA
"ENSG00000176984" 0.0228636994047391 0 8.1030458415403 0 1 NA NA
"ENSG00000177359" 0.208044959890158 2.48691047315948 8.06413764950476 0.308391371929547 0.757784546464434 NA NA
"ENSG00000177418" 0 NA NA NA NA NA NA
"ENSG00000177452" 0.0235617568579667 -0.225280421494563 8.1030458415403 -0.0278019433556284 0.977820115989395 NA NA
"ENSG00000177596" 0 NA NA NA NA NA NA
"ENSG00000177699" 0.166566454166052 1.65751683364609 8.07418059055757 0.205286073931079 0.837348623756756 NA NA
"ENSG00000177725" 0.186341791507371 0.577531234201031 7.92684740966936 0.0728576197261656 0.94191941883052 NA NA
"ENSG00000178107" 0.0226151820526048 0 8.1030458415403 0 1 NA NA
"ENSG00000178715" 0 NA NA NA NA NA NA
"ENSG00000178836" 0 NA NA NA NA NA NA
"ENSG00000179038" 0 NA NA NA NA NA NA
"ENSG00000179066" 0 NA NA NA NA NA NA
"ENSG00000179253" 0.0352088613276565 0 8.10304584153955 0 1 NA NA
"ENSG00000179342" 0.285745542050217 0.493743390845759 4.72413335203432 0.104515125643763 0.916760565488223 NA NA
"ENSG00000179577" 0 NA NA NA NA NA NA
"ENSG00000179755" 0 NA NA NA NA NA NA
"ENSG00000180015" 0.663080378978021 -0.561098969083991 2.00022514007335 -0.280517906630958 0.779080189230235 NA NA
"ENSG00000180019" 0.00936076753541151 1.02862367138123 8.1012612630946 0.126970805899957 0.898963505019061 NA NA
"ENSG00000180211" 0 NA NA NA NA NA NA
"ENSG00000180458" 0.0641879977730513 0 8.10304584152449 0 1 NA NA
"ENSG00000180803" 0 NA NA NA NA NA NA
"ENSG00000181123" 0.0767648122967451 0.997790677878937 8.09916202758432 0.123196779429852 0.901951275785611 NA NA
"ENSG00000181514" 0.00881101099143422 0 8.1030458415403 0 1 NA NA
"ENSG00000181705" 0 NA NA NA NA NA NA
"ENSG00000182376" 0.181148712384432 2.15547194704971 8.07271652613542 0.267007015553112 0.789463759503513 NA NA
"ENSG00000182625" 0 NA NA NA NA NA NA
"ENSG00000182776" 0.111003341020444 0.991581459709476 8.09871265396575 0.122436923258899 0.902552997939753 NA NA
"ENSG00000183154" 0.0408655614633366 0 8.1030458415403 0 1 NA NA
"ENSG00000183171" 0.012093223816089 0 8.1030458415403 0 1 NA NA
"ENSG00000183308" 0.453894477006211 0.272254792321589 1.84187025743442 0.147814316031585 0.882489310892814 NA NA
"ENSG00000183562" 0 NA NA NA NA NA NA
"ENSG00000184084" 0.0082374088221482 0 8.1030458415403 0 1 NA NA
"ENSG00000184115" 0 NA NA NA NA NA NA
"ENSG00000184188" 0 NA NA NA NA NA NA
"ENSG00000184441" 3.9054134530821 0.0556396364524753 0.545473362320225 0.10200248132339 0.918754705547704 NA NA
"ENSG00000184566" 0 NA NA NA NA NA NA
"ENSG00000184906" 0 NA NA NA NA NA NA
"ENSG00000185296" 1.95430376787965 -0.547350785901082 1.5191188764123 -0.360308066998522 0.718616767306355 NA NA
"ENSG00000185641" 0.214769132013232 0.10151483060263 7.38773678450469 0.0137409918035454 0.989036619799093 NA NA
"ENSG00000185839" 0.0117105097379052 -0.225266008769893 8.1030458415403 -0.0278001646757403 0.977821534622281 NA NA
"ENSG00000186076" 0 NA NA NA NA NA NA
"ENSG00000186148" 0 NA NA NA NA NA NA
"ENSG00000186244" 0.0933681592299568 -0.225341364888285 8.1030458415342 -0.0278094644032792 0.977814117380976 NA NA
"ENSG00000186328" 0.049521160753704 -0.225314509571433 8.10304584153724 -0.0278061501782999 0.977816760727704 NA NA
"ENSG00000186678" 0 NA NA NA NA NA NA
"ENSG00000187185" 0.459775888572095 0.200695820870936 2.15913509355595 0.0929519516726503 0.925941732896981 NA NA
"ENSG00000187186" 6.59550586742933 0.322844909392644 0.530849751617364 0.608166262504631 0.543077208075764 NA NA
"ENSG00000187229" 1.07755887685226 -1.76447618272395 1.50757684412626 -1.17040546861582 0.241837835991224 NA NA
"ENSG00000187472" 0.0355182918245771 0 8.1030458415403 0 1 NA NA
"ENSG00000187904" 0 NA NA NA NA NA NA
"ENSG00000187951" 0 NA NA NA NA NA NA
"ENSG00000188078" 0 NA NA NA NA NA NA
"ENSG00000188365" 0.0171149362079666 0 8.1030458415403 0 1 NA NA
"ENSG00000188512" 0.0117105097379052 -0.225266008769893 8.1030458415403 -0.0278001646757403 0.977821534622281 NA NA
"ENSG00000188525" 0 NA NA NA NA NA NA
"ENSG00000188646" 0.0101711875132875 0 8.10304584154004 0 1 NA NA
"ENSG00000188850" 0 NA NA NA NA NA NA
"ENSG00000188897" 0.779796876290802 0.5494627349508 1.10844410394723 0.495706308504085 0.620101635570813 NA NA
"ENSG00000189229" 0.929227580641435 -2.3752263328933 2.0632256908043 -1.15121983187761 0.249641808379092 NA NA
"ENSG00000189316" 0.0225288116843243 -0.225278362475939 8.1030458415403 -0.027801689251349 0.977820318656937 NA NA
"ENSG00000189372" 0 NA NA NA NA NA NA
"ENSG00000196390" 0 NA NA NA NA NA NA
"ENSG00000196395" 0 NA NA NA NA NA NA
"ENSG00000196472" 0 NA NA NA NA NA NA
"ENSG00000196566" 0.0331797573252304 1.05694013316732 8.1030458415403 0.13043738784605 0.896220388029658 NA NA
"ENSG00000196656" 0 NA NA NA NA NA NA
"ENSG00000196826" 0.387891201880983 3.87285847752196 8.03629429831318 0.481920936909301 0.629862112284448 NA NA
"ENSG00000196893" 0.0120561868881342 0 8.1030458415403 0 1 NA NA
"ENSG00000197149" 0.0901156620518467 0.970156621761475 8.09705112709599 0.119816042474394 0.904628873437848 NA NA
"ENSG00000197210" 0.358719880032845 -0.18111926179316 4.83957831372292 -0.0374245957090074 0.970146461864839 NA NA
"ENSG00000197254" 0.0123163059405553 0 8.1030458415403 0 1 NA NA
"ENSG00000197320" 0.00881101099143422 0 8.1030458415403 0 1 NA NA
"ENSG00000197332" 3.09680044589075 0.00128595013023318 0.683738438428824 0.00188076325383752 0.998499368921927 NA NA
"ENSG00000197376" 0 NA NA NA NA NA NA
"ENSG00000197462" 0.647382735504657 -1.85941746436116 1.73890699984573 -1.06930242073103 0.284933420190033 NA NA
"ENSG00000197476" 0 NA NA NA NA NA NA
"ENSG00000197550" 0.692272135943548 -0.642371531974806 1.35811068104474 -0.47298908766453 0.636220964503719 NA NA
"ENSG00000197585" 0 NA NA NA NA NA NA
"ENSG00000197644" 0.175573890866572 -0.586253156214612 8.10220107739883 -0.0723572706495734 0.942317588700986 NA NA
"ENSG00000197665" 0.394953034679435 -1.06609211473869 3.63018224348227 -0.293674543930343 0.769006608000311 NA NA
"ENSG00000197670" 0.744144105038338 -1.4805969257857 1.55434053717911 -0.952556335224171 0.340814909748833 NA NA
"ENSG00000197813" 0.405872396268496 -1.18684508385385 2.71681097830297 -0.436852285025439 0.662218477817729 NA NA
"ENSG00000197815" 0 NA NA NA NA NA NA
"ENSG00000197991" 1.42151486280331 -0.0840726791310523 0.923935089584002 -0.0909941402581708 0.92749724713786 NA NA
"ENSG00000198106" 0.450513383518043 0.932080679340317 3.53831413098267 0.263425078960261 0.79222296279728 NA NA
"ENSG00000198211" 6.93900752468757 -2.86691851762251 8.08685463949011 -0.354515895911203 0.722952293385185 NA NA
"ENSG00000198277" 0 NA NA NA NA NA NA
"ENSG00000198358" 0.0240371202886675 -0.225280421494563 8.1030458415403 -0.0278019433556284 0.977820115989395 NA NA
"ENSG00000198491" 0 NA NA NA NA NA NA
"ENSG00000198555" 0 NA NA NA NA NA NA
"ENSG00000198580" 0.127851392977757 0 8.10304584149411 0 1 NA NA
"ENSG00000198671" 0 NA NA NA NA NA NA
"ENSG00000198923" 0 NA NA NA NA NA NA
"ENSG00000199196" 0 NA NA NA NA NA NA
"ENSG00000199231" 0 NA NA NA NA NA NA
"ENSG00000199282" 0 NA NA NA NA NA NA
"ENSG00000199321" 0 NA NA NA NA NA NA
"ENSG00000199392" 0 NA NA NA NA NA NA
"ENSG00000199470" 0 NA NA NA NA NA NA
"ENSG00000199474" 0 NA NA NA NA NA NA
"ENSG00000199566" 0 NA NA NA NA NA NA
"ENSG00000199571" 0 NA NA NA NA NA NA
"ENSG00000199783" 0 NA NA NA NA NA NA
"ENSG00000199815" 0 NA NA NA NA NA NA
"ENSG00000199857" 0 NA NA NA NA NA NA
"ENSG00000199894" 0 NA NA NA NA NA NA
"ENSG00000199927" 0 NA NA NA NA NA NA
"ENSG00000199959" 0 NA NA NA NA NA NA
"ENSG00000200051" 0 NA NA NA NA NA NA
"ENSG00000200063" 0 NA NA NA NA NA NA
"ENSG00000200072" 0 NA NA NA NA NA NA
"ENSG00000200075" 0.044047016062504 0 8.10304584153879 0 1 NA NA
"ENSG00000200112" 0 NA NA NA NA NA NA
"ENSG00000200113" 0 NA NA NA NA NA NA
"ENSG00000200150" 0 NA NA NA NA NA NA
"ENSG00000200206" 0 NA NA NA NA NA NA
"ENSG00000200235" 0 NA NA NA NA NA NA
"ENSG00000200288" 0 NA NA NA NA NA NA
"ENSG00000200294" 0 NA NA NA NA NA NA
"ENSG00000200377" 0 NA NA NA NA NA NA
"ENSG00000200385" 0 NA NA NA NA NA NA
"ENSG00000200422" 0 NA NA NA NA NA NA
"ENSG00000200536" 0 NA NA NA NA NA NA
"ENSG00000200620" 0 NA NA NA NA NA NA
"ENSG00000200652" 0 NA NA NA NA NA NA
"ENSG00000200706" 0 NA NA NA NA NA NA
"ENSG00000200733" 0 NA NA NA NA NA NA
"ENSG00000200753" 0.0139298105332532 -0.225266008769893 8.1030458415403 -0.0278001646757403 0.977821534622281 NA NA
"ENSG00000200891" 0 NA NA NA NA NA NA
"ENSG00000200897" 0 NA NA NA NA NA NA
"ENSG00000200969" 0 NA NA NA NA NA NA
"ENSG00000200991" 0 NA NA NA NA NA NA
"ENSG00000200999" 0 NA NA NA NA NA NA
"ENSG00000201003" 0 NA NA NA NA NA NA
"ENSG00000201009" 0 NA NA NA NA NA NA
"ENSG00000201036" 0 NA NA NA NA NA NA
"ENSG00000201042" 0 NA NA NA NA NA NA
"ENSG00000201133" 0.0248444912071654 0 8.10304584153339 0 1 NA NA
"ENSG00000201151" 0 NA NA NA NA NA NA
"ENSG00000201245" 0 NA NA NA NA NA NA
"ENSG00000201316" 0 NA NA NA NA NA NA
"ENSG00000201384" 0 NA NA NA NA NA NA
"ENSG00000201407" 0 NA NA NA NA NA NA
"ENSG00000201410" 0 NA NA NA NA NA NA
"ENSG00000201465" 0 NA NA NA NA NA NA
"ENSG00000201467" 0 NA NA NA NA NA NA
"ENSG00000201500" 0 NA NA NA NA NA NA
"ENSG00000201502" 0 NA NA NA NA NA NA
"ENSG00000201516" 0 NA NA NA NA NA NA
"ENSG00000201541" 0 NA NA NA NA NA NA
"ENSG00000201592" 0 NA NA NA NA NA NA
"ENSG00000201619" 0.0082374088221482 0 8.1030458415403 0 1 NA NA
"ENSG00000201660" 0 NA NA NA NA NA NA
"ENSG00000201666" 0 NA NA NA NA NA NA
"ENSG00000201701" 0 NA NA NA NA NA NA
"ENSG00000201710" 0 NA NA NA NA NA NA
"ENSG00000201733" 0 NA NA NA NA NA NA
"ENSG00000201807" 0 NA NA NA NA NA NA
"ENSG00000201827" 0 NA NA NA NA NA NA
"ENSG00000201863" 0.00888992521533467 1.05694013316732 8.1030458415403 0.13043738784605 0.896220388029658 NA NA
"ENSG00000201882" 0.0117105097379052 -0.225266008769893 8.1030458415403 -0.0278001646757403 0.977821534622281 NA NA
"ENSG00000201957" 0 NA NA NA NA NA NA
"ENSG00000202059" 0 NA NA NA NA NA NA
"ENSG00000202183" 0 NA NA NA NA NA NA
"ENSG00000202216" 0 NA NA NA NA NA NA
"ENSG00000202231" 0 NA NA NA NA NA NA
"ENSG00000202275" 0 NA NA NA NA NA NA
"ENSG00000202283" 0 NA NA NA NA NA NA
"ENSG00000202335" 0 NA NA NA NA NA NA
"ENSG00000202343" 0.172117950230765 0.986811085187664 8.07980156378481 0.122133084259239 0.90279362055329 NA NA
"ENSG00000202434" 0 NA NA NA NA NA NA
"ENSG00000202517" 0 NA NA NA NA NA NA
"ENSG00000203258" 0.014682632128395 0 8.10304584153901 0 1 NA NA
"ENSG00000203262" 0.107479485870306 1.04268058401428 8.10216891877228 0.128691538582767 0.897601730966367 NA NA
"ENSG00000203266" 0 NA NA NA NA NA NA
"ENSG00000203279" 4.76981772015648 0.0705449742608895 0.453691432747166 0.155491087485893 0.876434179646018 NA NA
"ENSG00000203325" 0.418512194244011 1.29085865630032 2.0052809199586 0.643729585940993 0.519750801190664 NA NA
"ENSG00000203327" 0.0381025559830927 -0.225293442326167 8.10304584153591 -0.0278035502614734 0.977818834359472 NA NA
"ENSG00000203334" 0.0126043354413591 -0.225263949751268 8.1030458415403 -0.0277999105714609 0.977821737289832 NA NA
"ENSG00000203335" 0 NA NA NA NA NA NA
"ENSG00000203364" 0.046515793083421 -0.225314033547228 8.10304584151869 -0.0278060914320335 0.977816807582326 NA NA
"ENSG00000203392" 0.865182830410246 -1.35457754225188 1.38609129137461 -0.977264304798086 0.328438319851254 NA NA
"ENSG00000203395" 0.0113111133755411 0 8.1030458415403 0 1 NA NA
"ENSG00000203396" 0.0083034808044931 0 8.1030458415403 0 1 NA NA
"ENSG00000203402" 0 NA NA NA NA NA NA
"ENSG00000203434" 0.0117105097379052 -0.225266008769893 8.1030458415403 -0.0278001646757403 0.977821534622281 NA NA
"ENSG00000203437" 0 NA NA NA NA NA NA
"ENSG00000203462" 0 NA NA NA NA NA NA
"ENSG00000203469" 0.00992447624296523 0 8.1030458415403 0 1 NA NA
"ENSG00000203472" 0.0259572173500631 -0.225282480513185 8.1030458415403 -0.0278021974599074 0.977819913321856 NA NA
"ENSG00000203496" 0 NA NA NA NA NA NA
"ENSG00000203498" 0 NA NA NA NA NA NA
"ENSG00000203520" 0 NA NA NA NA NA NA
"ENSG00000203531" 0.121651987815518 -0.54586354936366 8.10304584149672 -0.0673652303147816 0.946290948476395 NA NA
"ENSG00000203546" 0.334344286561697 1.54146468977889 6.09314225911268 0.252983538579545 0.800280933835249 NA NA
"ENSG00000203565" 0.0717000193879262 0 8.10304584153554 0 1 NA NA
"ENSG00000203593" 0.284616607307628 -1.53591676339194 4.27734561106979 -0.359081753743954 0.719533931005068 NA NA
"ENSG00000203605" 0.0309600875361884 -0.225294834219233 8.1030458415403 -0.0278037220355163 0.97781869735658 NA NA
"ENSG00000203635" 0.780413122078504 0.545204999213704 1.39088840469792 0.391983280162662 0.695070567751632 NA NA
"ENSG00000203643" 0 NA NA NA NA NA NA
"ENSG00000203647" 0 NA NA NA NA NA NA
"ENSG00000203648" 0.0693391727429433 0 8.10304584152616 0 1 NA NA
"ENSG00000203825" 0 NA NA NA NA NA NA
"ENSG00000203900" 0 NA NA NA NA NA NA
"ENSG00000203971" 0 NA NA NA NA NA NA
"ENSG00000203987" 0.0178689841460039 -0.225266008769893 8.1030458415403 -0.0278001646757403 0.977821534622281 NA NA
"ENSG00000204003" 0 NA NA NA NA NA NA
"ENSG00000204049" 0.0106008753310464 0 8.10304584153717 0 1 NA NA
"ENSG00000204117" 0.227921654111378 0.190392884699953 5.69439238225025 0.0334351537300834 0.973327576702515 NA NA
"ENSG00000204398" 0 NA NA NA NA NA NA
"ENSG00000204399" 0 NA NA NA NA NA NA
"ENSG00000204422" 7.95290823975218 -1.44626049973579 5.45481232731981 -0.265134786121305 0.790905630509283 NA NA
"ENSG00000204429" 0.046815636827392 -0.225282480513185 8.1030458415403 -0.0278021974599074 0.977819913321856 NA NA
"ENSG00000204456" 0 NA NA NA NA NA NA
"ENSG00000204556" 1.36047220798196 -0.497176860136731 1.24098452741826 -0.400630990275967 0.688691825700846 NA NA
"ENSG00000204584" 0.791985528376029 1.38793155231761 1.32603321923559 1.04667932309999 0.295247503293891 NA NA
"ENSG00000204620" 0.199336402143297 0.48467574792333 6.00080052802307 0.0807685150772715 0.935626047566439 NA NA
"ENSG00000204684" 0 NA NA NA NA NA NA
"ENSG00000204745" 0.0764265395615829 0 8.10304584152206 0 1 NA NA
"ENSG00000204790" 0 NA NA NA NA NA NA
"ENSG00000204814" 0.0378303452263569 0 8.10304584153525 0 1 NA NA
"ENSG00000204850" 0.415867208319217 0.33113839785432 2.10675318152437 0.157179493430132 0.875103389280509 NA NA
"ENSG00000204876" 0.0211277800122964 0 8.1030458415403 0 1 NA NA
"ENSG00000204894" 0 NA NA NA NA NA NA
"ENSG00000204971" 0 NA NA NA NA NA NA
"ENSG00000204990" 0.045853930580639 0 8.1030458415212 0 1 NA NA
"ENSG00000205018" 0.108520266101099 -0.225360721192401 8.1030458415403 -0.0278118531721848 0.977812212156071 NA NA
"ENSG00000205037" 0.00843519566997121 -0.225263949751272 8.1030458415403 -0.0277999105714613 0.977821737289832 NA NA
"ENSG00000205041" 0.0731864595837276 -0.225350135350625 8.10304584151296 -0.0278105467694786 0.977813254111585 NA NA
"ENSG00000205044" 0 NA NA NA NA NA NA
"ENSG00000205236" 0.0339469655236433 0 8.10304584153345 0 1 NA NA
"ENSG00000205300" 0.013355844099843 0 8.1030458415403 0 1 NA NA
"ENSG00000205325" 0.0617722458176119 -0.545779066874179 8.10304584152675 -0.0673548042980521 0.946299248382917 NA NA
"ENSG00000205414" 0.251346052248608 1.77258202310353 4.8706142501042 0.363933978771899 0.715907310608897 NA NA
"ENSG00000205452" 0 NA NA NA NA NA NA
"ENSG00000205537" 0 NA NA NA NA NA NA
"ENSG00000205596" 0 NA NA NA NA NA NA
"ENSG00000205625" 0.0941738663240487 0.36344854071707 8.09962975982425 0.0448722412621681 0.964209142813896 NA NA
"ENSG00000205644" 0.13204443530844 1.1174104097436 8.08223643895485 0.138255100328158 0.890038809400642 NA NA
"ENSG00000205653" 0 NA NA NA NA NA NA
"ENSG00000205682" 0.862800424537779 0.972908834319996 1.49220241282447 0.651995215902686 0.514404258644156 NA NA
"ENSG00000205695" 0 NA NA NA NA NA NA
"ENSG00000205740" 1.43036792270879 0.433635334560737 0.847232477082164 0.51182567511359 0.60877301944249 NA NA
"ENSG00000205745" 0 NA NA NA NA NA NA
"ENSG00000205794" 0 NA NA NA NA NA NA
"ENSG00000205830" 0 NA NA NA NA NA NA
"ENSG00000205890" 0 NA NA NA NA NA NA
"ENSG00000205898" 0 NA NA NA NA NA NA
"ENSG00000205959" 0.403625442892063 -0.570855500848442 2.28128103455173 -0.250234623530553 0.802405911079626 NA NA
"ENSG00000205971" 0 NA NA NA NA NA NA
"ENSG00000205976" 0.0695346304101378 -0.22532184227716 8.10304584150609 -0.0278070551104373 0.977816038975409 NA NA
"ENSG00000206028" 0.268085554666243 -1.09275899969745 4.84805021631704 -0.225401749350608 0.82166675087322 NA NA
"ENSG00000206062" 0 NA NA NA NA NA NA
"ENSG00000206090" 0 NA NA NA NA NA NA
"ENSG00000206249" 0.652082121926693 0.508458019070975 1.30473941272735 0.389700820034344 0.696757790063498 NA NA
"ENSG00000206356" 0 NA NA NA NA NA NA
"ENSG00000206549" 0.0559951432725992 -0.225310217839877 8.10304584153701 -0.0278056205340607 0.977817183159329 NA NA
"ENSG00000206567" 0.952063099087983 0.775462710084367 1.22883341403912 0.631056009077305 0.528003903348854 NA NA
"ENSG00000206592" 0 NA NA NA NA NA NA
"ENSG00000206647" 0 NA NA NA NA NA NA
"ENSG00000206649" 0 NA NA NA NA NA NA
"ENSG00000206731" 0.0146475471832474 0 8.1030458415403 0 1 NA NA
"ENSG00000206776" 0 NA NA NA NA NA NA
"ENSG00000206849" 0 NA NA NA NA NA NA
"ENSG00000206853" 0 NA NA NA NA NA NA
"ENSG00000206878" 0.0766223697113631 -0.866262474553719 8.10304584153351 -0.10690578474992 0.914863723927928 NA NA
"ENSG00000206898" 0 NA NA NA NA NA NA
"ENSG00000206913" 0.0147097758718083 0 8.1030458415403 0 1 NA NA
"ENSG00000206961" 0 NA NA NA NA NA NA
"ENSG00000206976" 0.0604661118823111 -0.545781389288927 8.10304584152903 -0.0673550909081293 0.946299020219303 NA NA
"ENSG00000206977" 0 NA NA NA NA NA NA
"ENSG00000207002" 0 NA NA NA NA NA NA
"ENSG00000207022" 0 NA NA NA NA NA NA
"ENSG00000207027" 0 NA NA NA NA NA NA
"ENSG00000207094" 0 NA NA NA NA NA NA
"ENSG00000207100" 0 NA NA NA NA NA NA
"ENSG00000207130" 0 NA NA NA NA NA NA
"ENSG00000207147" 0.013355844099843 0 8.1030458415403 0 1 NA NA
"ENSG00000207171" 0 NA NA NA NA NA NA
"ENSG00000207177" 0 NA NA NA NA NA NA
"ENSG00000207299" 0 NA NA NA NA NA NA
"ENSG00000207407" 0 NA NA NA NA NA NA
"ENSG00000207410" 0 NA NA NA NA NA NA
"ENSG00000207419" 0 NA NA NA NA NA NA
"ENSG00000207502" 0 NA NA NA NA NA NA
"ENSG00000207503" 0 NA NA NA NA NA NA
"ENSG00000207751" 1.34640461355323 -0.422134217535451 1.18572925414881 -0.356012315676975 0.721831342078583 NA NA
"ENSG00000207922" 0 NA NA NA NA NA NA
"ENSG00000211683" 0 NA NA NA NA NA NA
"ENSG00000212134" 0 NA NA NA NA NA NA
"ENSG00000212149" 0 NA NA NA NA NA NA
"ENSG00000212161" 0 NA NA NA NA NA NA
"ENSG00000212168" 0 NA NA NA NA NA NA
"ENSG00000212175" 0 NA NA NA NA NA NA
"ENSG00000212181" 0 NA NA NA NA NA NA
"ENSG00000212187" 0 NA NA NA NA NA NA
"ENSG00000212191" 0 NA NA NA NA NA NA
"ENSG00000212206" 0.028170173151316 1.04727209147922 8.10245139599045 0.129253733258736 0.897156879762718 NA NA
"ENSG00000212224" 0 NA NA NA NA NA NA
"ENSG00000212228" 0 NA NA NA NA NA NA
"ENSG00000212229" 0 NA NA NA NA NA NA
"ENSG00000212266" 0 NA NA NA NA NA NA
"ENSG00000212270" 0 NA NA NA NA NA NA
"ENSG00000212273" 0 NA NA NA NA NA NA
"ENSG00000212279" 0 NA NA NA NA NA NA
"ENSG00000212293" 0 NA NA NA NA NA NA
"ENSG00000212302" 0 NA NA NA NA NA NA
"ENSG00000212338" 0 NA NA NA NA NA NA
"ENSG00000212342" 0 NA NA NA NA NA NA
"ENSG00000212347" 0 NA NA NA NA NA NA
"ENSG00000212363" 0 NA NA NA NA NA NA
"ENSG00000212371" 0.0558593473401961 -0.225324093312232 8.10304584153521 -0.0278073329114404 0.977815817407957 NA NA
"ENSG00000212377" 0 NA NA NA NA NA NA
"ENSG00000212378" 0 NA NA NA NA NA NA
"ENSG00000212383" 0 NA NA NA NA NA NA
"ENSG00000212391" 0 NA NA NA NA NA NA
"ENSG00000212395" 0 NA NA NA NA NA NA
"ENSG00000212397" 0 NA NA NA NA NA NA
"ENSG00000212415" 0 NA NA NA NA NA NA
"ENSG00000212421" 0.0333309957395381 0 8.10304584153984 0 1 NA NA
"ENSG00000212445" 0 NA NA NA NA NA NA
"ENSG00000212455" 0 NA NA NA NA NA NA
"ENSG00000212458" 0.0222084896647883 0 8.1030458415403 0 1 NA NA
"ENSG00000212461" 0 NA NA NA NA NA NA
"ENSG00000212490" 0 NA NA NA NA NA NA
"ENSG00000212517" 0.014682632128395 0 8.10304584153901 0 1 NA NA
"ENSG00000212529" 0 NA NA NA NA NA NA
"ENSG00000212532" 0 NA NA NA NA NA NA
"ENSG00000212558" 0.0109135640315278 -0.225263949751272 8.1030458415403 -0.0277999105714613 0.977821737289832 NA NA
"ENSG00000212565" 0 NA NA NA NA NA NA
"ENSG00000212567" 0 NA NA NA NA NA NA
"ENSG00000212579" 0 NA NA NA NA NA NA
"ENSG00000212586" 0 NA NA NA NA NA NA
"ENSG00000212589" 0 NA NA NA NA NA NA
"ENSG00000212590" 0 NA NA NA NA NA NA
"ENSG00000212604" 0 NA NA NA NA NA NA
"ENSG00000212608" 0 NA NA NA NA NA NA
"ENSG00000212618" 0 NA NA NA NA NA NA
"ENSG00000212624" 0.00986299089135307 0 8.10304584153879 0 1 NA NA
"ENSG00000212626" 0 NA NA NA NA NA NA
"ENSG00000212663" 0.0268788359206393 0 8.1030458415403 0 1 NA NA
"ENSG00000212695" 0 NA NA NA NA NA NA
"ENSG00000212712" 0 NA NA NA NA NA NA
"ENSG00000212930" 0 NA NA NA NA NA NA
"ENSG00000212939" 0.0326503513839875 0 8.10304584153964 0 1 NA NA
"ENSG00000212952" 0 NA NA NA NA NA NA
"ENSG00000212989" 0 NA NA NA NA NA NA
"ENSG00000213016" 0 NA NA NA NA NA NA
"ENSG00000213036" 0.04029152346103 0 8.10304584153764 0 1 NA NA
"ENSG00000213045" 0 NA NA NA NA NA NA
"ENSG00000213058" 0.204223965676639 -0.225458931642364 7.57027246698847 -0.0297821422710369 0.976240800852779 NA NA
"ENSG00000213060" 0.118691322298291 -0.225398949564592 8.10304584148368 -0.0278165709504763 0.977808449369395 NA NA
"ENSG00000213062" 4.66379914208349 -0.120508889318174 0.527958345370861 -0.228254540106803 0.81944836344125 NA NA
"ENSG00000213065" 0 NA NA NA NA NA NA
"ENSG00000213067" 0 NA NA NA NA NA NA
"ENSG00000213068" 0.274176018740782 -0.745653750803146 3.14824078208324 -0.23684775162265 0.81277490486871 NA NA
"ENSG00000213076" 0.10613123821398 -0.225378471931392 8.10304584151777 -0.0278140437977797 0.977810464965639 NA NA
"ENSG00000213078" 0.0147097758718083 0 8.1030458415403 0 1 NA NA
"ENSG00000213080" 0.0771092641593556 -0.545789658614009 8.10304584151091 -0.0673561114288649 0.946298207806524 NA NA
"ENSG00000213087" 0.00886594486577857 0 8.10304584154009 0 1 NA NA
"ENSG00000213115" 0 NA NA NA NA NA NA
"ENSG00000213144" 0.467731660039938 3.12707476833752 2.80442885587231 1.11504870654487 0.264829550271762 NA NA
"ENSG00000213150" 0 NA NA NA NA NA NA
"ENSG00000213153" 0 NA NA NA NA NA NA
"ENSG00000213172" 0 NA NA NA NA NA NA
"ENSG00000213204" 0.642121438761102 -2.22792956018103 1.97275150294783 -1.12935134346718 0.258749649775527 NA NA
"ENSG00000213209" 0 NA NA NA NA NA NA
"ENSG00000213216" 0.0146684600048482 0 8.10304584152858 0 1 NA NA
"ENSG00000213226" 0 NA NA NA NA NA NA
"ENSG00000213238" 0.014682632128395 0 8.10304584153901 0 1 NA NA
"ENSG00000213247" 0 NA NA NA NA NA NA
"ENSG00000213252" 0.166257619140409 -0.86678137020883 8.10303783511049 -0.106969927556436 0.914812837169343 NA NA
"ENSG00000213279" 0 NA NA NA NA NA NA
"ENSG00000213280" 1.01249688844207 0.38890845969805 1.02023341617604 0.381195571064242 0.703058135254424 NA NA
"ENSG00000213287" 0 NA NA NA NA NA NA
"ENSG00000213293" 0.555269495128935 -1.54643119635398 2.0591161282968 -0.751016989815489 0.452642430989424 NA NA
"ENSG00000213296" 0 NA NA NA NA NA NA
"ENSG00000213303" 0.0082374088221482 0 8.1030458415403 0 1 NA NA
"ENSG00000213304" 0.30417298373853 0 5.06890632031513 0 1 NA NA
"ENSG00000213315" 0.449843893673851 1.2140243295892 2.05099009101549 0.591921109179085 0.553903417637108 NA NA
"ENSG00000213318" 0 NA NA NA NA NA NA
"ENSG00000213328" 0 NA NA NA NA NA NA
"ENSG00000213331" 0.0496072572543377 0 8.10304584153353 0 1 NA NA
"ENSG00000213365" 0 NA NA NA NA NA NA
"ENSG00000213386" 0.0784278563552574 0 8.10304584153446 0 1 NA NA
"ENSG00000213393" 0 NA NA NA NA NA NA
"ENSG00000213414" 0.0269244845501665 -0.225281689782076 8.10304584153767 -0.0278020998754866 0.977819991152873 NA NA
"ENSG00000213486" 0 NA NA NA NA NA NA
"ENSG00000213488" 0.0101711875132875 0 8.10304584154004 0 1 NA NA
"ENSG00000213514" 0.0313663517358433 -0.225294687910945 8.10304584153984 -0.0278037039795559 0.977818711757585 NA NA
"ENSG00000213527" 0 NA NA NA NA NA NA
"ENSG00000213549" 0.0214169544235457 1.03786734533308 8.10185773738371 0.128102390707768 0.898067944127157 NA NA
"ENSG00000213556" 0 NA NA NA NA NA NA
"ENSG00000213560" 0.010468704978083 0 8.1030458415403 0 1 NA NA
"ENSG00000213561" 0 NA NA NA NA NA NA
"ENSG00000213587" 0 NA NA NA NA NA NA
"ENSG00000213590" 0.835739015346931 0.958306646848829 1.50205740567109 0.6379960201459 0.523476270801829 NA NA
"ENSG00000213600" 1.12541941252363 0.796912249522734 0.975064816821657 0.817291564390937 0.413761826351096 NA NA
"ENSG00000213605" 0.571798765251715 -1.60242193783787 3.72461269576378 -0.430225118348655 0.667031891907766 NA NA
"ENSG00000213642" 0 NA NA NA NA NA NA
"ENSG00000213650" 0 NA NA NA NA NA NA
"ENSG00000213655" 0 NA NA NA NA NA NA
"ENSG00000213661" 0 NA NA NA NA NA NA
"ENSG00000213683" 0.0870995567389622 0.760461591842264 8.10105125886876 0.0938719639639036 0.92521086498718 NA NA
"ENSG00000213690" 0 NA NA NA NA NA NA
"ENSG00000213717" 0.0139298105332532 -0.225266008769893 8.1030458415403 -0.0278001646757403 0.977821534622281 NA NA
"ENSG00000213727" 0 NA NA NA NA NA NA
"ENSG00000213750" 0 NA NA NA NA NA NA
"ENSG00000213752" 0 NA NA NA NA NA NA
"ENSG00000213774" 0 NA NA NA NA NA NA
"ENSG00000213777" 0 NA NA NA NA NA NA
"ENSG00000213791" 0 NA NA NA NA NA NA
"ENSG00000213851" 0 NA NA NA NA NA NA
"ENSG00000213867" 0.00936076753541151 1.02862367138123 8.1012612630946 0.126970805899957 0.898963505019061 NA NA
"ENSG00000213875" 0 NA NA NA NA NA NA
"ENSG00000213939" 0.0269524734266712 0 8.10304584152984 0 1 NA NA
"ENSG00000213956" 0.00936076753541151 1.02862367138123 8.1012612630946 0.126970805899957 0.898963505019061 NA NA
"ENSG00000213959" 0 NA NA NA NA NA NA
"ENSG00000213963" 7.94075817414771 -0.607955693304398 0.399750930375459 -1.52083621852584 0.128300942977217 NA NA
"ENSG00000213970" 0.479466890052428 -1.92995468607282 2.63356959464533 -0.732828435594364 0.4636630756601 NA NA
"ENSG00000213972" 0 NA NA NA NA NA NA
"ENSG00000213976" 0 NA NA NA NA NA NA
"ENSG00000213981" 0 NA NA NA NA NA NA
"ENSG00000213985" 0 NA NA NA NA NA NA
"ENSG00000213994" 0.0454131274885273 0 8.1030458415403 0 1 NA NA
"ENSG00000214035" 0 NA NA NA NA NA NA
"ENSG00000214067" 0.233615563072287 0.473470313223686 7.10138870796543 0.0666729188746713 0.946842093933406 NA NA
"ENSG00000214071" 0 NA NA NA NA NA NA
"ENSG00000214093" 0.465500939008254 -0.710415558429217 2.39577164850306 -0.296528911206168 0.766826191265026 NA NA
"ENSG00000214125" 0.0117105097379052 -0.225266008769893 8.1030458415403 -0.0278001646757403 0.977821534622281 NA NA
"ENSG00000214132" 0.013068165174519 0 8.1030458415403 0 1 NA NA
"ENSG00000214144" 0 NA NA NA NA NA NA
"ENSG00000214243" 0.00936076753541151 1.02862367138123 8.1012612630946 0.126970805899957 0.898963505019061 NA NA
"ENSG00000214248" 0.482542891768712 0.0853470901321443 2.04913184068618 0.0416503655048202 0.966777422183628 NA NA
"ENSG00000214254" 0 NA NA NA NA NA NA
"ENSG00000214259" 0 NA NA NA NA NA NA
"ENSG00000214265" 0.315135849536281 0.576304602764399 3.47812976771756 0.165693818589921 0.868397910863778 NA NA
"ENSG00000214278" 0.0321292779031412 1.13924833619241 8.09843132550265 0.140675186391323 0.888126548522644 NA NA
"ENSG00000214347" 0 NA NA NA NA NA NA
"ENSG00000214525" 0 NA NA NA NA NA NA
"ENSG00000214526" 0.147646155566121 -0.225421763596976 8.10304584146107 -0.0278193864390542 0.97780620380355 NA NA
"ENSG00000214546" 0.273677323032826 -0.096565666262937 6.640147655101 -0.0145426986384489 0.988397014271485 NA NA
"ENSG00000214559" 0.0507208325075158 -0.225320971533867 8.10304584153172 -0.0278069476515851 0.977816124682026 NA NA
"ENSG00000214593" 0 NA NA NA NA NA NA
"ENSG00000214614" 0 NA NA NA NA NA NA
"ENSG00000214641" 0 NA NA NA NA NA NA
"ENSG00000214650" 0.270331718343506 -0.545942425223038 4.84184772938695 -0.112754976144647 0.910224814454482 NA NA
"ENSG00000214651" 0 NA NA NA NA NA NA
"ENSG00000214669" 0 NA NA NA NA NA NA
"ENSG00000214708" 1.11026016616817 -1.65816044666648 1.34245467084214 -1.23517052953921 0.216767044800322 NA NA
"ENSG00000214748" 0 NA NA NA NA NA NA
"ENSG00000214770" 1.47631732591958 0.268580173802109 0.974949778351978 0.275481034783256 0.782946694404751 NA NA
"ENSG00000214773" 0.0910857756384364 1.07811254289627 8.09982359550445 0.133103212703872 0.894111754386535 NA NA
"ENSG00000214776" 0.457051238963941 -2.36121123777423 4.09692492522815 -0.576337443538274 0.564387118651942 NA NA
"ENSG00000214788" 0 NA NA NA NA NA NA
"ENSG00000214797" 0 NA NA NA NA NA NA
"ENSG00000214803" 0.592923052096312 -0.341435886396577 1.61356610163628 -0.211603284210257 0.832416546922637 NA NA
"ENSG00000214846" 0 NA NA NA NA NA NA
"ENSG00000214883" 0 NA NA NA NA NA NA
"ENSG00000214890" 0.101940927447375 1.74280215180211 8.07965608375984 0.215702516757508 0.829219639312259 NA NA
"ENSG00000214908" 0.0338785642623551 0 8.1030458415403 0 1 NA NA
"ENSG00000214915" 0.16140291294737 -0.545911082114196 8.10304584148786 -0.0673710963498582 0.946286278666502 NA NA
"ENSG00000214917" 0.012093223816089 0 8.1030458415403 0 1 NA NA
"ENSG00000214919" 0.212622627922497 0.370377577586906 6.53112844225319 0.0567095840882175 0.954776539305627 NA NA
"ENSG00000214942" 0.0413413136581578 0 8.1030458415403 0 1 NA NA
"ENSG00000214955" 0.149208296493738 -0.225433395852826 8.10304584146712 -0.0278208219801962 0.977805058850595 NA NA
"ENSG00000214970" 0 NA NA NA NA NA NA
"ENSG00000214980" 0 NA NA NA NA NA NA
"ENSG00000214999" 0.20764753626311 -1.16736500114093 6.62355111763555 -0.176244582461628 0.860101797189737 NA NA
"ENSG00000215014" 3.41303191877511 0.210976473635972 0.591289062793833 0.356807671427425 0.721235792832743 NA NA
"ENSG00000215022" 0.826817654309847 -0.372895069370149 1.42902645814721 -0.260943432673474 0.794136130366565 NA NA
"ENSG00000215023" 0.0417279050214667 0 8.1030458415403 0 1 NA NA
"ENSG00000215094" 0 NA NA NA NA NA NA
"ENSG00000215097" 0.0369799012636921 -0.225296196429198 8.10304584152161 -0.0278038901464356 0.977818563275309 NA NA
"ENSG00000215146" 0 NA NA NA NA NA NA
"ENSG00000215154" 0 NA NA NA NA NA NA
"ENSG00000215156" 0.0452494271006792 0 8.1030458415403 0 1 NA NA
"ENSG00000215198" 0.0146733036938778 0 8.1030458415346 0 1 NA NA
"ENSG00000215237" 0.607759528793104 -2.62029837136979 1.78302229477505 -1.46958250552911 0.141674861268391 NA NA
"ENSG00000215263" 0 NA NA NA NA NA NA
"ENSG00000215268" 0 NA NA NA NA NA NA
"ENSG00000215288" 0 NA NA NA NA NA NA
"ENSG00000215297" 0.25060054470544 -1.54884529372954 6.09742444531421 -0.254016315842964 0.799482953205223 NA NA
"ENSG00000215304" 0.586635195967562 -1.78920410774343 1.89331019409455 -0.945013719000808 0.344651872095483 NA NA
"ENSG00000215310" 0 NA NA NA NA NA NA
"ENSG00000215380" 0 NA NA NA NA NA NA
"ENSG00000215398" 0 NA NA NA NA NA NA
"ENSG00000215409" 0.00992447624296523 0 8.1030458415403 0 1 NA NA
"ENSG00000215444" 0.00981666663675529 0 8.1030458415403 0 1 NA NA
"ENSG00000215450" 0 NA NA NA NA NA NA
"ENSG00000215464" 0.551984259736488 -0.293145709047034 1.92822579610694 -0.152028724871792 0.879164279807689 NA NA
"ENSG00000215481" 0.00981666663675529 0 8.1030458415403 0 1 NA NA
"ENSG00000215493" 0 NA NA NA NA NA NA
"ENSG00000215512" 0 NA NA NA NA NA NA
"ENSG00000215567" 0 NA NA NA NA NA NA
"ENSG00000215586" 0 NA NA NA NA NA NA
"ENSG00000215692" 0 NA NA NA NA NA NA
"ENSG00000215765" 0.010468704978083 0 8.1030458415403 0 1 NA NA
"ENSG00000215795" 0.0171149362079666 0 8.1030458415403 0 1 NA NA
"ENSG00000215796" 0 NA NA NA NA NA NA
"ENSG00000215805" 0 NA NA NA NA NA NA
"ENSG00000215835" 0.0285369927741404 0 8.10304584152972 0 1 NA NA
"ENSG00000215838" 0.151690059099082 3.00698998021608 8.05374367299029 0.373365493404089 0.708876437941142 NA NA
"ENSG00000215840" 0.222776408700313 -0.22548124113283 8.10304584144056 -0.027826726584672 0.977800349481108 NA NA
"ENSG00000215841" 0 NA NA NA NA NA NA
"ENSG00000215861" 0.0102248976740533 0 8.1030458415403 0 1 NA NA
"ENSG00000215869" 0 NA NA NA NA NA NA
"ENSG00000215871" 0 NA NA NA NA NA NA
"ENSG00000216285" 0.0331797573252304 1.05694013316732 8.1030458415403 0.13043738784605 0.896220388029658 NA NA
"ENSG00000216307" 0 NA NA NA NA NA NA
"ENSG00000216324" 0 NA NA NA NA NA NA
"ENSG00000216352" 0 NA NA NA NA NA NA
"ENSG00000216359" 0 NA NA NA NA NA NA
"ENSG00000216360" 0 NA NA NA NA NA NA
"ENSG00000216378" 0 NA NA NA NA NA NA
"ENSG00000216475" 0.517893239998859 0.77061311795593 1.8927261519044 0.407144539732049 0.683901832252788 NA NA
"ENSG00000216516" 0 NA NA NA NA NA NA
"ENSG00000216519" 0 NA NA NA NA NA NA
"ENSG00000216523" 0.0153891473570691 0 8.1030458415403 0 1 NA NA
"ENSG00000216548" 0.0146684600048482 0 8.10304584152858 0 1 NA NA
"ENSG00000216613" 0 NA NA NA NA NA NA
"ENSG00000216616" 0.0575702356663556 -0.22532698683838 8.10304584153768 -0.0278076900026053 0.977815532600566 NA NA
"ENSG00000216621" 0 NA NA NA NA NA NA
"ENSG00000216642" 0.279011759420655 -0.435218964171252 4.24858309712255 -0.102438614056063 0.918408535282811 NA NA
"ENSG00000216663" 0 NA NA NA NA NA NA
"ENSG00000216687" 0.0512554775456546 0 8.10304584152142 0 1 NA NA
"ENSG00000216721" 0 NA NA NA NA NA NA
"ENSG00000216775" 0 NA NA NA NA NA NA
"ENSG00000216809" 2.1822910390708 0.307411684293223 0.750885385574769 0.409398944497918 0.68224691412271 NA NA
"ENSG00000216811" 0.221366548353866 -1.22458569471904 7.29440278112332 -0.167880185871838 0.866677538267994 NA NA
"ENSG00000216813" 0.142894460659756 0 8.10304584147223 0 1 NA NA
"ENSG00000216844" 0 NA NA NA NA NA NA
"ENSG00000216906" 0 NA NA NA NA NA NA
"ENSG00000216913" 0 NA NA NA NA NA NA
"ENSG00000216966" 0 NA NA NA NA NA NA
"ENSG00000217004" 0 NA NA NA NA NA NA
"ENSG00000217030" 0 NA NA NA NA NA NA
"ENSG00000217041" 0 NA NA NA NA NA NA
"ENSG00000217060" 0.0241864476321779 0 8.10304584151765 0 1 NA NA
"ENSG00000217067" 0.0163236092191201 -0.225266008769893 8.1030458415403 -0.0278001646757403 0.977821534622281 NA NA
"ENSG00000217078" 0 NA NA NA NA NA NA
"ENSG00000217120" 0.367358782206064 0.0684406264384155 2.75824349057794 0.0248131198975747 0.980204026116109 NA NA
"ENSG00000217130" 0.285287465159662 -0.545932488993128 4.32055715778439 -0.126356964867255 0.899449366105275 NA NA
"ENSG00000217135" 0 NA NA NA NA NA NA
"ENSG00000217139" 0 NA NA NA NA NA NA
"ENSG00000217195" 0.0082374088221482 0 8.1030458415403 0 1 NA NA
"ENSG00000217231" 0.0265341459746123 -0.545737244378866 8.1030458415403 -0.0673496429677272 0.946303357198664 NA NA
"ENSG00000217239" 0.00981666663675529 0 8.1030458415403 0 1 NA NA
"ENSG00000217275" 0.385544639927266 -1.32449670480126 2.73350825370518 -0.484540956847653 0.628002004784148 NA NA
"ENSG00000217289" 0 NA NA NA NA NA NA
"ENSG00000217331" 0 NA NA NA NA NA NA
"ENSG00000217334" 0.215542833111682 -1.82796573096094 8.09577503533152 -0.225792555127008 0.821362767713326 NA NA
"ENSG00000217447" 0.0810195888064847 -0.225337110175498 8.10304584148822 -0.0278089393276975 0.977814536168709 NA NA
"ENSG00000217455" 0.117854282631176 -0.545860443621231 8.1030458415022 -0.0673648470338698 0.946291253597205 NA NA
"ENSG00000217477" 0 NA NA NA NA NA NA
"ENSG00000217483" 0 NA NA NA NA NA NA
"ENSG00000217488" 0 NA NA NA NA NA NA
"ENSG00000217495" 0 NA NA NA NA NA NA
"ENSG00000217512" 0.0517919707268671 0 8.1030458415403 0 1 NA NA
"ENSG00000217514" 0 NA NA NA NA NA NA
"ENSG00000217557" 0.0147097758718083 0 8.1030458415403 0 1 NA NA
"ENSG00000217576" 1.94211050863875 -0.66184201332642 4.46762229108568 -0.148141890742869 0.882230790122899 NA NA
"ENSG00000217612" 0.046160882435349 -0.225305387900554 8.10304584153416 -0.0278050244694034 0.977817658566303 NA NA
"ENSG00000217631" 0 NA NA NA NA NA NA
"ENSG00000217644" 0.077179863632973 0 8.10304584152869 0 1 NA NA
"ENSG00000217702" 0.140016245469883 -0.560178064334013 8.10276772142984 -0.0691341629913047 0.94488282793744 NA NA
"ENSG00000217746" 0.178572161607007 -0.866392305307264 8.10304584145565 -0.106921807214116 0.914851012707303 NA NA
"ENSG00000217769" 0 NA NA NA NA NA NA
"ENSG00000217776" 0.0163236092191201 -0.225266008769893 8.1030458415403 -0.0278001646757403 0.977821534622281 NA NA
"ENSG00000217786" 0 NA NA NA NA NA NA
"ENSG00000217801" 0.0113111133755411 0 8.1030458415403 0 1 NA NA
"ENSG00000217805" 0 NA NA NA NA NA NA
"ENSG00000217825" 0.0341654355513691 0 8.10304584151244 0 1 NA NA
"ENSG00000217878" 0 NA NA NA NA NA NA
"ENSG00000218027" 0 NA NA NA NA NA NA
"ENSG00000218029" 0 NA NA NA NA NA NA
"ENSG00000218048" 0 NA NA NA NA NA NA
"ENSG00000218073" 0 NA NA NA NA NA NA
"ENSG00000218107" 0 NA NA NA NA NA NA
"ENSG00000218125" 0 NA NA NA NA NA NA
"ENSG00000218173" 0 NA NA NA NA NA NA
"ENSG00000218175" 0.22729764829016 2.13987220956169 7.13726652025535 0.299816772077769 0.764316921256605 NA NA
"ENSG00000218187" 0 NA NA NA NA NA NA
"ENSG00000218227" 0 NA NA NA NA NA NA
"ENSG00000218274" 0 NA NA NA NA NA NA
"ENSG00000218313" 0.0216807000986601 0 8.1030458415403 0 1 NA NA
"ENSG00000218337" 0 NA NA NA NA NA NA
"ENSG00000218410" 0.0712758752428276 0 8.10304584151571 0 1 NA NA
"ENSG00000218418" 0.0220145798990705 0 8.10304584153815 0 1 NA NA
"ENSG00000218426" 0.685011506498642 -0.552538680650215 1.89522250614238 -0.291542907948511 0.770636132562261 NA NA
"ENSG00000218472" 0.116056442392363 1.05681082413395 8.10304584152242 0.130421429768858 0.896233012889079 NA NA
"ENSG00000218483" 0 NA NA NA NA NA NA
"ENSG00000218499" 0 NA NA NA NA NA NA
"ENSG00000218520" 0 NA NA NA NA NA NA
"ENSG00000218521" 0.00936076753541151 1.02862367138123 8.1012612630946 0.126970805899957 0.898963505019061 NA NA
"ENSG00000218536" 0 NA NA NA NA NA NA
"ENSG00000218561" 0 NA NA NA NA NA NA
"ENSG00000218565" 0.00886594486577857 0 8.10304584154009 0 1 NA NA
"ENSG00000218586" 0.0275550535396365 0 8.10304584153984 0 1 NA NA
"ENSG00000218596" 3.50698619735884 -0.0344682703717235 0.48248362980863 -0.071439253566789 0.943048169572053 NA NA
"ENSG00000218617" 0 NA NA NA NA NA NA
"ENSG00000218631" 0.0944078408818287 0 8.10304584151481 0 1 NA NA
"ENSG00000218682" 0.734508720856386 1.5048184651477 1.28138394129159 1.17436969253017 0.240246979293271 NA NA
"ENSG00000218713" 0.635604636772186 -0.828889695853635 1.82153813060505 -0.455049324483978 0.649073753997564 NA NA
"ENSG00000218730" 0.0282848277982489 -0.225282480513185 8.1030458415403 -0.0278021974599074 0.977819913321856 NA NA
"ENSG00000218732" 0 NA NA NA NA NA NA
"ENSG00000218757" 0.0957829481063082 0 8.10304584151554 0 1 NA NA
"ENSG00000218766" 0.115605525268533 2.47414306937042 8.05910910055537 0.306999575077092 0.75884369565351 NA NA
"ENSG00000218793" 0 NA NA NA NA NA NA
"ENSG00000218806" 0 NA NA NA NA NA NA
"ENSG00000218809" 0 NA NA NA NA NA NA
"ENSG00000218813" 0.0221255591521048 -0.225280421494564 8.1030458415403 -0.0278019433556284 0.977820115989395 NA NA
"ENSG00000218834" 0.0206569244624566 -0.22528319636383 8.10304584153815 -0.0278022858033179 0.97781984286125 NA NA
"ENSG00000218857" 0 NA NA NA NA NA NA
"ENSG00000218872" 0.0186740018827873 0 8.10304584153774 0 1 NA NA
"ENSG00000219023" 0.0211741042668942 0 8.10304584153931 0 1 NA NA
"ENSG00000219039" 0 NA NA NA NA NA NA
"ENSG00000219088" 0 NA NA NA NA NA NA
"ENSG00000219150" 0.0146475471832474 0 8.1030458415403 0 1 NA NA
"ENSG00000219159" 0 NA NA NA NA NA NA
"ENSG00000219190" 0.156879264604962 -0.225454332305681 8.10304584150312 -0.027823405755762 0.977802998093702 NA NA
"ENSG00000219201" 0.0139298105332532 -0.225266008769893 8.1030458415403 -0.0278001646757403 0.977821534622281 NA NA
"ENSG00000219240" 0.00843519566997121 -0.225263949751272 8.1030458415403 -0.0277999105714613 0.977821737289832 NA NA
"ENSG00000219273" 0.164858516740599 -0.521560757900645 8.10287939169252 -0.0643673356949352 0.948677738411599 NA NA
"ENSG00000219284" 0 NA NA NA NA NA NA
"ENSG00000219298" 0 NA NA NA NA NA NA
"ENSG00000219302" 0.0152553158790369 0 8.1030458415403 0 1 NA NA
"ENSG00000219314" 0 NA NA NA NA NA NA
"ENSG00000219329" 0.0334059749278232 0 8.1030458415403 0 1 NA NA
"ENSG00000219375" 0.0113111133755411 0 8.1030458415403 0 1 NA NA
"ENSG00000219384" 0 NA NA NA NA NA NA
"ENSG00000219391" 0 NA NA NA NA NA NA
"ENSG00000219404" 0 NA NA NA NA NA NA
"ENSG00000219409" 0.141285326768329 0.69738438961802 8.10055970859307 0.0860908893589457 0.931394165974315 NA NA
"ENSG00000219410" 0.0112119951205771 0 8.1030458415403 0 1 NA NA
"ENSG00000219445" 0.0153891473570691 0 8.1030458415403 0 1 NA NA
"ENSG00000219453" 0 NA NA NA NA NA NA
"ENSG00000219470" 0.801797855057187 0.0667593902966764 1.5537826686273 0.0429657194951566 0.965728860485577 NA NA
"ENSG00000219487" 0.0106008753310464 0 8.10304584153717 0 1 NA NA
"ENSG00000219492" 0 NA NA NA NA NA NA
"ENSG00000219500" 0 NA NA NA NA NA NA
"ENSG00000219529" 2.99663070887739 0.125561114556941 0.792782984674911 0.158380183460204 0.874157227995906 NA NA
"ENSG00000219549" 0 NA NA NA NA NA NA
"ENSG00000219553" 0.456889520154445 0.552847542896932 2.09511380310501 0.263874707940732 0.791876465242669 NA NA
"ENSG00000219559" 0 NA NA NA NA NA NA
"ENSG00000219604" 0 NA NA NA NA NA NA
"ENSG00000219619" 0 NA NA NA NA NA NA
"ENSG00000219622" 0 NA NA NA NA NA NA
"ENSG00000219666" 0 NA NA NA NA NA NA
"ENSG00000219681" 0 NA NA NA NA NA NA
"ENSG00000219682" 0.0523512200392812 0 8.10304584153605 0 1 NA NA
"ENSG00000219699" 0.0256757808349045 0 8.1030458415403 0 1 NA NA
"ENSG00000219702" 0 NA NA NA NA NA NA
"ENSG00000219755" 0 NA NA NA NA NA NA
"ENSG00000219757" 0 NA NA NA NA NA NA
"ENSG00000219758" 0 NA NA NA NA NA NA
"ENSG00000219784" 0 NA NA NA NA NA NA
"ENSG00000219867" 0 NA NA NA NA NA NA
"ENSG00000219928" 0.0423314925992992 -0.22531159119382 8.10304584152366 -0.0278057900202443 0.977817047981187 NA NA
"ENSG00000219951" 0 NA NA NA NA NA NA
"ENSG00000219992" 0.168085438355996 -0.902545125076979 8.10127113427608 -0.111407840833564 0.911292942683196 NA NA
"ENSG00000219993" 0.0277554086890777 0 8.103045841534 0 1 NA NA
"ENSG00000220030" 0 NA NA NA NA NA NA
"ENSG00000220076" 0 NA NA NA NA NA NA
"ENSG00000220105" 0.105407715127241 0.411108896996747 8.10273737610076 0.0507370383506843 0.959535062307973 NA NA
"ENSG00000220130" 0 NA NA NA NA NA NA
"ENSG00000220131" 0 NA NA NA NA NA NA
"ENSG00000220139" 0 NA NA NA NA NA NA
"ENSG00000220154" 0 NA NA NA NA NA NA
"ENSG00000220204" 0 NA NA NA NA NA NA
"ENSG00000220240" 0 NA NA NA NA NA NA
"ENSG00000220256" 0.249197596202382 -1.25645541359118 7.91264893128633 -0.158790744351516 0.873833741225402 NA NA
"ENSG00000220291" 0 NA NA NA NA NA NA
"ENSG00000220326" 0.0205764546036838 -0.225282085524869 8.10304584153903 -0.0278021487142519 0.977819952200233 NA NA
"ENSG00000220349" 0 NA NA NA NA NA NA
"ENSG00000220370" 0 NA NA NA NA NA NA
"ENSG00000220446" 0 NA NA NA NA NA NA
"ENSG00000220447" 0.0178689841460039 -0.225266008769893 8.1030458415403 -0.0278001646757403 0.977821534622281 NA NA
"ENSG00000220472" 0.0641736713259222 -0.225327539645495 8.10304584153954 -0.0278077582247373 0.977815478188221 NA NA
"ENSG00000220506" 0.0117105097379052 -0.225266008769893 8.1030458415403 -0.0278001646757403 0.977821534622281 NA NA
"ENSG00000220522" 0 NA NA NA NA NA NA
"ENSG00000220537" 0 NA NA NA NA NA NA
"ENSG00000220540" 0 NA NA NA NA NA NA
"ENSG00000220556" 0 NA NA NA NA NA NA
"ENSG00000220600" 0.00936076753541151 1.02862367138123 8.1012612630946 0.126970805899957 0.898963505019061 NA NA
"ENSG00000220614" 0.00888992521533467 1.05694013316732 8.1030458415403 0.13043738784605 0.896220388029658 NA NA
"ENSG00000220643" 0 NA NA NA NA NA NA
"ENSG00000220660" 0 NA NA NA NA NA NA
"ENSG00000220685" 0.606820304357233 0.067887174586175 1.45539498226226 0.0466451893908906 0.962796015280109 NA NA
"ENSG00000220695" 0 NA NA NA NA NA NA
"ENSG00000220702" 0 NA NA NA NA NA NA
"ENSG00000220725" 0 NA NA NA NA NA NA
"ENSG00000220734" 0.0200169519722596 0 8.1030458415403 0 1 NA NA
"ENSG00000220739" 0 NA NA NA NA NA NA
"ENSG00000220748" 0 NA NA NA NA NA NA
"ENSG00000220913" 0 NA NA NA NA NA NA
"ENSG00000220918" 0.00894641472455145 0 8.10304584153714 0 1 NA NA
"ENSG00000220920" 0 NA NA NA NA NA NA
"ENSG00000220949" 0.0112230312477958 0 8.1030458415403 0 1 NA NA
"ENSG00000220960" 0 NA NA NA NA NA NA
"ENSG00000220986" 0 NA NA NA NA NA NA
"ENSG00000221031" 0 NA NA NA NA NA NA
"ENSG00000221042" 0 NA NA NA NA NA NA
"ENSG00000221060" 0 NA NA NA NA NA NA
"ENSG00000221083" 0.060568683679596 -0.225327777705818 8.1030458415403 -0.0278077876038506 0.977815454756142 NA NA
"ENSG00000221093" 0 NA NA NA NA NA NA
"ENSG00000221139" 0 NA NA NA NA NA NA
"ENSG00000221148" 0 NA NA NA NA NA NA
"ENSG00000221184" 1.90694417071756 0.703105186707413 0.655802582553662 1.07212933497388 0.283661944490826 NA NA
"ENSG00000221245" 0 NA NA NA NA NA NA
"ENSG00000221300" 0 NA NA NA NA NA NA
"ENSG00000221398" 0 NA NA NA NA NA NA
"ENSG00000221498" 0 NA NA NA NA NA NA
"ENSG00000221611" 0 NA NA NA NA NA NA
"ENSG00000221639" 0 NA NA NA NA NA NA
"ENSG00000221711" 0 NA NA NA NA NA NA
"ENSG00000221753" 0.596938881606002 -0.175211964401524 1.66013448675146 -0.105540825637794 0.915946676689584 NA NA
"ENSG00000221849" 0.0112725434963834 0 8.1030458415347 0 1 NA NA
"ENSG00000221857" 0.399095691594669 2.97242415125167 3.15526626964329 0.942051762746385 0.346166139162105 NA NA
"ENSG00000222000" 0.515711060188492 0.0284691408123679 1.75281879566029 0.0162419189495532 0.987041393381434 NA NA
"ENSG00000222001" 0 NA NA NA NA NA NA
"ENSG00000222007" 0 NA NA NA NA NA NA
"ENSG00000222012" 0.0398785033710068 -0.225310266857262 8.1030458415368 -0.0278056265833158 0.977817178334587 NA NA
"ENSG00000222017" 0.0292129922855106 0 8.10304584153591 0 1 NA NA
"ENSG00000222022" 0.00888992521533467 1.05694013316732 8.1030458415403 0.13043738784605 0.896220388029658 NA NA
"ENSG00000222024" 0 NA NA NA NA NA NA
"ENSG00000222031" 0 NA NA NA NA NA NA
"ENSG00000222032" 0 NA NA NA NA NA NA
"ENSG00000222042" 0 NA NA NA NA NA NA
"ENSG00000222043" 0.205692490408039 -0.176651056665425 6.63995621034418 -0.0266042502494559 0.978775383251983 NA NA
"ENSG00000222044" 0.132664689579796 0.736334420257509 8.10304584148982 0.0908713136592754 0.927594844245872 NA NA
"ENSG00000222095" 0 NA NA NA NA NA NA
"ENSG00000222185" 0 NA NA NA NA NA NA
"ENSG00000222588" 0 NA NA NA NA NA NA
"ENSG00000222604" 0 NA NA NA NA NA NA
"ENSG00000222966" 0 NA NA NA NA NA NA
"ENSG00000223027" 0.00986299089135307 0 8.10304584153879 0 1 NA NA
"ENSG00000223342" 0 NA NA NA NA NA NA
"ENSG00000223343" 0.334454344754798 2.36116152003188 3.36439564226367 0.701808518109724 0.482798585883511 NA NA
"ENSG00000223344" 0 NA NA NA NA NA NA
"ENSG00000223353" 0 NA NA NA NA NA NA
"ENSG00000223356" 0 NA NA NA NA NA NA
"ENSG00000223360" 0 NA NA NA NA NA NA
"ENSG00000223368" 0 NA NA NA NA NA NA
"ENSG00000223373" 0 NA NA NA NA NA NA
"ENSG00000223374" 0 NA NA NA NA NA NA
"ENSG00000223375" 0.0461037909965916 0 8.10304584153879 0 1 NA NA
"ENSG00000223377" 0 NA NA NA NA NA NA
"ENSG00000223379" 0.26638521622775 -0.545940828299558 7.5615447106159 -0.0721996429556376 0.942443029314012 NA NA
"ENSG00000223390" 0 NA NA NA NA NA NA
"ENSG00000223393" 1.54798519263001 -0.153412954585326 0.914198819119372 -0.167811368136644 0.86673167885007 NA NA
"ENSG00000223400" 0 NA NA NA NA NA NA
"ENSG00000223402" 0.0171149362079666 0 8.1030458415403 0 1 NA NA
"ENSG00000223410" 0 NA NA NA NA NA NA
"ENSG00000223419" 0 NA NA NA NA NA NA
"ENSG00000223421" 0.00986299089135307 0 8.10304584153879 0 1 NA NA
"ENSG00000223422" 0 NA NA NA NA NA NA
"ENSG00000223428" 0 NA NA NA NA NA NA
"ENSG00000223429" 0 NA NA NA NA NA NA
"ENSG00000223430" 0 NA NA NA NA NA NA
"ENSG00000223432" 0.058218044434423 -0.225326728059402 8.10304584152327 -0.0278076580666417 0.977815558071928 NA NA
"ENSG00000223436" 0.00881101099143422 0 8.1030458415403 0 1 NA NA
"ENSG00000223438" 0.216084855035214 0.495277398309642 5.78004379814769 0.085687481895615 0.931714853526342 NA NA
"ENSG00000223440" 0 NA NA NA NA NA NA
"ENSG00000223446" 0 NA NA NA NA NA NA
"ENSG00000223450" 0 NA NA NA NA NA NA
"ENSG00000223455" 0 NA NA NA NA NA NA
"ENSG00000223461" 0 NA NA NA NA NA NA
"ENSG00000223462" 0.0532349416292359 0 8.1030458415253 0 1 NA NA
"ENSG00000223469" 0 NA NA NA NA NA NA
"ENSG00000223492" 0.0283507850076607 0 8.10304584153955 0 1 NA NA
"ENSG00000223495" 0 NA NA NA NA NA NA
"ENSG00000223502" 0.234929062217643 0.0768232758748425 5.06615904335035 0.0151640079234539 0.987901335875289 NA NA
"ENSG00000223503" 0.0101711875132875 0 8.10304584154004 0 1 NA NA
"ENSG00000223504" 0.0111582819844231 0 8.1030458415403 0 1 NA NA
"ENSG00000223514" 0 NA NA NA NA NA NA
"ENSG00000223517" 0 NA NA NA NA NA NA
"ENSG00000223522" 0.380222166850664 1.6195034629596 2.83460828509215 0.571332367677372 0.567774364874349 NA NA
"ENSG00000223523" 0 NA NA NA NA NA NA
"ENSG00000223528" 0.254907662490617 -0.560835539396558 4.43969614015408 -0.126322955826678 0.899476285691742 NA NA
"ENSG00000223530" 0 NA NA NA NA NA NA
"ENSG00000223536" 0 NA NA NA NA NA NA
"ENSG00000223538" 0 NA NA NA NA NA NA
"ENSG00000223539" 0 NA NA NA NA NA NA
"ENSG00000223542" 0 NA NA NA NA NA NA
"ENSG00000223544" 0 NA NA NA NA NA NA
"ENSG00000223554" 0 NA NA NA NA NA NA
"ENSG00000223559" 0.0466570341874689 0 8.10304584153775 0 1 NA NA
"ENSG00000223563" 0 NA NA NA NA NA NA
"ENSG00000223565" 0 NA NA NA NA NA NA
"ENSG00000223570" 0 NA NA NA NA NA NA
"ENSG00000223576" 0.0416487820791728 0 8.10304584153717 0 1 NA NA
"ENSG00000223589" 0 NA NA NA NA NA NA
"ENSG00000223593" 0.0466281206155301 0 8.10304584153714 0 1 NA NA
"ENSG00000223598" 0.0877937635490218 -0.225353848431411 8.10304584151476 -0.0278110050021985 0.977812888636137 NA NA
"ENSG00000223599" 0.673918267431232 0.892243680855188 1.36036299466705 0.655886468797666 0.511897175056452 NA NA
"ENSG00000223602" 0 NA NA NA NA NA NA
"ENSG00000223605" 0 NA NA NA NA NA NA
"ENSG00000223612" 0 NA NA NA NA NA NA
"ENSG00000223615" 0 NA NA NA NA NA NA
"ENSG00000223623" 0 NA NA NA NA NA NA
"ENSG00000223624" 0 NA NA NA NA NA NA
"ENSG00000223628" 0 NA NA NA NA NA NA
"ENSG00000223634" 0 NA NA NA NA NA NA
"ENSG00000223642" 0 NA NA NA NA NA NA
"ENSG00000223643" 0.0446084370173689 -0.545755775140782 8.1030458415403 -0.0673519298561737 0.946301536659466 NA NA
"ENSG00000223649" 0 NA NA NA NA NA NA
"ENSG00000223651" 0 NA NA NA NA NA NA
"ENSG00000223660" 0 NA NA NA NA NA NA
"ENSG00000223665" 0 NA NA NA NA NA NA
"ENSG00000223669" 0.0591052881485346 -1.21394537184143 8.10125288045132 -0.149846621227037 0.880885626162541 NA NA
"ENSG00000223672" 0 NA NA NA NA NA NA
"ENSG00000223675" 0.0954792071838821 -0.545822985332354 8.10304584150794 -0.0673602242920027 0.946294933652576 NA NA
"ENSG00000223679" 0 NA NA NA NA NA NA
"ENSG00000223691" 0.0218734188274299 0 8.10304584153327 0 1 NA NA
"ENSG00000223697" 0 NA NA NA NA NA NA
"ENSG00000223711" 0.0353798583960057 -0.548445332480293 8.10299148025702 -0.0676843032374627 0.946036944855992 NA NA
"ENSG00000223716" 0 NA NA NA NA NA NA
"ENSG00000223720" 0 NA NA NA NA NA NA
"ENSG00000223725" 0.0165434135685007 0 8.10304584153354 0 1 NA NA
"ENSG00000223726" 0 NA NA NA NA NA NA
"ENSG00000223727" 0 NA NA NA NA NA NA
"ENSG00000223728" 0 NA NA NA NA NA NA
"ENSG00000223732" 0 NA NA NA NA NA NA
"ENSG00000223740" 0.0113111133755411 0 8.1030458415403 0 1 NA NA
"ENSG00000223742" 0 NA NA NA NA NA NA
"ENSG00000223751" 1.39630259303653 -0.896336579228687 1.23462710654564 -0.725997813004889 0.467840111263763 NA NA
"ENSG00000223753" 0.00894641472455145 0 8.10304584153714 0 1 NA NA
"ENSG00000223754" 0.100535994588687 0.857519408569084 8.09652013756552 0.10591209482583 0.91565209776181 NA NA
"ENSG00000223761" 0 NA NA NA NA NA NA
"ENSG00000223774" 0.407511650342888 -0.265697666732777 2.53495270229335 -0.104813658453037 0.916523671871256 NA NA
"ENSG00000223779" 0 NA NA NA NA NA NA
"ENSG00000223786" 0.0202447858688783 0 8.1030458415403 0 1 NA NA
"ENSG00000223787" 0.0451537391702381 0 8.10304584151988 0 1 NA NA
"ENSG00000223795" 0.0571941137130452 0 8.10304584152266 0 1 NA NA
"ENSG00000223800" 0 NA NA NA NA NA NA
"ENSG00000223804" 0 NA NA NA NA NA NA
"ENSG00000223808" 0 NA NA NA NA NA NA
"ENSG00000223809" 0 NA NA NA NA NA NA
"ENSG00000223811" 0.0853853294804867 -0.225357872195057 8.10304584152261 -0.0278115015763888 0.977812492580454 NA NA
"ENSG00000223814" 0 NA NA NA NA NA NA
"ENSG00000223829" 0.0234875889800775 0 8.10304584153798 0 1 NA NA
"ENSG00000223831" 0 NA NA NA NA NA NA
"ENSG00000223834" 0.210451892370425 -1.1398795070214 8.10193400138682 -0.140692272589024 0.888113049953681 NA NA
"ENSG00000223836" 0 NA NA NA NA NA NA
"ENSG00000223837" 0 NA NA NA NA NA NA
"ENSG00000223838" 0 NA NA NA NA NA NA
"ENSG00000223841" 0.0117105097379052 -0.225266008769893 8.1030458415403 -0.0278001646757403 0.977821534622281 NA NA
"ENSG00000223842" 0.012284013421823 0 8.1030458415403 0 1 NA NA
"ENSG00000223847" 0 NA NA NA NA NA NA
"ENSG00000223849" 0.241001692109174 1.75979363331567 6.15890226929228 0.28573170288638 0.775083621136565 NA NA
"ENSG00000223859" 0 NA NA NA NA NA NA
"ENSG00000223861" 3.64117452940798 -0.0803591505781369 0.5702274423285 -0.140924733909672 0.887929402303656 NA NA
"ENSG00000223866" 0 NA NA NA NA NA NA
"ENSG00000223867" 0.0214153464327933 -0.22528042149456 8.1030458415403 -0.027801943355628 0.977820115989396 NA NA
"ENSG00000223869" 0 NA NA NA NA NA NA
"ENSG00000223870" 0 NA NA NA NA NA NA
"ENSG00000223872" 0.0178363399398861 1.0483503769428 8.10251776182149 0.129385754867771 0.897052418902013 NA NA
"ENSG00000223881" 0 NA NA NA NA NA NA
"ENSG00000223884" 0 NA NA NA NA NA NA
"ENSG00000223886" 0 NA NA NA NA NA NA
"ENSG00000223889" 0 NA NA NA NA NA NA
"ENSG00000223890" 0 NA NA NA NA NA NA
"ENSG00000223897" 0 NA NA NA NA NA NA
"ENSG00000223901" 0 NA NA NA NA NA NA
"ENSG00000223905" 0 NA NA NA NA NA NA
"ENSG00000223906" 0 NA NA NA NA NA NA
"ENSG00000223908" 0.0473031111771308 0.736435954071757 8.1030458415403 0.0908838439857288 0.927584887691128 NA NA
"ENSG00000223911" 0 NA NA NA NA NA NA
"ENSG00000223917" 0 NA NA NA NA NA NA
"ENSG00000223918" 0 NA NA NA NA NA NA
"ENSG00000223920" 0.0355972710488856 -0.225296893237855 8.1030458415403 -0.0278039761397954 0.977818494689051 NA NA
"ENSG00000223930" 0.295357504825293 0.208179746244718 3.62174875399697 0.0574804494693264 0.954162479419652 NA NA
"ENSG00000223931" 0 NA NA NA NA NA NA
"ENSG00000223942" 0.102004611133122 0.0965889490859727 8.10302277689076 0.0119201132398933 0.990489350909995 NA NA
"ENSG00000223944" 0.145687886933312 -0.545856839705806 8.10304584151642 -0.0673644022731647 0.946291607660624 NA NA
"ENSG00000223946" 0 NA NA NA NA NA NA
"ENSG00000223947" 0.0205154665895877 -0.225282480513185 8.1030458415403 -0.0278021974599074 0.977819913321856 NA NA
"ENSG00000223948" 0 NA NA NA NA NA NA
"ENSG00000223958" 0 NA NA NA NA NA NA
"ENSG00000223967" 0 NA NA NA NA NA NA
"ENSG00000223969" 8.0347072684108 0.220188331990327 0.37639939591859 0.584985880365098 0.558557210826932 NA NA
"ENSG00000223975" 0 NA NA NA NA NA NA
"ENSG00000223977" 0 NA NA NA NA NA NA
"ENSG00000223989" 0 NA NA NA NA NA NA
"ENSG00000223999" 0.0627968448717892 0 8.1030458415327 0 1 NA NA
"ENSG00000224000" 0.102061114235253 0 8.10304584150925 0 1 NA NA
"ENSG00000224001" 0 NA NA NA NA NA NA
"ENSG00000224012" 0 NA NA NA NA NA NA
"ENSG00000224014" 0.0109135640315278 -0.225263949751272 8.1030458415403 -0.0277999105714613 0.977821737289832 NA NA
"ENSG00000224015" 0 NA NA NA NA NA NA
"ENSG00000224016" 0.014682632128395 0 8.10304584153901 0 1 NA NA
"ENSG00000224018" 0 NA NA NA NA NA NA
"ENSG00000224025" 0 NA NA NA NA NA NA
"ENSG00000224027" 0 NA NA NA NA NA NA
"ENSG00000224029" 0.0253310461898068 0 8.1030458415403 0 1 NA NA
"ENSG00000224038" 0 NA NA NA NA NA NA
"ENSG00000224049" 0 NA NA NA NA NA NA
"ENSG00000224054" 0.074651024852283 0 8.1030458414839 0 1 NA NA
"ENSG00000224066" 0.591169569435494 -0.284071021835078 1.48442544195058 -0.191367659032979 0.848237556146294 NA NA
"ENSG00000224067" 0 NA NA NA NA NA NA
"ENSG00000224069" 0 NA NA NA NA NA NA
"ENSG00000224076" 0 NA NA NA NA NA NA
"ENSG00000224077" 0.0120561868881342 0 8.1030458415403 0 1 NA NA
"ENSG00000224079" 0.0253136236000343 0 8.1030458415403 0 1 NA NA
"ENSG00000224090" 0 NA NA NA NA NA NA
"ENSG00000224091" 0 NA NA NA NA NA NA
"ENSG00000224092" 0 NA NA NA NA NA NA
"ENSG00000224097" 0 NA NA NA NA NA NA
"ENSG00000224099" 0.464951948009841 -0.276255042595419 1.98215827096392 -0.139370829586215 0.889157121984197 NA NA
"ENSG00000224100" 0 NA NA NA NA NA NA
"ENSG00000224104" 0 NA NA NA NA NA NA
"ENSG00000224114" 0.645636139654808 -2.25258371905123 1.74243693505023 -1.29277776069772 0.196087934240836 NA NA
"ENSG00000224127" 0 NA NA NA NA NA NA
"ENSG00000224132" 0.012284013421823 0 8.1030458415403 0 1 NA NA
"ENSG00000224134" 0 NA NA NA NA NA NA
"ENSG00000224136" 0.0410303850248669 -0.225296893237852 8.1030458415403 -0.0278039761397951 0.977818494689051 NA NA
"ENSG00000224138" 0 NA NA NA NA NA NA
"ENSG00000224149" 0 NA NA NA NA NA NA
"ENSG00000224155" 0.0221672193554014 -0.225280421494563 8.1030458415403 -0.0278019433556283 0.977820115989395 NA NA
"ENSG00000224163" 0 NA NA NA NA NA NA
"ENSG00000224172" 0 NA NA NA NA NA NA
"ENSG00000224174" 0.0302668512695403 0 8.10304584153333 0 1 NA NA
"ENSG00000224194" 0 NA NA NA NA NA NA
"ENSG00000224207" 0 NA NA NA NA NA NA
"ENSG00000224216" 0.0308552106229639 -0.54573930339749 8.1030458415403 -0.0673498970720066 0.946303154912089 NA NA
"ENSG00000224218" 0 NA NA NA NA NA NA
"ENSG00000224228" 0 NA NA NA NA NA NA
"ENSG00000224239" 0 NA NA NA NA NA NA
"ENSG00000224245" 0 NA NA NA NA NA NA
"ENSG00000224247" 0.450357523203647 -1.4333401369917 2.06456959623869 -0.694256148885953 0.487521585822316 NA NA
"ENSG00000224250" 0 NA NA NA NA NA NA
"ENSG00000224251" 0.00936076753541151 1.02862367138123 8.1012612630946 0.126970805899957 0.898963505019061 NA NA
"ENSG00000224252" 0 NA NA NA NA NA NA
"ENSG00000224256" 0 NA NA NA NA NA NA
"ENSG00000224260" 0 NA NA NA NA NA NA
"ENSG00000224267" 0 NA NA NA NA NA NA
"ENSG00000224269" 0 NA NA NA NA NA NA
"ENSG00000224272" 0 NA NA NA NA NA NA
"ENSG00000224277" 0 NA NA NA NA NA NA
"ENSG00000224278" 0 NA NA NA NA NA NA
"ENSG00000224280" 0 NA NA NA NA NA NA
"ENSG00000224282" 0.0226570622191806 0 8.10304584153768 0 1 NA NA
"ENSG00000224297" 0.146293248862165 -0.545909385833344 8.10304584146547 -0.0673708870113728 0.94628644531582 NA NA
"ENSG00000224301" 0 NA NA NA NA NA NA
"ENSG00000224302" 0.00881101099143422 0 8.1030458415403 0 1 NA NA
"ENSG00000224322" 0 NA NA NA NA NA NA
"ENSG00000224326" 0.0113111133755411 0 8.1030458415403 0 1 NA NA
"ENSG00000224330" 0 NA NA NA NA NA NA
"ENSG00000224331" 0.931542300989805 1.24531067899737 1.09513130435435 1.13713366976717 0.255482410470812 NA NA
"ENSG00000224334" 0 NA NA NA NA NA NA
"ENSG00000224335" 0 NA NA NA NA NA NA
"ENSG00000224342" 0 NA NA NA NA NA NA
"ENSG00000224352" 0 NA NA NA NA NA NA
"ENSG00000224356" 0.561398854719035 -0.700524990266391 1.62804733335936 -0.430285395216923 0.66698804968805 NA NA
"ENSG00000224359" 0 NA NA NA NA NA NA
"ENSG00000224361" 0.00843519566997121 -0.225263949751272 8.1030458415403 -0.0277999105714613 0.977821737289832 NA NA
"ENSG00000224363" 0.0205262291992615 0 8.1030458415403 0 1 NA NA
"ENSG00000224365" 0 NA NA NA NA NA NA
"ENSG00000224366" 0 NA NA NA NA NA NA
"ENSG00000224370" 0 NA NA NA NA NA NA
"ENSG00000224371" 0 NA NA NA NA NA NA
"ENSG00000224374" 0 NA NA NA NA NA NA
"ENSG00000224375" 0 NA NA NA NA NA NA
"ENSG00000224376" 0.609889680033013 -0.451533537362347 1.36623534498666 -0.330494697724832 0.741026198373042 NA NA
"ENSG00000224384" 0 NA NA NA NA NA NA
"ENSG00000224387" 0 NA NA NA NA NA NA
"ENSG00000224400" 0 NA NA NA NA NA NA
"ENSG00000224404" 0.0688733800194128 -0.225338605326698 8.10304584150216 -0.0278091238448337 0.977814389002251 NA NA
"ENSG00000224407" 0 NA NA NA NA NA NA
"ENSG00000224409" 0 NA NA NA NA NA NA
"ENSG00000224410" 0 NA NA NA NA NA NA
"ENSG00000224412" 0 NA NA NA NA NA NA
"ENSG00000224413" 0 NA NA NA NA NA NA
"ENSG00000224414" 0 NA NA NA NA NA NA
"ENSG00000224415" 2.87525552979529 -0.624412405834672 0.649918347952371 -0.960755159170289 0.336675289636722 NA NA
"ENSG00000224417" 0 NA NA NA NA NA NA
"ENSG00000224427" 0.012284013421823 0 8.1030458415403 0 1 NA NA
"ENSG00000224431" 0 NA NA NA NA NA NA
"ENSG00000224436" 0 NA NA NA NA NA NA
"ENSG00000224448" 0 NA NA NA NA NA NA
"ENSG00000224469" 0.177846972227688 0.347990033025791 8.09872091263323 0.0429685177177744 0.965726629886939 NA NA
"ENSG00000224477" 0.0333089406023537 -0.225294834219234 8.1030458415403 -0.0278037220355164 0.97781869735658 NA NA
"ENSG00000224478" 0.116110612719811 -0.574089741697117 8.10251945872844 -0.0708532382577223 0.943514560252472 NA NA
"ENSG00000224481" 0.0341113007971013 0 8.10304584153954 0 1 NA NA
"ENSG00000224484" 0 NA NA NA NA NA NA
"ENSG00000224486" 0 NA NA NA NA NA NA
"ENSG00000224493" 0 NA NA NA NA NA NA
"ENSG00000224500" 0 NA NA NA NA NA NA
"ENSG00000224504" 0 NA NA NA NA NA NA
"ENSG00000224513" 0 NA NA NA NA NA NA
"ENSG00000224515" 0 NA NA NA NA NA NA
"ENSG00000224516" 0 NA NA NA NA NA NA
"ENSG00000224518" 0 NA NA NA NA NA NA
"ENSG00000224521" 0.0730871301358887 -0.857676114238711 8.10286621582008 -0.105848485140256 0.915702567255931 NA NA
"ENSG00000224523" 0 NA NA NA NA NA NA
"ENSG00000224525" 0.0291177983711553 0 8.10304584152878 0 1 NA NA
"ENSG00000224529" 0 NA NA NA NA NA NA
"ENSG00000224532" 0 NA NA NA NA NA NA
"ENSG00000224541" 0.039294957456538 -0.22528711749519 8.10304584152915 -0.0278027697116761 0.977819456907438 NA NA
"ENSG00000224548" 0 NA NA NA NA NA NA
"ENSG00000224549" 0.0361820679079769 -0.225296458785661 8.10304584153598 -0.0278039225238981 0.977818537451815 NA NA
"ENSG00000224555" 0 NA NA NA NA NA NA
"ENSG00000224556" 0 NA NA NA NA NA NA
"ENSG00000224560" 0.0130470327679838 0 8.1030458415403 0 1 NA NA
"ENSG00000224567" 0 NA NA NA NA NA NA
"ENSG00000224570" 0 NA NA NA NA NA NA
"ENSG00000224579" 0 NA NA NA NA NA NA
"ENSG00000224583" 0 NA NA NA NA NA NA
"ENSG00000224585" 0 NA NA NA NA NA NA
"ENSG00000224595" 0 NA NA NA NA NA NA
"ENSG00000224600" 0 NA NA NA NA NA NA
"ENSG00000224603" 0 NA NA NA NA NA NA
"ENSG00000224604" 0 NA NA NA NA NA NA
"ENSG00000224605" 0 NA NA NA NA NA NA
"ENSG00000224610" 0 NA NA NA NA NA NA
"ENSG00000224612" 0.0224210020781144 -0.22528042149456 8.1030458415403 -0.027801943355628 0.977820115989396 NA NA
"ENSG00000224617" 0 NA NA NA NA NA NA
"ENSG00000224621" 0.0534882490068595 1.01130482052298 8.10010800871414 0.124850782166733 0.900641683524998 NA NA
"ENSG00000224626" 0 NA NA NA NA NA NA
"ENSG00000224628" 0 NA NA NA NA NA NA
"ENSG00000224630" 0 NA NA NA NA NA NA
"ENSG00000224635" 1.59424218219575 -0.250869597941319 0.788945269446994 -0.317980990135303 0.75049935678787 NA NA
"ENSG00000224643" 0 NA NA NA NA NA NA
"ENSG00000224644" 0 NA NA NA NA NA NA
"ENSG00000224645" 0 NA NA NA NA NA NA
"ENSG00000224647" 0.0479922397424733 -0.225311305962526 8.1030458415403 -0.0278057548196836 0.977817076056315 NA NA
"ENSG00000224649" 0 NA NA NA NA NA NA
"ENSG00000224653" 0 NA NA NA NA NA NA
"ENSG00000224658" 0 NA NA NA NA NA NA
"ENSG00000224661" 0.0314389156055394 -0.225294190963445 8.10304584153819 -0.0278036426510797 0.977818760671719 NA NA
"ENSG00000224667" 0.015427605311482 -0.225266008769893 8.1030458415403 -0.0278001646757403 0.977821534622281 NA NA
"ENSG00000224669" 0 NA NA NA NA NA NA
"ENSG00000224670" 0 NA NA NA NA NA NA
"ENSG00000224671" 0 NA NA NA NA NA NA
"ENSG00000224681" 0 NA NA NA NA NA NA
"ENSG00000224691" 0 NA NA NA NA NA NA
"ENSG00000224692" 0 NA NA NA NA NA NA
"ENSG00000224700" 0 NA NA NA NA NA NA
"ENSG00000224713" 0.0788706299014462 0 8.10304584152205 0 1 NA NA
"ENSG00000224715" 0 NA NA NA NA NA NA
"ENSG00000224719" 0 NA NA NA NA NA NA
"ENSG00000224722" 0.0262480854620853 -0.225280421494564 8.1030458415403 -0.0278019433556284 0.977820115989395 NA NA
"ENSG00000224731" 0 NA NA NA NA NA NA
"ENSG00000224733" 0.0338785642623551 0 8.1030458415403 0 1 NA NA
"ENSG00000224735" 0 NA NA NA NA NA NA
"ENSG00000224738" 0.905921571618678 -0.310508771448241 1.49131043833482 -0.208212028472725 0.835063417039623 NA NA
"ENSG00000224746" 0.128373246966244 -0.873032509353778 8.10291242346657 -0.107743051353414 0.914199518224651 NA NA
"ENSG00000224750" 0.0476755773929619 -0.545771263508066 8.10304584153714 -0.0673538412815562 0.946300015017977 NA NA
"ENSG00000224762" 0 NA NA NA NA NA NA
"ENSG00000224764" 0.0201770582413197 0 8.1030458415403 0 1 NA NA
"ENSG00000224785" 0 NA NA NA NA NA NA
"ENSG00000224789" 0 NA NA NA NA NA NA
"ENSG00000224794" 0.439233631926006 0.89075805050562 2.45214776083166 0.363256270577885 0.716413456386785 NA NA
"ENSG00000224797" 0.00894641472455145 0 8.10304584153714 0 1 NA NA
"ENSG00000224810" 0.211904509537001 -0.866446018180177 6.5504443296011 -0.132272861898048 0.894768471813896 NA NA
"ENSG00000224814" 0 NA NA NA NA NA NA
"ENSG00000224815" 0 NA NA NA NA NA NA
"ENSG00000224818" 0 NA NA NA NA NA NA
"ENSG00000224819" 0.0868691567194281 1.18245707093875 8.09631058453378 0.146048877274739 0.883882803580089 NA NA
"ENSG00000224836" 0 NA NA NA NA NA NA
"ENSG00000224844" 0 NA NA NA NA NA NA
"ENSG00000224848" 0.833755489270074 1.1986637101744 1.40542202400761 0.852885247063631 0.393722943714994 NA NA
"ENSG00000224864" 0 NA NA NA NA NA NA
"ENSG00000224865" 0 NA NA NA NA NA NA
"ENSG00000224869" 0 NA NA NA NA NA NA
"ENSG00000224876" 0 NA NA NA NA NA NA
"ENSG00000224879" 0 NA NA NA NA NA NA
"ENSG00000224881" 0.0301565866016355 0 8.10304584153826 0 1 NA NA
"ENSG00000224883" 0 NA NA NA NA NA NA
"ENSG00000224884" 0.0200341784046406 0 8.1030458415393 0 1 NA NA
"ENSG00000224886" 0 NA NA NA NA NA NA
"ENSG00000224888" 0.0540832831667428 1.74267203143558 8.08007271849121 0.215675290575972 0.829240863190129 NA NA
"ENSG00000224901" 0 NA NA NA NA NA NA
"ENSG00000224905" 9.08379322097936 0.0290979968670342 0.351232727030164 0.0828453461984347 0.933974511978529 NA NA
"ENSG00000224917" 0 NA NA NA NA NA NA
"ENSG00000224918" 0 NA NA NA NA NA NA
"ENSG00000224919" 0 NA NA NA NA NA NA
"ENSG00000224931" 0 NA NA NA NA NA NA
"ENSG00000224935" 0.0991445840609137 -0.225385684337758 8.10304584152331 -0.0278149338836009 0.977809755054568 NA NA
"ENSG00000224946" 0 NA NA NA NA NA NA
"ENSG00000224950" 0.35957571987332 -1.73690037399245 2.64091086552601 -0.657689888994606 0.510737420740935 NA NA
"ENSG00000224967" 0.0371238299976828 0 8.1030458415374 0 1 NA NA
"ENSG00000224969" 0 NA NA NA NA NA NA
"ENSG00000224970" 0 NA NA NA NA NA NA
"ENSG00000224972" 0 NA NA NA NA NA NA
"ENSG00000224981" 0.0168703913399424 -0.545735185360247 8.1030458415403 -0.0673493888634485 0.946303559485243 NA NA
"ENSG00000224984" 0.0146684600048482 0 8.10304584152858 0 1 NA NA
"ENSG00000224985" 0.228284497135465 -1.22245941314757 7.20161440736007 -0.169747968163668 0.865208348314701 NA NA
"ENSG00000224987" 0 NA NA NA NA NA NA
"ENSG00000224988" 0 NA NA NA NA NA NA
"ENSG00000224992" 0.0102248976740533 0 8.1030458415403 0 1 NA NA
"ENSG00000225000" 0 NA NA NA NA NA NA
"ENSG00000225002" 0.013068165174519 0 8.1030458415403 0 1 NA NA
"ENSG00000225006" 0 NA NA NA NA NA NA
"ENSG00000225007" 0 NA NA NA NA NA NA
"ENSG00000225011" 0 NA NA NA NA NA NA
"ENSG00000225012" 0 NA NA NA NA NA NA
"ENSG00000225017" 0 NA NA NA NA NA NA
"ENSG00000225018" 0.00888992521533467 1.05694013316732 8.1030458415403 0.13043738784605 0.896220388029658 NA NA
"ENSG00000225028" 0 NA NA NA NA NA NA
"ENSG00000225032" 0.0879344560189732 0 8.10304584152234 0 1 NA NA
"ENSG00000225044" 0 NA NA NA NA NA NA
"ENSG00000225046" 0 NA NA NA NA NA NA
"ENSG00000225050" 0 NA NA NA NA NA NA
"ENSG00000225055" 0 NA NA NA NA NA NA
"ENSG00000225056" 0 NA NA NA NA NA NA
"ENSG00000225057" 0.0505333754459268 0.669020058624636 8.0985517645611 0.0826098391507773 0.934161777508702 NA NA
"ENSG00000225058" 0 NA NA NA NA NA NA
"ENSG00000225069" 0 NA NA NA NA NA NA
"ENSG00000225075" 0.054175970924671 0 8.103045841518 0 1 NA NA
"ENSG00000225078" 0 NA NA NA NA NA NA
"ENSG00000225084" 0 NA NA NA NA NA NA
"ENSG00000225085" 0 NA NA NA NA NA NA
"ENSG00000225087" 0.370410879156443 -1.41800272872677 3.41898853597316 -0.414743341139386 0.678329800737285 NA NA
"ENSG00000225092" 0.148422297000394 -0.851785695972627 8.10273346265283 -0.10512325252937 0.91627800867834 NA NA
"ENSG00000225096" 0.17482291416146 0.390001938424724 8.10142426862378 0.0481399227460748 0.961604729322282 NA NA
"ENSG00000225102" 0 NA NA NA NA NA NA
"ENSG00000225106" 0 NA NA NA NA NA NA
"ENSG00000225107" 0 NA NA NA NA NA NA
"ENSG00000225111" 0.0179404487891272 0 8.1030458415403 0 1 NA NA
"ENSG00000225112" 0 NA NA NA NA NA NA
"ENSG00000225113" 0 NA NA NA NA NA NA
"ENSG00000225116" 0 NA NA NA NA NA NA
"ENSG00000225118" 0 NA NA NA NA NA NA
"ENSG00000225122" 0 NA NA NA NA NA NA
"ENSG00000225123" 0 NA NA NA NA NA NA
"ENSG00000225129" 0.181194677546522 2.48515962357776 8.06688537394229 0.308069286766531 0.758029611019885 NA NA
"ENSG00000225140" 0.0591469791053387 -0.225315018835759 8.10304584153901 -0.0278062130267999 0.977816710601239 NA NA
"ENSG00000225144" 0.0083034808044931 0 8.1030458415403 0 1 NA NA
"ENSG00000225146" 0.0112725434963834 0 8.1030458415347 0 1 NA NA
"ENSG00000225148" 0 NA NA NA NA NA NA
"ENSG00000225152" 0 NA NA NA NA NA NA
"ENSG00000225156" 4.64020792882749 -0.0922419176249913 0.427456175675771 -0.215792689108222 0.829149347313271 NA NA
"ENSG00000225166" 0 NA NA NA NA NA NA
"ENSG00000225170" 0.104237360440139 -0.225383934555914 8.10304584149967 -0.0278147179424326 0.977809927284055 NA NA
"ENSG00000225172" 0.0292950943664948 0 8.10304584151709 0 1 NA NA
"ENSG00000225173" 0.961385080819732 0.605040298779388 1.30713936154991 0.462873597549672 0.643454973451479 NA NA
"ENSG00000225181" 0 NA NA NA NA NA NA
"ENSG00000225182" 0 NA NA NA NA NA NA
"ENSG00000225187" 0.574463757788938 1.15221562699034 1.94854138765238 0.591322121404126 0.554304610296232 NA NA
"ENSG00000225191" 0 NA NA NA NA NA NA
"ENSG00000225195" 0.0658088085692244 0.388085858021153 8.10129087641976 0.0479041999529662 0.961792592157196 NA NA
"ENSG00000225200" 0.288554453299237 -1.77362580174047 3.13829140716266 -0.565156504489177 0.571967318306502 NA NA
"ENSG00000225203" 0 NA NA NA NA NA NA
"ENSG00000225208" 0 NA NA NA NA NA NA
"ENSG00000225209" 0 NA NA NA NA NA NA
"ENSG00000225213" 0.106712003445216 0.399221368638518 8.10200945423496 0.0492743646984815 0.960700648702084 NA NA
"ENSG00000225214" 0 NA NA NA NA NA NA
"ENSG00000225216" 0.0247837968596309 0 8.1030458415403 0 1 NA NA
"ENSG00000225218" 0 NA NA NA NA NA NA
"ENSG00000225230" 0.00886594486577857 0 8.10304584154009 0 1 NA NA
"ENSG00000225233" 0 NA NA NA NA NA NA
"ENSG00000225236" 0 NA NA NA NA NA NA
"ENSG00000225240" 0 NA NA NA NA NA NA
"ENSG00000225243" 0 NA NA NA NA NA NA
"ENSG00000225244" 0 NA NA NA NA NA NA
"ENSG00000225253" 0 NA NA NA NA NA NA
"ENSG00000225258" 0 NA NA NA NA NA NA
"ENSG00000225279" 0.0165434135685007 0 8.10304584153354 0 1 NA NA
"ENSG00000225280" 0.0245727667631614 0 8.10304584153774 0 1 NA NA
"ENSG00000225282" 0 NA NA NA NA NA NA
"ENSG00000225284" 0.021482228437955 -0.225280421494563 8.1030458415403 -0.0278019433556284 0.977820115989395 NA NA
"ENSG00000225286" 0.010468704978083 0 8.1030458415403 0 1 NA NA
"ENSG00000225297" 0 NA NA NA NA NA NA
"ENSG00000225299" 0.0113111133755411 0 8.1030458415403 0 1 NA NA
"ENSG00000225300" 0.274406145032908 -0.0803858238368434 4.79113001901449 -0.0167780510063007 0.986613680192844 NA NA
"ENSG00000225303" 0 NA NA NA NA NA NA
"ENSG00000225304" 0 NA NA NA NA NA NA
"ENSG00000225311" 0 NA NA NA NA NA NA
"ENSG00000225313" 0.0203306326382372 0 8.1030458415403 0 1 NA NA
"ENSG00000225315" 0 NA NA NA NA NA NA
"ENSG00000225325" 0 NA NA NA NA NA NA
"ENSG00000225330" 0 NA NA NA NA NA NA
"ENSG00000225333" 0.00886594486577857 0 8.10304584154009 0 1 NA NA
"ENSG00000225335" 1.09346363652554 0.306759080490424 0.985473687233389 0.31128084337961 0.755587129151199 NA NA
"ENSG00000225337" 0.018721535070823 1.63331924127014 8.08472433514792 0.202025347255115 0.839896908481222 NA NA
"ENSG00000225339" 0.857966335467276 -0.689506321429155 1.32596736838663 -0.520002481107896 0.603061845799997 NA NA
"ENSG00000225341" 0 NA NA NA NA NA NA
"ENSG00000225344" 0 NA NA NA NA NA NA
"ENSG00000225356" 0.0146475471832474 0 8.1030458415403 0 1 NA NA
"ENSG00000225359" 0 NA NA NA NA NA NA
"ENSG00000225360" 0 NA NA NA NA NA NA
"ENSG00000225365" 0 NA NA NA NA NA NA
"ENSG00000225370" 0.013355844099843 0 8.1030458415403 0 1 NA NA
"ENSG00000225378" 0 NA NA NA NA NA NA
"ENSG00000225384" 0.102932006040592 1.40149595757258 8.084804323192 0.173349397406225 0.862376797858417 NA NA
"ENSG00000225385" 0 NA NA NA NA NA NA
"ENSG00000225387" 0 NA NA NA NA NA NA
"ENSG00000225393" 0.0112230312477958 0 8.1030458415403 0 1 NA NA
"ENSG00000225394" 0 NA NA NA NA NA NA
"ENSG00000225397" 0 NA NA NA NA NA NA
"ENSG00000225399" 0.206540357811322 0.75488303744309 6.59750638266622 0.114419447842659 0.908905298087732 NA NA
"ENSG00000225402" 0.0101711875132875 0 8.10304584154004 0 1 NA NA
"ENSG00000225407" 0.133968361232452 -0.225412393624391 8.10304584147347 -0.0278182300870955 0.977807126081987 NA NA
"ENSG00000225408" 0.0222068740504891 0 8.1030458415403 0 1 NA NA
"ENSG00000225411" 0.0707684321481252 0 8.10304584152836 0 1 NA NA
"ENSG00000225417" 0 NA NA NA NA NA NA
"ENSG00000225420" 0.0825385119810241 -0.545801966959021 8.10304584153366 -0.0673576304062618 0.946296998584114 NA NA
"ENSG00000225421" 0.0368579482489487 -0.225293442326165 8.10304584153591 -0.0278035502614732 0.977818834359472 NA NA
"ENSG00000225424" 0 NA NA NA NA NA NA
"ENSG00000225448" 0 NA NA NA NA NA NA
"ENSG00000225450" 0.456211029563125 -0.223227774815725 2.51018083124007 -0.0889289616260224 0.929138366682498 NA NA
"ENSG00000225451" 0 NA NA NA NA NA NA
"ENSG00000225457" 0.0117105097379052 -0.225266008769893 8.1030458415403 -0.0278001646757403 0.977821534622281 NA NA
"ENSG00000225458" 0 NA NA NA NA NA NA
"ENSG00000225460" 0 NA NA NA NA NA NA
"ENSG00000225469" 0 NA NA NA NA NA NA
"ENSG00000225475" 0 NA NA NA NA NA NA
"ENSG00000225477" 0 NA NA NA NA NA NA
"ENSG00000225478" 0.0484854648764918 0.719089691925639 8.10196654042742 0.0887549570017977 0.929276655457894 NA NA
"ENSG00000225480" 0 NA NA NA NA NA NA
"ENSG00000225486" 0.0811077772124339 -0.225359687942067 8.10304584153685 -0.027811725658376 0.977812313858029 NA NA
"ENSG00000225488" 0 NA NA NA NA NA NA
"ENSG00000225498" 0.0136681528792657 0 8.1030458415403 0 1 NA NA
"ENSG00000225505" 0 NA NA NA NA NA NA
"ENSG00000225507" 0 NA NA NA NA NA NA
"ENSG00000225519" 0 NA NA NA NA NA NA
"ENSG00000225522" 0 NA NA NA NA NA NA
"ENSG00000225527" 0.0234488244009123 1.05692366142403 8.1030458415403 0.130435355061883 0.896221996217833 NA NA
"ENSG00000225531" 0.0101711875132875 0 8.10304584154004 0 1 NA NA
"ENSG00000225532" 0 NA NA NA NA NA NA
"ENSG00000225537" 0 NA NA NA NA NA NA
"ENSG00000225544" 0.00945465382613522 0 8.1030458415403 0 1 NA NA
"ENSG00000225545" 0 NA NA NA NA NA NA
"ENSG00000225551" 0 NA NA NA NA NA NA
"ENSG00000225555" 0.350275623325351 -0.312070273804015 2.98706322877321 -0.104473943101694 0.916793245496518 NA NA
"ENSG00000225559" 0.0407628443069969 0 8.1030458415352 0 1 NA NA
"ENSG00000225563" 0.00945465382613522 0 8.1030458415403 0 1 NA NA
"ENSG00000225568" 0.0336301756667822 0.69919440414528 8.10067073342797 0.0863131495099543 0.931217485689562 NA NA
"ENSG00000225570" 0 NA NA NA NA NA NA
"ENSG00000225582" 0 NA NA NA NA NA NA
"ENSG00000225588" 0 NA NA NA NA NA NA
"ENSG00000225594" 0 NA NA NA NA NA NA
"ENSG00000225598" 0 NA NA NA NA NA NA
"ENSG00000225603" 0.00881101099143422 0 8.1030458415403 0 1 NA NA
"ENSG00000225605" 0.0101711875132875 0 8.10304584154004 0 1 NA NA
"ENSG00000225606" 0 NA NA NA NA NA NA
"ENSG00000225610" 0 NA NA NA NA NA NA
"ENSG00000225612" 0 NA NA NA NA NA NA
"ENSG00000225616" 0 NA NA NA NA NA NA
"ENSG00000225620" 0 NA NA NA NA NA NA
"ENSG00000225625" 0 NA NA NA NA NA NA
"ENSG00000225632" 0 NA NA NA NA NA NA
"ENSG00000225637" 0 NA NA NA NA NA NA
"ENSG00000225643" 0.145025325413152 -0.225428558328695 8.10304584149586 -0.0278202249793863 0.977805535004022 NA NA
"ENSG00000225647" 0.207060417266359 -0.225423753239009 8.10304584148605 -0.0278196319814559 0.977806007964856 NA NA
"ENSG00000225649" 0.261718274815057 -0.231496304399269 4.41373045687387 -0.0524491258950215 0.958170831151515 NA NA
"ENSG00000225655" 0.458584278879196 0.580995963276485 1.96438269232723 0.295765161007487 0.767409430738279 NA NA
"ENSG00000225656" 0 NA NA NA NA NA NA
"ENSG00000225660" 0 NA NA NA NA NA NA
"ENSG00000225676" 0 NA NA NA NA NA NA
"ENSG00000225678" 0.0415940355317647 1.05689324666678 8.10304584153879 0.130431601565033 0.896224965707474 NA NA
"ENSG00000225680" 0.085553486509247 1.05687630521277 8.1030458415403 0.130429510813661 0.89622661975626 NA NA
"ENSG00000225681" 0 NA NA NA NA NA NA
"ENSG00000225689" 0.445165612116009 -2.23260902182026 2.52777435909929 -0.883231137218985 0.377111401455142 NA NA
"ENSG00000225703" 0 NA NA NA NA NA NA
"ENSG00000225705" 0 NA NA NA NA NA NA
"ENSG00000225708" 0 NA NA NA NA NA NA
"ENSG00000225711" 0.0265848072823518 1.70760167402221 8.08197242458494 0.211285263585876 0.83266468132393 NA NA
"ENSG00000225718" 0.0348455182461679 0 8.10304584152679 0 1 NA NA
"ENSG00000225720" 0 NA NA NA NA NA NA
"ENSG00000225721" 0.0463979952695604 0 8.10304584153618 0 1 NA NA
"ENSG00000225726" 0.17575486698403 -1.15908269426818 8.1020846969937 -0.143059809618907 0.886242945662749 NA NA
"ENSG00000225727" 0 NA NA NA NA NA NA
"ENSG00000225741" 0 NA NA NA NA NA NA
"ENSG00000225744" 0 NA NA NA NA NA NA
"ENSG00000225750" 0 NA NA NA NA NA NA
"ENSG00000225751" 0.0229510279877405 0 8.1030458415403 0 1 NA NA
"ENSG00000225752" 0 NA NA NA NA NA NA
"ENSG00000225761" 0.180120792931432 -0.866419634177032 7.06274850215898 -0.122674569809782 0.902364802089159 NA NA
"ENSG00000225775" 0 NA NA NA NA NA NA
"ENSG00000225779" 0 NA NA NA NA NA NA
"ENSG00000225785" 0 NA NA NA NA NA NA
"ENSG00000225790" 0.0109135640315278 -0.225263949751272 8.1030458415403 -0.0277999105714613 0.977821737289832 NA NA
"ENSG00000225794" 0.0483646090894935 -0.225314439902736 8.10304584153473 -0.0278061415804679 0.97781676758513 NA NA
"ENSG00000225795" 0 NA NA NA NA NA NA
"ENSG00000225798" 0 NA NA NA NA NA NA
"ENSG00000225806" 1.07971386832095 0.152954162474562 1.33654431990725 0.114440022823318 0.908888988757161 NA NA
"ENSG00000225807" 0.0199233588042182 0 8.1030458415403 0 1 NA NA
"ENSG00000225811" 0 NA NA NA NA NA NA
"ENSG00000225813" 0.228988434947721 -0.545910695068797 8.10304584142746 -0.0673710485849389 0.946286316691002 NA NA
"ENSG00000225815" 0 NA NA NA NA NA NA
"ENSG00000225818" 0 NA NA NA NA NA NA
"ENSG00000225819" 0 NA NA NA NA NA NA
"ENSG00000225836" 0.0222068740504891 0 8.1030458415403 0 1 NA NA
"ENSG00000225840" 0 NA NA NA NA NA NA
"ENSG00000225850" 0.378573591294527 -0.886439445770573 2.58970683687652 -0.342293356586925 0.732130134638429 NA NA
"ENSG00000225854" 0 NA NA NA NA NA NA
"ENSG00000225864" 0 NA NA NA NA NA NA
"ENSG00000225867" 0 NA NA NA NA NA NA
"ENSG00000225869" 0.0299917620983858 -0.225280421494563 8.1030458415403 -0.0278019433556283 0.977820115989395 NA NA
"ENSG00000225871" 0 NA NA NA NA NA NA
"ENSG00000225876" 0 NA NA NA NA NA NA
"ENSG00000225879" 0 NA NA NA NA NA NA
"ENSG00000225881" 0 NA NA NA NA NA NA
"ENSG00000225884" 0 NA NA NA NA NA NA
"ENSG00000225885" 3.23868121601138 -1.14086420329786 0.826016664603916 -1.38116366434922 0.167228644170829 NA NA
"ENSG00000225886" 0.0136372806150015 -0.225266008769893 8.1030458415403 -0.0278001646757403 0.977821534622281 NA NA
"ENSG00000225889" 2.16054738302689 0.678191214232471 0.724186499387114 0.936486961309594 0.349022522711711 NA NA
"ENSG00000225893" 0 NA NA NA NA NA NA
"ENSG00000225898" 0 NA NA NA NA NA NA
"ENSG00000225903" 0.0228197357485879 0.73646683853972 8.1030458415403 0.090887655449784 0.927581859117014 NA NA
"ENSG00000225906" 0 NA NA NA NA NA NA
"ENSG00000225911" 0 NA NA NA NA NA NA
"ENSG00000225913" 0 NA NA NA NA NA NA
"ENSG00000225916" 0.308639718011076 0.365012168569388 3.48373408473866 0.104776128054208 0.916553452820515 NA NA
"ENSG00000225923" 0 NA NA NA NA NA NA
"ENSG00000225925" 0.0259212940368245 -0.225280421494563 8.1030458415403 -0.0278019433556283 0.977820115989395 NA NA
"ENSG00000225929" 0.0351710911966902 0 8.10304584153401 0 1 NA NA
"ENSG00000225931" 0 NA NA NA NA NA NA
"ENSG00000225943" 0 NA NA NA NA NA NA
"ENSG00000225947" 0.0206398924913705 0 8.10304584153923 0 1 NA NA
"ENSG00000225949" 0 NA NA NA NA NA NA
"ENSG00000225952" 0 NA NA NA NA NA NA
"ENSG00000225956" 0.0165434135685007 0 8.10304584153354 0 1 NA NA
"ENSG00000225957" 0 NA NA NA NA NA NA
"ENSG00000225960" 0 NA NA NA NA NA NA
"ENSG00000225963" 0.135097506453426 -0.545881923304566 8.10304584149273 -0.0673674978499202 0.946289143345814 NA NA
"ENSG00000225965" 0 NA NA NA NA NA NA
"ENSG00000225970" 0 NA NA NA NA NA NA
"ENSG00000225974" 0 NA NA NA NA NA NA
"ENSG00000225982" 0 NA NA NA NA NA NA
"ENSG00000226010" 0.0929911744903321 0.724903616411692 8.1023366563916 0.0894684641176746 0.928709615038329 NA NA
"ENSG00000226012" 0 NA NA NA NA NA NA
"ENSG00000226014" 0 NA NA NA NA NA NA
"ENSG00000226022" 0 NA NA NA NA NA NA
"ENSG00000226025" 0 NA NA NA NA NA NA
"ENSG00000226032" 0 NA NA NA NA NA NA
"ENSG00000226040" 0.0466426412753772 0 8.10304584152376 0 1 NA NA
"ENSG00000226041" 0 NA NA NA NA NA NA
"ENSG00000226043" 0 NA NA NA NA NA NA
"ENSG00000226045" 0 NA NA NA NA NA NA
"ENSG00000226047" 0 NA NA NA NA NA NA
"ENSG00000226058" 0 NA NA NA NA NA NA
"ENSG00000226063" 0 NA NA NA NA NA NA
"ENSG00000226072" 0 NA NA NA NA NA NA
"ENSG00000226078" 0 NA NA NA NA NA NA
"ENSG00000226087" 0.125627552547733 -0.2253979902465 8.10304584151452 -0.0278164525605561 0.977808543794347 NA NA
"ENSG00000226089" 0.0292009628716476 -0.225294834219234 8.1030458415403 -0.0278037220355164 0.97781869735658 NA NA
"ENSG00000226096" 0 NA NA NA NA NA NA
"ENSG00000226097" 0.0214974411704367 0 8.10304584153491 0 1 NA NA
"ENSG00000226110" 0.0217966669638811 0 8.1030458415356 0 1 NA NA
"ENSG00000226113" 0 NA NA NA NA NA NA
"ENSG00000226115" 0 NA NA NA NA NA NA
"ENSG00000226117" 0.022561928794172 0 8.10304584152212 0 1 NA NA
"ENSG00000226130" 0 NA NA NA NA NA NA
"ENSG00000226134" 0 NA NA NA NA NA NA
"ENSG00000226138" 0.119878054121137 -0.889395825138566 8.10260904475724 -0.109766597428768 0.912594482318047 NA NA
"ENSG00000226141" 0 NA NA NA NA NA NA
"ENSG00000226143" 0 NA NA NA NA NA NA
"ENSG00000226149" 0.136670842646229 -0.648244250288112 8.09601758204705 -0.0800695210600328 0.936181963564974 NA NA
"ENSG00000226160" 0 NA NA NA NA NA NA
"ENSG00000226163" 0 NA NA NA NA NA NA
"ENSG00000226166" 0 NA NA NA NA NA NA
"ENSG00000226168" 0 NA NA NA NA NA NA
"ENSG00000226169" 0.0136372806150015 -0.225266008769893 8.1030458415403 -0.0278001646757403 0.977821534622281 NA NA
"ENSG00000226172" 0.00992447624296523 0 8.1030458415403 0 1 NA NA
"ENSG00000226180" 0.57224979092095 -0.329198632086981 1.77720683874171 -0.185233718951959 0.853045722797166 NA NA
"ENSG00000226181" 0 NA NA NA NA NA NA
"ENSG00000226193" 0 NA NA NA NA NA NA
"ENSG00000226197" 0.0311845935161047 0 8.10304584153222 0 1 NA NA
"ENSG00000226199" 0 NA NA NA NA NA NA
"ENSG00000226204" 0 NA NA NA NA NA NA
"ENSG00000226206" 0 NA NA NA NA NA NA
"ENSG00000226207" 0 NA NA NA NA NA NA
"ENSG00000226208" 0.0618513736113652 -0.898162650336574 8.10245778019248 -0.110850642447314 0.911734785908877 NA NA
"ENSG00000226211" 0 NA NA NA NA NA NA
"ENSG00000226218" 0 NA NA NA NA NA NA
"ENSG00000226233" 0 NA NA NA NA NA NA
"ENSG00000226238" 0 NA NA NA NA NA NA
"ENSG00000226239" 0.657291865190705 -0.796880629560353 1.67951016526829 -0.474472049076916 0.635163325262524 NA NA
"ENSG00000226241" 0.0110535018371743 0 8.10304584153701 0 1 NA NA
"ENSG00000226249" 0 NA NA NA NA NA NA
"ENSG00000226252" 0 NA NA NA NA NA NA
"ENSG00000226266" 1.51216197413788 -0.0686153637551668 0.83020278996083 -0.0826489197397231 0.934130701977314 NA NA
"ENSG00000226268" 0.088119663151356 -0.225359344007816 8.10304584151838 -0.0278116832133813 0.97781234771114 NA NA
"ENSG00000226276" 0.132107124101604 0 8.10304584147507 0 1 NA NA
"ENSG00000226277" 0.385523960930566 0.661055019993084 3.09321432483095 0.213711353489614 0.830772157081706 NA NA
"ENSG00000226280" 0 NA NA NA NA NA NA
"ENSG00000226281" 0.0082374088221482 0 8.1030458415403 0 1 NA NA
"ENSG00000226286" 0 NA NA NA NA NA NA
"ENSG00000226291" 0.0685727942621996 1.01163011462835 8.10013017408468 0.124890599643069 0.900610160500276 NA NA
"ENSG00000226296" 0 NA NA NA NA NA NA
"ENSG00000226302" 0 NA NA NA NA NA NA
"ENSG00000226304" 0 NA NA NA NA NA NA
"ENSG00000226308" 0.771379063966447 -1.75692820356718 1.46642278660967 -1.19810481643507 0.230876214031277 NA NA
"ENSG00000226310" 0.817766205139859 -0.604121968847862 1.31082558368209 -0.46087135952206 0.644890900965242 NA NA
"ENSG00000226323" 0 NA NA NA NA NA NA
"ENSG00000226324" 0.00881101099143422 0 8.1030458415403 0 1 NA NA
"ENSG00000226329" 0 NA NA NA NA NA NA
"ENSG00000226332" 1.85951178912699 -0.2252207417779 0.920264774367308 -0.244734719888351 0.806661842785248 NA NA
"ENSG00000226334" 0 NA NA NA NA NA NA
"ENSG00000226338" 0 NA NA NA NA NA NA
"ENSG00000226349" 0 NA NA NA NA NA NA
"ENSG00000226355" 0 NA NA NA NA NA NA
"ENSG00000226375" 0.0259692985537053 0 8.10304584152993 0 1 NA NA
"ENSG00000226376" 0 NA NA NA NA NA NA
"ENSG00000226394" 0 NA NA NA NA NA NA
"ENSG00000226396" 1.61377616715861 -0.246930292935551 0.922740540482499 -0.267605336605707 0.789003122728954 NA NA
"ENSG00000226398" 0 NA NA NA NA NA NA
"ENSG00000226400" 0 NA NA NA NA NA NA
"ENSG00000226401" 0 NA NA NA NA NA NA
"ENSG00000226405" 0 NA NA NA NA NA NA
"ENSG00000226409" 0.374104056056395 0.149738210156814 2.72690175636517 0.0549114795966864 0.956208986283343 NA NA
"ENSG00000226410" 0.0247588048890913 -0.545737244378869 8.1030458415403 -0.0673496429677276 0.946303357198664 NA NA
"ENSG00000226411" 0 NA NA NA NA NA NA
"ENSG00000226423" 0 NA NA NA NA NA NA
"ENSG00000226426" 0 NA NA NA NA NA NA
"ENSG00000226429" 0 NA NA NA NA NA NA
"ENSG00000226431" 0 NA NA NA NA NA NA
"ENSG00000226433" 0.00888992521533467 1.05694013316732 8.1030458415403 0.13043738784605 0.896220388029658 NA NA
"ENSG00000226438" 0 NA NA NA NA NA NA
"ENSG00000226439" 0 NA NA NA NA NA NA
"ENSG00000226442" 0 NA NA NA NA NA NA
"ENSG00000226454" 0.0648529538197486 -0.225315098486175 8.1030458415191 -0.0278062228565567 0.977816702761259 NA NA
"ENSG00000226455" 0 NA NA NA NA NA NA
"ENSG00000226465" 5.19149920983986 0.193006619468862 0.465649032486274 0.414489467396351 0.67851567906964 NA NA
"ENSG00000226468" 0.312157329467462 -2.18503577901833 3.50504741782424 -0.623396924077761 0.533023718795388 NA NA
"ENSG00000226471" 4.58167204074247 0.53381228122369 0.445551948613588 1.19809212569879 0.230881154009757 NA NA
"ENSG00000226472" 0 NA NA NA NA NA NA
"ENSG00000226474" 0 NA NA NA NA NA NA
"ENSG00000226477" 0 NA NA NA NA NA NA
"ENSG00000226484" 0.011933676072528 0 8.10304584153628 0 1 NA NA
"ENSG00000226487" 0 NA NA NA NA NA NA
"ENSG00000226499" 0.0787087918271927 1.04785311100919 8.09980405897945 0.129367711043273 0.89706669580379 NA NA
"ENSG00000226500" 0 NA NA NA NA NA NA
"ENSG00000226506" 0 NA NA NA NA NA NA
"ENSG00000226509" 0 NA NA NA NA NA NA
"ENSG00000226515" 0 NA NA NA NA NA NA
"ENSG00000226521" 0 NA NA NA NA NA NA
"ENSG00000226523" 0 NA NA NA NA NA NA
"ENSG00000226526" 0 NA NA NA NA NA NA
"ENSG00000226527" 0 NA NA NA NA NA NA
"ENSG00000226530" 4.73119297386842 -0.285709289327802 0.465488232000218 -0.613784129622568 0.53935798590103 NA NA
"ENSG00000226532" 0 NA NA NA NA NA NA
"ENSG00000226534" 0 NA NA NA NA NA NA
"ENSG00000226535" 0.342200786972998 -0.866407151033223 3.24763569466583 -0.26678089308363 0.789637866356231 NA NA
"ENSG00000226542" 0 NA NA NA NA NA NA
"ENSG00000226545" 0 NA NA NA NA NA NA
"ENSG00000226548" 0.0372145073084864 0 8.10304584153591 0 1 NA NA
"ENSG00000226552" 0 NA NA NA NA NA NA
"ENSG00000226558" 0 NA NA NA NA NA NA
"ENSG00000226565" 0 NA NA NA NA NA NA
"ENSG00000226566" 0 NA NA NA NA NA NA
"ENSG00000226570" 0.0584770844730022 0 8.10304584151619 0 1 NA NA
"ENSG00000226571" 0.352755550705881 -0.285424096162388 2.75512365032569 -0.10359756308166 0.917488721637846 NA NA
"ENSG00000226576" 0 NA NA NA NA NA NA
"ENSG00000226578" 0.288887102812638 -0.239569829068383 5.72848703948963 -0.0418207857357267 0.966641564886322 NA NA
"ENSG00000226587" 0 NA NA NA NA NA NA
"ENSG00000226592" 0 NA NA NA NA NA NA
"ENSG00000226594" 0 NA NA NA NA NA NA
"ENSG00000226595" 0 NA NA NA NA NA NA
"ENSG00000226599" 0.00843519566997121 -0.225263949751272 8.1030458415403 -0.0277999105714613 0.977821737289832 NA NA
"ENSG00000226601" 0 NA NA NA NA NA NA
"ENSG00000226605" 0.0208417442635073 -0.225278362475939 8.1030458415403 -0.0278016892513489 0.977820318656937 NA NA
"ENSG00000226619" 0 NA NA NA NA NA NA
"ENSG00000226622" 0.0801326030868735 0 8.10304584153051 0 1 NA NA
"ENSG00000226636" 0.209173603683824 -0.545926215412014 6.58839099312667 -0.0828618422891948 0.933961395101583 NA NA
"ENSG00000226640" 0.00894641472455145 0 8.10304584153714 0 1 NA NA
"ENSG00000226643" 0 NA NA NA NA NA NA
"ENSG00000226647" 0 NA NA NA NA NA NA
"ENSG00000226649" 0 NA NA NA NA NA NA
"ENSG00000226655" 0 NA NA NA NA NA NA
"ENSG00000226661" 0 NA NA NA NA NA NA
"ENSG00000226664" 0 NA NA NA NA NA NA
"ENSG00000226668" 0.012093223816089 0 8.1030458415403 0 1 NA NA
"ENSG00000226669" 0.0638652477845601 0 8.10304584152084 0 1 NA NA
"ENSG00000226671" 0 NA NA NA NA NA NA
"ENSG00000226679" 0.0636672237069238 1.07568266690583 8.10003897731985 0.13279969021356 0.894351799363615 NA NA
"ENSG00000226680" 0 NA NA NA NA NA NA
"ENSG00000226681" 0.00881101099143422 0 8.1030458415403 0 1 NA NA
"ENSG00000226690" 0.260387121057313 -0.488306170560264 5.97703469221488 -0.0816970614536143 0.934887615170145 NA NA
"ENSG00000226694" 0 NA NA NA NA NA NA
"ENSG00000226698" 0.0146733036938778 0 8.1030458415346 0 1 NA NA
"ENSG00000226699" 0 NA NA NA NA NA NA
"ENSG00000226706" 0 NA NA NA NA NA NA
"ENSG00000226707" 0 NA NA NA NA NA NA
"ENSG00000226708" 0 NA NA NA NA NA NA
"ENSG00000226716" 0 NA NA NA NA NA NA
"ENSG00000226723" 0 NA NA NA NA NA NA
"ENSG00000226733" 0 NA NA NA NA NA NA
"ENSG00000226739" 0 NA NA NA NA NA NA
"ENSG00000226744" 0 NA NA NA NA NA NA
"ENSG00000226750" 0 NA NA NA NA NA NA
"ENSG00000226756" 0.120900689752715 0.119135311940373 8.09875458546805 0.0147103249867754 0.988263282102079 NA NA
"ENSG00000226764" 0 NA NA NA NA NA NA
"ENSG00000226767" 0 NA NA NA NA NA NA
"ENSG00000226771" 0.012284013421823 0 8.1030458415403 0 1 NA NA
"ENSG00000226772" 0 NA NA NA NA NA NA
"ENSG00000226773" 0.0461432697504945 0 8.103045841521 0 1 NA NA
"ENSG00000226782" 0.736835568928192 1.30441745573512 1.46692078837426 0.88922146722098 0.373884067808671 NA NA
"ENSG00000226797" 0 NA NA NA NA NA NA
"ENSG00000226798" 0 NA NA NA NA NA NA
"ENSG00000226804" 0 NA NA NA NA NA NA
"ENSG00000226810" 0 NA NA NA NA NA NA
"ENSG00000226814" 0 NA NA NA NA NA NA
"ENSG00000226816" 0.0546998443759256 0 8.1030458415227 0 1 NA NA
"ENSG00000226820" 0 NA NA NA NA NA NA
"ENSG00000226824" 8.49197017257184 -0.560005956483939 0.394045680145251 -1.42117014524182 0.155267301649101 NA NA
"ENSG00000226829" 0.0729217761117105 0.681365838568646 8.0994494075907 0.0841249576705892 0.932957081623563 NA NA
"ENSG00000226838" 0 NA NA NA NA NA NA
"ENSG00000226842" 0 NA NA NA NA NA NA
"ENSG00000226843" 0 NA NA NA NA NA NA
"ENSG00000226849" 0.178120728914803 0.675776327184235 8.09905841312079 0.0834388755721839 0.93350257803166 NA NA
"ENSG00000226854" 0 NA NA NA NA NA NA
"ENSG00000226861" 0.012093223816089 0 8.1030458415403 0 1 NA NA
"ENSG00000226868" 0 NA NA NA NA NA NA
"ENSG00000226870" 0 NA NA NA NA NA NA
"ENSG00000226871" 0 NA NA NA NA NA NA
"ENSG00000226872" 0 NA NA NA NA NA NA
"ENSG00000226877" 0.0454673373750566 -0.545766586039019 8.1030458415353 -0.0673532640333196 0.946300474551912 NA NA
"ENSG00000226883" 0.0221829276264147 0 8.10304584153774 0 1 NA NA
"ENSG00000226886" 0.0126043354413591 -0.225263949751268 8.1030458415403 -0.0277999105714609 0.977821737289832 NA NA
"ENSG00000226890" 0 NA NA NA NA NA NA
"ENSG00000226899" 0.196344022962868 0.978210110996761 8.08414181215601 0.121003581298616 0.903688198574404 NA NA
"ENSG00000226900" 1.13923250491484 -0.822420531068011 1.24561375507702 -0.660253250829878 0.509091324876571 NA NA
"ENSG00000226904" 0 NA NA NA NA NA NA
"ENSG00000226905" 0.00886594486577857 0 8.10304584154009 0 1 NA NA
"ENSG00000226918" 0 NA NA NA NA NA NA
"ENSG00000226919" 0.0543472196361813 0 8.1030458415403 0 1 NA NA
"ENSG00000226920" 0 NA NA NA NA NA NA
"ENSG00000226927" 0 NA NA NA NA NA NA
"ENSG00000226938" 0 NA NA NA NA NA NA
"ENSG00000226939" 0 NA NA NA NA NA NA
"ENSG00000226946" 0 NA NA NA NA NA NA
"ENSG00000226952" 0.00936076753541151 1.02862367138123 8.1012612630946 0.126970805899957 0.898963505019061 NA NA
"ENSG00000226954" 0.0370199569996799 -0.545751657103539 8.1030458415403 -0.0673514216476156 0.946301941232565 NA NA
"ENSG00000226956" 0.01870659185209 1.0479278556398 8.10249125649841 0.12933403103636 0.89709334468631 NA NA
"ENSG00000226957" 0.0513136305521772 -0.545771777054172 8.10304584153878 -0.0673539046584647 0.946299964565091 NA NA
"ENSG00000226963" 0.03868742442993 0 8.10304584153828 0 1 NA NA
"ENSG00000226965" 0.195581366058256 0.293134634228071 6.01986098670093 0.0486945852862157 0.961162691074243 NA NA
"ENSG00000226971" 0.0101711875132875 0 8.10304584154004 0 1 NA NA
"ENSG00000226973" 0 NA NA NA NA NA NA
"ENSG00000226984" 0 NA NA NA NA NA NA
"ENSG00000226987" 0.0871144930895783 0.703192107830322 8.10094037869189 0.0868037628915213 0.930827496561643 NA NA
"ENSG00000226989" 0 NA NA NA NA NA NA
"ENSG00000226990" 0 NA NA NA NA NA NA
"ENSG00000226991" 0 NA NA NA NA NA NA
"ENSG00000226992" 0 NA NA NA NA NA NA
"ENSG00000226994" 0.9116717759288 -0.671648654047284 1.46728714381969 -0.45774861238055 0.647133058536297 NA NA
"ENSG00000226996" 0 NA NA NA NA NA NA
"ENSG00000226999" 0 NA NA NA NA NA NA
"ENSG00000227004" 0 NA NA NA NA NA NA
"ENSG00000227006" 0.0111582819844231 0 8.1030458415403 0 1 NA NA
"ENSG00000227015" 0 NA NA NA NA NA NA
"ENSG00000227017" 0 NA NA NA NA NA NA
"ENSG00000227029" 0 NA NA NA NA NA NA
"ENSG00000227033" 0 NA NA NA NA NA NA
"ENSG00000227034" 0.444625066760203 1.04463525881147 3.26820500970387 0.319635780408442 0.749244447324532 NA NA
"ENSG00000227040" 0 NA NA NA NA NA NA
"ENSG00000227042" 0 NA NA NA NA NA NA
"ENSG00000227045" 0.0431164019990438 0 8.1030458415371 0 1 NA NA
"ENSG00000227047" 0 NA NA NA NA NA NA
"ENSG00000227048" 0 NA NA NA NA NA NA
"ENSG00000227050" 0.0328858262941388 0 8.1030458415403 0 1 NA NA
"ENSG00000227055" 0 NA NA NA NA NA NA
"ENSG00000227058" 0 NA NA NA NA NA NA
"ENSG00000227061" 0 NA NA NA NA NA NA
"ENSG00000227062" 0 NA NA NA NA NA NA
"ENSG00000227066" 0.0101711875132875 0 8.10304584154004 0 1 NA NA
"ENSG00000227068" 0 NA NA NA NA NA NA
"ENSG00000227072" 0.011933676072528 0 8.10304584153628 0 1 NA NA
"ENSG00000227075" 0.0233673002636753 0 8.1030458415403 0 1 NA NA
"ENSG00000227076" 0.155509764824733 -0.225417508757495 8.10304584147989 -0.0278188613476147 0.977806622603816 NA NA
"ENSG00000227077" 0.449944749772242 1.08330298195297 2.0092095291531 0.539168745834883 0.58977042384673 NA NA
"ENSG00000227080" 0.178778346049343 0.736266596173376 8.10304584146106 0.0908629434633212 0.927601495181399 NA NA
"ENSG00000227083" 0.0443394167359028 -0.225313364981147 8.1030458415403 -0.0278060089239625 0.977816873388797 NA NA
"ENSG00000227088" 0.0237169968898298 0 8.1030458415403 0 1 NA NA
"ENSG00000227089" 0.00880495685168251 0 8.1030458415403 0 1 NA NA
"ENSG00000227090" 0 NA NA NA NA NA NA
"ENSG00000227094" 0.00936076753541151 1.02862367138123 8.1012612630946 0.126970805899957 0.898963505019061 NA NA
"ENSG00000227098" 0.011933676072528 0 8.10304584153628 0 1 NA NA
"ENSG00000227101" 0.0401795880554576 -0.225296893237852 8.1030458415403 -0.0278039761397951 0.977818494689051 NA NA
"ENSG00000227107" 0 NA NA NA NA NA NA
"ENSG00000227113" 0 NA NA NA NA NA NA
"ENSG00000227120" 0 NA NA NA NA NA NA
"ENSG00000227125" 0 NA NA NA NA NA NA
"ENSG00000227131" 0 NA NA NA NA NA NA
"ENSG00000227133" 0 NA NA NA NA NA NA
"ENSG00000227138" 0 NA NA NA NA NA NA
"ENSG00000227139" 0 NA NA NA NA NA NA
"ENSG00000227141" 0 NA NA NA NA NA NA
"ENSG00000227148" 0 NA NA NA NA NA NA
"ENSG00000227150" 0 NA NA NA NA NA NA
"ENSG00000227157" 0.257990837127752 1.2083256494293 4.4047763946649 0.274321677461956 0.78383742704465 NA NA
"ENSG00000227158" 0 NA NA NA NA NA NA
"ENSG00000227161" 0 NA NA NA NA NA NA
"ENSG00000227163" 0.0451538125247509 -0.225311210767002 8.10304584154004 -0.0278057430715683 0.977817085426332 NA NA
"ENSG00000227167" 0 NA NA NA NA NA NA
"ENSG00000227169" 0 NA NA NA NA NA NA
"ENSG00000227186" 0 NA NA NA NA NA NA
"ENSG00000227189" 0.116521477746754 -0.545850113081129 8.10304584153014 -0.0673635721377152 0.94629226851174 NA NA
"ENSG00000227192" 0.0446706062417017 0 8.1030458415359 0 1 NA NA
"ENSG00000227193" 0 NA NA NA NA NA NA
"ENSG00000227197" 0 NA NA NA NA NA NA
"ENSG00000227200" 0.022493063489755 0 8.1030458415403 0 1 NA NA
"ENSG00000227206" 0 NA NA NA NA NA NA
"ENSG00000227215" 0.00992447624296523 0 8.1030458415403 0 1 NA NA
"ENSG00000227217" 0 NA NA NA NA NA NA
"ENSG00000227218" 0.0306796462888322 -0.225296893237855 8.1030458415403 -0.0278039761397954 0.977818494689051 NA NA
"ENSG00000227227" 0 NA NA NA NA NA NA
"ENSG00000227230" 0 NA NA NA NA NA NA
"ENSG00000227236" 0 NA NA NA NA NA NA
"ENSG00000227240" 0 NA NA NA NA NA NA
"ENSG00000227241" 0 NA NA NA NA NA NA
"ENSG00000227242" 0 NA NA NA NA NA NA
"ENSG00000227245" 0 NA NA NA NA NA NA
"ENSG00000227249" 0.0515116101021776 0 8.10304584152589 0 1 NA NA
"ENSG00000227253" 0.0130470327679838 0 8.1030458415403 0 1 NA NA
"ENSG00000227257" 0.0146733036938778 0 8.1030458415346 0 1 NA NA
"ENSG00000227269" 0 NA NA NA NA NA NA
"ENSG00000227270" 0 NA NA NA NA NA NA
"ENSG00000227278" 0 NA NA NA NA NA NA
"ENSG00000227279" 0.425633256126783 -0.121285945887087 1.95843505130039 -0.0619300322502671 0.950618551116168 NA NA
"ENSG00000227282" 0 NA NA NA NA NA NA
"ENSG00000227291" 0 NA NA NA NA NA NA
"ENSG00000227292" 0 NA NA NA NA NA NA
"ENSG00000227293" 0 NA NA NA NA NA NA
"ENSG00000227294" 0 NA NA NA NA NA NA
"ENSG00000227297" 0.347969249437938 -0.525372410776034 4.07497144809772 -0.128926648313398 0.897415690335044 NA NA
"ENSG00000227301" 0 NA NA NA NA NA NA
"ENSG00000227303" 0 NA NA NA NA NA NA
"ENSG00000227304" 0.0583450505538732 -0.22532979707625 8.1030458415344 -0.0278080368151517 0.977815255991158 NA NA
"ENSG00000227305" 0 NA NA NA NA NA NA
"ENSG00000227307" 0 NA NA NA NA NA NA
"ENSG00000227312" 0 NA NA NA NA NA NA
"ENSG00000227329" 0 NA NA NA NA NA NA
"ENSG00000227330" 0 NA NA NA NA NA NA
"ENSG00000227338" 0.161637268155313 1.74415539978294 8.07990352550982 0.215863394194783 0.829094231575829 NA NA
"ENSG00000227355" 0.155276656756476 -0.303966730021425 8.09835409123743 -0.0375343837274691 0.970058925203493 NA NA
"ENSG00000227358" 0 NA NA NA NA NA NA
"ENSG00000227360" 0 NA NA NA NA NA NA
"ENSG00000227364" 0 NA NA NA NA NA NA
"ENSG00000227365" 0 NA NA NA NA NA NA
"ENSG00000227370" 0.18120350265711 1.15721645895397 8.01796643154738 0.144327925145807 0.885241528079547 NA NA
"ENSG00000227371" 0 NA NA NA NA NA NA
"ENSG00000227374" 0 NA NA NA NA NA NA
"ENSG00000227386" 0 NA NA NA NA NA NA
"ENSG00000227388" 2.47402326695243 -0.246906439210252 0.821194988020225 -0.300667250546067 0.76366824414102 NA NA
"ENSG00000227393" 0.023755683773509 0 8.1030458415403 0 1 NA NA
"ENSG00000227397" 0 NA NA NA NA NA NA
"ENSG00000227400" 0 NA NA NA NA NA NA
"ENSG00000227407" 0 NA NA NA NA NA NA
"ENSG00000227413" 0 NA NA NA NA NA NA
"ENSG00000227416" 0.00888992521533467 1.05694013316732 8.1030458415403 0.13043738784605 0.896220388029658 NA NA
"ENSG00000227417" 0 NA NA NA NA NA NA
"ENSG00000227444" 0 NA NA NA NA NA NA
"ENSG00000227455" 0 NA NA NA NA NA NA
"ENSG00000227459" 0 NA NA NA NA NA NA
"ENSG00000227463" 0.228502136838452 0.463016304912286 5.07179939142374 0.0912923144585001 0.927260324662293 NA NA
"ENSG00000227475" 0 NA NA NA NA NA NA
"ENSG00000227479" 0 NA NA NA NA NA NA
"ENSG00000227481" 0.012093223816089 0 8.1030458415403 0 1 NA NA
"ENSG00000227482" 0.158345238391983 -0.237129541043441 8.10171752589824 -0.0292690457653484 0.976650014221437 NA NA
"ENSG00000227484" 0 NA NA NA NA NA NA
"ENSG00000227485" 0 NA NA NA NA NA NA
"ENSG00000227486" 7.11047369075368 0.171073190994442 0.355688844955991 0.480963047957292 0.630542761639708 NA NA
"ENSG00000227489" 0 NA NA NA NA NA NA
"ENSG00000227493" 0 NA NA NA NA NA NA
"ENSG00000227498" 0 NA NA NA NA NA NA
"ENSG00000227499" 0 NA NA NA NA NA NA
"ENSG00000227511" 0 NA NA NA NA NA NA
"ENSG00000227512" 0.010468704978083 0 8.1030458415403 0 1 NA NA
"ENSG00000227514" 0 NA NA NA NA NA NA
"ENSG00000227516" 0.00936076753541151 1.02862367138123 8.1012612630946 0.126970805899957 0.898963505019061 NA NA
"ENSG00000227519" 0 NA NA NA NA NA NA
"ENSG00000227527" 0 NA NA NA NA NA NA
"ENSG00000227531" 0.0221415127217762 0 8.1030458415403 0 1 NA NA
"ENSG00000227532" 0 NA NA NA NA NA NA
"ENSG00000227535" 0.0665153194571959 -0.225340446112466 8.10304584152583 -0.0278093510168312 0.977814207815296 NA NA
"ENSG00000227537" 0 NA NA NA NA NA NA
"ENSG00000227545" 0.013068165174519 0 8.1030458415403 0 1 NA NA
"ENSG00000227549" 0 NA NA NA NA NA NA
"ENSG00000227554" 0 NA NA NA NA NA NA
"ENSG00000227556" 0 NA NA NA NA NA NA
"ENSG00000227562" 0 NA NA NA NA NA NA
"ENSG00000227573" 0 NA NA NA NA NA NA
"ENSG00000227574" 0.0194286686687063 0 8.1030458415403 0 1 NA NA
"ENSG00000227579" 0.025477380659558 0 8.1030458415403 0 1 NA NA
"ENSG00000227585" 0 NA NA NA NA NA NA
"ENSG00000227598" 0.0770839554653113 -0.225344936595378 8.10304584153378 -0.0278099051890251 0.977813765820805 NA NA
"ENSG00000227602" 0 NA NA NA NA NA NA
"ENSG00000227606" 0.0194286686687063 0 8.1030458415403 0 1 NA NA
"ENSG00000227615" 0.300215916107799 1.44831909057463 3.57055879991878 0.405628130422491 0.685015856474845 NA NA
"ENSG00000227616" 0 NA NA NA NA NA NA
"ENSG00000227619" 0.143225504835769 -0.545876694798869 8.10304584152168 -0.0673668525977829 0.946289657015606 NA NA
"ENSG00000227623" 0 NA NA NA NA NA NA
"ENSG00000227625" 0.0112119951205771 0 8.1030458415403 0 1 NA NA
"ENSG00000227627" 6.06341898780168 -0.0385575630810947 0.400835495501937 -0.0961929856855913 0.923367301594391 NA NA
"ENSG00000227632" 0 NA NA NA NA NA NA
"ENSG00000227658" 0 NA NA NA NA NA NA
"ENSG00000227667" 0.0109135640315278 -0.225263949751272 8.1030458415403 -0.0277999105714613 0.977821737289832 NA NA
"ENSG00000227673" 0 NA NA NA NA NA NA
"ENSG00000227678" 0.0293208508771252 0 8.10304584153473 0 1 NA NA
"ENSG00000227679" 0 NA NA NA NA NA NA
"ENSG00000227680" 0 NA NA NA NA NA NA
"ENSG00000227681" 1.70927529849187 -0.713095283964788 1.09634142138275 -0.650431763369301 0.515413365483777 NA NA
"ENSG00000227683" 0 NA NA NA NA NA NA
"ENSG00000227687" 0 NA NA NA NA NA NA
"ENSG00000227698" 0.389684965510868 2.36296103067881 2.14478947370466 1.10172166529581 0.270582695065726 NA NA
"ENSG00000227700" 0 NA NA NA NA NA NA
"ENSG00000227704" 8.09967627067983 -0.360625780583521 0.412420211875139 -0.874413450649944 0.381893134963793 NA NA
"ENSG00000227705" 0 NA NA NA NA NA NA
"ENSG00000227706" 1.11708802423658 -0.325933576901479 1.03772950253178 -0.314083367685209 0.753457721482384 NA NA
"ENSG00000227710" 0 NA NA NA NA NA NA
"ENSG00000227711" 0 NA NA NA NA NA NA
"ENSG00000227712" 0.0302668512695403 0 8.10304584153333 0 1 NA NA
"ENSG00000227713" 0.104129264734484 1.26262563337795 8.08567121792728 0.156155945418422 0.875910101122161 NA NA
"ENSG00000227716" 0.215525747994349 -0.225498921726014 8.10304584136569 -0.0278289085537258 0.977798609195645 NA NA
"ENSG00000227718" 0.0136372806150015 -0.225266008769893 8.1030458415403 -0.0278001646757403 0.977821534622281 NA NA
"ENSG00000227719" 0.00886594486577857 0 8.10304584154009 0 1 NA NA
"ENSG00000227722" 0 NA NA NA NA NA NA
"ENSG00000227723" 0 NA NA NA NA NA NA
"ENSG00000227726" 0 NA NA NA NA NA NA
"ENSG00000227728" 0 NA NA NA NA NA NA
"ENSG00000227733" 0.857239092715016 -1.540557884197 1.43097401164578 -1.07657991805538 0.281667979807246 NA NA
"ENSG00000227734" 0 NA NA NA NA NA NA
"ENSG00000227741" 0.507334116206661 -0.107522022849871 1.75696713960776 -0.0611975149824802 0.95120190878207 NA NA
"ENSG00000227743" 0.012093223816089 0 8.1030458415403 0 1 NA NA
"ENSG00000227745" 0.0668352979856383 -0.896847469344862 8.10247970359355 -0.11068802417945 0.911863742940794 NA NA
"ENSG00000227747" 1.71956979377902 -1.46802496355003 1.67538995155702 -0.876228821944246 0.380905650893728 NA NA
"ENSG00000227748" 0 NA NA NA NA NA NA
"ENSG00000227755" 0 NA NA NA NA NA NA
"ENSG00000227757" 0.0145588991855777 0 8.1030458415403 0 1 NA NA
"ENSG00000227760" 0 NA NA NA NA NA NA
"ENSG00000227766" 0 NA NA NA NA NA NA
"ENSG00000227769" 0.0576617657270448 0 8.10304584153357 0 1 NA NA
"ENSG00000227775" 0.0692797471995331 -0.22532639527455 8.10304584151875 -0.0278076169975508 0.977815590827654 NA NA
"ENSG00000227782" 0.750741512185835 0.928715911363149 1.35088344262893 0.687487818753475 0.491775374333222 NA NA
"ENSG00000227785" 0 NA NA NA NA NA NA
"ENSG00000227803" 0.010468704978083 0 8.1030458415403 0 1 NA NA
"ENSG00000227809" 0.0117105097379052 -0.225266008769893 8.1030458415403 -0.0278001646757403 0.977821534622281 NA NA
"ENSG00000227813" 0.0120561868881342 0 8.1030458415403 0 1 NA NA
"ENSG00000227815" 0.0730840421813603 -0.225313364981144 8.1030458415403 -0.0278060089239621 0.977816873388798 NA NA
"ENSG00000227818" 0 NA NA NA NA NA NA
"ENSG00000227824" 0 NA NA NA NA NA NA
"ENSG00000227834" 0.010399839673666 0 8.1030458415403 0 1 NA NA
"ENSG00000227836" 0.327123363560623 1.2735664849216 5.45708975276175 0.233378328490394 0.815467639957171 NA NA
"ENSG00000227842" 0 NA NA NA NA NA NA
"ENSG00000227845" 0.0498041075771764 -0.225313364981147 8.1030458415403 -0.0278060089239625 0.977816873388797 NA NA
"ENSG00000227851" 0 NA NA NA NA NA NA
"ENSG00000227854" 0.0348144725807829 0 8.10304584153617 0 1 NA NA
"ENSG00000227857" 0.078029282217686 -0.545812954087437 8.10304584151107 -0.067358986332188 0.946295919163274 NA NA
"ENSG00000227863" 0.0347221360758619 0 8.10304584153667 0 1 NA NA
"ENSG00000227878" 0 NA NA NA NA NA NA
"ENSG00000227880" 0 NA NA NA NA NA NA
"ENSG00000227885" 1.28568480708841 0.949254660210062 0.984013299571729 0.964676656934622 0.334706790674475 NA NA
"ENSG00000227907" 0 NA NA NA NA NA NA
"ENSG00000227910" 0 NA NA NA NA NA NA
"ENSG00000227912" 0.0660789715555357 -0.794342504224836 8.102544385705 -0.0980361805393209 0.921903563817293 NA NA
"ENSG00000227914" 0.0959692855087209 -0.225370628462391 8.10304584152515 -0.027813075832232 0.97781123699173 NA NA
"ENSG00000227917" 0.020077500348066 0 8.10304584153491 0 1 NA NA
"ENSG00000227919" 0 NA NA NA NA NA NA
"ENSG00000227920" 0 NA NA NA NA NA NA
"ENSG00000227923" 0 NA NA NA NA NA NA
"ENSG00000227930" 0.0267002607326102 0 8.1030458415403 0 1 NA NA
"ENSG00000227933" 0.0197795088973063 -0.225280421494564 8.1030458415403 -0.0278019433556284 0.977820115989395 NA NA
"ENSG00000227934" 0 NA NA NA NA NA NA
"ENSG00000227935" 0 NA NA NA NA NA NA
"ENSG00000227938" 0 NA NA NA NA NA NA
"ENSG00000227948" 0 NA NA NA NA NA NA
"ENSG00000227950" 0.0372313817884782 1.08030556839139 8.1012970210194 0.133349705064319 0.893916819614328 NA NA
"ENSG00000227958" 0 NA NA NA NA NA NA
"ENSG00000227960" 0.0112230312477958 0 8.1030458415403 0 1 NA NA
"ENSG00000227962" 0.0215033608444902 -0.225278362475942 8.1030458415403 -0.0278016892513494 0.977820318656936 NA NA
"ENSG00000227965" 0 NA NA NA NA NA NA
"ENSG00000227971" 0 NA NA NA NA NA NA
"ENSG00000227981" 0 NA NA NA NA NA NA
"ENSG00000227987" 0 NA NA NA NA NA NA
"ENSG00000227992" 7.69274243324402 0.279276464088065 0.354347131228016 0.788143714103772 0.430612647974688 NA NA
"ENSG00000227994" 0 NA NA NA NA NA NA
"ENSG00000228005" 0.506822690475145 0.451365441088243 1.98656499512684 0.227208997538701 0.820261231623125 NA NA
"ENSG00000228008" 0 NA NA NA NA NA NA
"ENSG00000228010" 0.716845272142594 -2.46099231480051 1.71992499180182 -1.43087188483861 0.152466936154899 NA NA
"ENSG00000228015" 0 NA NA NA NA NA NA
"ENSG00000228019" 0.0286124426616482 -0.225282242594807 8.10304584153954 -0.0278021680983116 0.977819936739968 NA NA
"ENSG00000228021" 7.20942203219532 -0.10869810640901 0.400120094548425 -0.271663702698277 0.785880613007871 NA NA
"ENSG00000228027" 0 NA NA NA NA NA NA
"ENSG00000228028" 0 NA NA NA NA NA NA
"ENSG00000228031" 0.00992447624296523 0 8.1030458415403 0 1 NA NA
"ENSG00000228033" 0 NA NA NA NA NA NA
"ENSG00000228037" 0.0476587331433976 1.03893274251646 8.10192803737319 0.128232778386081 0.897964760794437 NA NA
"ENSG00000228039" 0 NA NA NA NA NA NA
"ENSG00000228040" 0 NA NA NA NA NA NA
"ENSG00000228044" 0 NA NA NA NA NA NA
"ENSG00000228048" 0 NA NA NA NA NA NA
"ENSG00000228061" 0.27647250497946 1.12239476467843 4.34042449219168 0.258591012629661 0.795950818329161 NA NA
"ENSG00000228064" 0 NA NA NA NA NA NA
"ENSG00000228072" 0 NA NA NA NA NA NA
"ENSG00000228073" 0.0146475471832474 0 8.1030458415403 0 1 NA NA
"ENSG00000228076" 0 NA NA NA NA NA NA
"ENSG00000228079" 0.0901299788475074 -0.545826405194151 8.10304584152203 -0.0673606463383436 0.946294597671427 NA NA
"ENSG00000228081" 0 NA NA NA NA NA NA
"ENSG00000228084" 0.715005097904332 -0.124271424567976 1.62937902809825 -0.0762691936160618 0.939204934368187 NA NA
"ENSG00000228085" 0 NA NA NA NA NA NA
"ENSG00000228086" 0 NA NA NA NA NA NA
"ENSG00000228095" 0.0366035896861903 0 8.10304584153453 0 1 NA NA
"ENSG00000228098" 0 NA NA NA NA NA NA
"ENSG00000228107" 0.355972450203186 0.11215980766349 2.85396411869783 0.0392996558466421 0.968651481000417 NA NA
"ENSG00000228112" 0 NA NA NA NA NA NA
"ENSG00000228113" 3.8792473488796 -0.134363069753748 0.651738677908063 -0.206160957310411 0.83666518426097 NA NA
"ENSG00000228115" 0.128375995546103 0 8.10304584149474 0 1 NA NA
"ENSG00000228120" 0.0201770582413197 0 8.1030458415403 0 1 NA NA
"ENSG00000228123" 0 NA NA NA NA NA NA
"ENSG00000228132" 0 NA NA NA NA NA NA
"ENSG00000228133" 0 NA NA NA NA NA NA
"ENSG00000228136" 0 NA NA NA NA NA NA
"ENSG00000228137" 0.00945465382613522 0 8.1030458415403 0 1 NA NA
"ENSG00000228141" 0 NA NA NA NA NA NA
"ENSG00000228142" 0 NA NA NA NA NA NA
"ENSG00000228143" 0 NA NA NA NA NA NA
"ENSG00000228144" 0.400795131144801 1.5196502886292 2.41995670501322 0.627965899340707 0.530026279212046 NA NA
"ENSG00000228150" 0.295354230888749 -1.81020006354938 3.34914517690542 -0.54049614690695 0.58885491750733 NA NA
"ENSG00000228151" 0 NA NA NA NA NA NA
"ENSG00000228153" 0.032912009037975 -0.225296893237855 8.1030458415403 -0.0278039761397955 0.97781849468905 NA NA
"ENSG00000228154" 0 NA NA NA NA NA NA
"ENSG00000228156" 0 NA NA NA NA NA NA
"ENSG00000228157" 0.395635755299245 2.42787281576647 3.24160133676584 0.748973289290648 0.453873304838919 NA NA
"ENSG00000228160" 0.0342298724159333 0 8.10304584152338 0 1 NA NA
"ENSG00000228161" 0 NA NA NA NA NA NA
"ENSG00000228162" 0.015427605311482 -0.225266008769893 8.1030458415403 -0.0278001646757403 0.977821534622281 NA NA
"ENSG00000228165" 0 NA NA NA NA NA NA
"ENSG00000228167" 0 NA NA NA NA NA NA
"ENSG00000228170" 0.166645907862819 -0.545914517731095 8.10304584149668 -0.0673715203405861 0.94628594113772 NA NA
"ENSG00000228172" 0.620420765562968 2.24447770070899 1.52299338549875 1.47372780609547 0.140554893023467 NA NA
"ENSG00000228173" 0 NA NA NA NA NA NA
"ENSG00000228174" 0.0146475471832474 0 8.1030458415403 0 1 NA NA
"ENSG00000228176" 0.0136372806150015 -0.225266008769893 8.1030458415403 -0.0278001646757403 0.977821534622281 NA NA
"ENSG00000228181" 0 NA NA NA NA NA NA
"ENSG00000228187" 0 NA NA NA NA NA NA
"ENSG00000228191" 0 NA NA NA NA NA NA
"ENSG00000228194" 0 NA NA NA NA NA NA
"ENSG00000228201" 0.137705266868697 0 8.10304584149763 0 1 NA NA
"ENSG00000228204" 0 NA NA NA NA NA NA
"ENSG00000228207" 0 NA NA NA NA NA NA
"ENSG00000228216" 0.0102248976740533 0 8.1030458415403 0 1 NA NA
"ENSG00000228222" 0.00894641472455145 0 8.10304584153714 0 1 NA NA
"ENSG00000228226" 0 NA NA NA NA NA NA
"ENSG00000228229" 0.013068165174519 0 8.1030458415403 0 1 NA NA
"ENSG00000228235" 0 NA NA NA NA NA NA
"ENSG00000228238" 0 NA NA NA NA NA NA
"ENSG00000228239" 0 NA NA NA NA NA NA
"ENSG00000228251" 0.236913807528496 0.73636924890035 5.56478861833639 0.132326544529285 0.894726012489269 NA NA
"ENSG00000228255" 0 NA NA NA NA NA NA
"ENSG00000228257" 0 NA NA NA NA NA NA
"ENSG00000228259" 0 NA NA NA NA NA NA
"ENSG00000228272" 0 NA NA NA NA NA NA
"ENSG00000228280" 0 NA NA NA NA NA NA
"ENSG00000228286" 0 NA NA NA NA NA NA
"ENSG00000228289" 0 NA NA NA NA NA NA
"ENSG00000228292" 0 NA NA NA NA NA NA
"ENSG00000228302" 0.111098871165447 -0.225392779204816 8.10304584153742 -0.0278158094638215 0.977809056712832 NA NA
"ENSG00000228303" 0 NA NA NA NA NA NA
"ENSG00000228318" 0 NA NA NA NA NA NA
"ENSG00000228327" 0 NA NA NA NA NA NA
"ENSG00000228330" 0 NA NA NA NA NA NA
"ENSG00000228334" 0.0113111133755411 0 8.1030458415403 0 1 NA NA
"ENSG00000228335" 0.0344019876833815 0 8.10304584151663 0 1 NA NA
"ENSG00000228341" 0 NA NA NA NA NA NA
"ENSG00000228343" 0 NA NA NA NA NA NA
"ENSG00000228345" 0 NA NA NA NA NA NA
"ENSG00000228351" 0.0123199367350616 0 8.1030458415403 0 1 NA NA
"ENSG00000228352" 0 NA NA NA NA NA NA
"ENSG00000228353" 0.00880495685168251 0 8.1030458415403 0 1 NA NA
"ENSG00000228354" 0 NA NA NA NA NA NA
"ENSG00000228355" 0.0667504252312736 0.736419482328465 8.1030458415403 0.0908818112015617 0.927586502933737 NA NA
"ENSG00000228360" 0.0362108950954407 -0.225298952256476 8.1030458415403 -0.0278042302440744 0.977818292021522 NA NA
"ENSG00000228361" 0 NA NA NA NA NA NA
"ENSG00000228365" 0.00894641472455145 0 8.10304584153714 0 1 NA NA
"ENSG00000228366" 0 NA NA NA NA NA NA
"ENSG00000228367" 0 NA NA NA NA NA NA
"ENSG00000228368" 0 NA NA NA NA NA NA
"ENSG00000228373" 0 NA NA NA NA NA NA
"ENSG00000228379" 0 NA NA NA NA NA NA
"ENSG00000228384" 0.0120561868881342 0 8.1030458415403 0 1 NA NA
"ENSG00000228386" 0 NA NA NA NA NA NA
"ENSG00000228391" 0 NA NA NA NA NA NA
"ENSG00000228392" 0.0437059770492056 0 8.10304584153984 0 1 NA NA
"ENSG00000228395" 1.78895712105325 1.52599673232517 0.794814080215495 1.91994174525876 0.0548652581574847 NA NA
"ENSG00000228399" 0.0109184814739803 0 8.1030458415403 0 1 NA NA
"ENSG00000228401" 0.0498489916487933 -0.225311305962526 8.1030458415403 -0.0278057548196835 0.977817076056315 NA NA
"ENSG00000228403" 0 NA NA NA NA NA NA
"ENSG00000228404" 0.0317940642257228 -0.225298527082736 8.10304584153517 -0.0278041777732374 0.977818333871014 NA NA
"ENSG00000228407" 0.0222810845621874 0 8.1030458415403 0 1 NA NA
"ENSG00000228408" 0.0823260570932409 -0.225330511820673 8.1030458415286 -0.0278081250220554 0.977815185639438 NA NA
"ENSG00000228417" 0 NA NA NA NA NA NA
"ENSG00000228421" 0 NA NA NA NA NA NA
"ENSG00000228423" 0.021603472267532 0 8.1030458415403 0 1 NA NA
"ENSG00000228426" 0 NA NA NA NA NA NA
"ENSG00000228427" 0.011933676072528 0 8.10304584153628 0 1 NA NA
"ENSG00000228429" 0 NA NA NA NA NA NA
"ENSG00000228430" 0 NA NA NA NA NA NA
"ENSG00000228434" 5.68978157803375 -0.576135505990563 0.437339070309309 -1.31736573543061 0.187716060543343 NA NA
"ENSG00000228438" 0 NA NA NA NA NA NA
"ENSG00000228444" 0.207979291793575 2.56615121376319 8.06209107691152 0.318298464912188 0.750258548634406 NA NA
"ENSG00000228463" 0 NA NA NA NA NA NA
"ENSG00000228464" 0.00843519566997121 -0.225263949751272 8.1030458415403 -0.0277999105714613 0.977821737289832 NA NA
"ENSG00000228467" 0 NA NA NA NA NA NA
"ENSG00000228470" 0.0685520341361115 1.02154776841243 8.10080017863163 0.126104550894501 0.899649165139267 NA NA
"ENSG00000228471" 0 NA NA NA NA NA NA
"ENSG00000228477" 0.0513644740251374 -0.225328288704913 8.10304584152986 -0.0278078506664812 0.977815404458893 NA NA
"ENSG00000228478" 0 NA NA NA NA NA NA
"ENSG00000228480" 0 NA NA NA NA NA NA
"ENSG00000228484" 0.278314612331563 -0.220417332372124 3.69591727234071 -0.0596380590068046 0.952443905596705 NA NA
"ENSG00000228487" 0 NA NA NA NA NA NA
"ENSG00000228488" 0 NA NA NA NA NA NA
"ENSG00000228496" 0.14075516494552 -0.866337511229489 8.10304584150535 -0.106915045055273 0.914856377378389 NA NA
"ENSG00000228503" 0 NA NA NA NA NA NA
"ENSG00000228505" 0 NA NA NA NA NA NA
"ENSG00000228509" 0.243858319952285 0.356028766361784 4.97562674769073 0.0715545567253456 0.942956405801428 NA NA
"ENSG00000228510" 0 NA NA NA NA NA NA
"ENSG00000228513" 0 NA NA NA NA NA NA
"ENSG00000228521" 0 NA NA NA NA NA NA
"ENSG00000228522" 0 NA NA NA NA NA NA
"ENSG00000228525" 0 NA NA NA NA NA NA
"ENSG00000228527" 0 NA NA NA NA NA NA
"ENSG00000228528" 4.14888265310162 0.403815245484172 0.552637447521807 0.730705541752557 0.464959029882242 NA NA
"ENSG00000228530" 0 NA NA NA NA NA NA
"ENSG00000228538" 0 NA NA NA NA NA NA
"ENSG00000228539" 0 NA NA NA NA NA NA
"ENSG00000228540" 0.0878900551752808 1.18842914715111 8.09603133942599 0.146791569514276 0.8832965391524 NA NA
"ENSG00000228541" 0.134212043382742 -0.225422238762411 8.10304584149436 -0.0278194450792887 0.977806157033514 NA NA
"ENSG00000228543" 0.153962477405017 -0.545895966180162 8.10304584151095 -0.0673692308864404 0.946287763717007 NA NA
"ENSG00000228549" 0.281161780680797 0.112923809805332 4.33563725694759 0.0260454929951483 0.979221052581709 NA NA
"ENSG00000228550" 0.0147097758718083 0 8.1030458415403 0 1 NA NA
"ENSG00000228553" 0 NA NA NA NA NA NA
"ENSG00000228554" 0 NA NA NA NA NA NA
"ENSG00000228559" 0.00981666663675529 0 8.1030458415403 0 1 NA NA
"ENSG00000228560" 0.0110535018371743 0 8.10304584153701 0 1 NA NA
"ENSG00000228561" 0.0109184814739803 0 8.1030458415403 0 1 NA NA
"ENSG00000228563" 0 NA NA NA NA NA NA
"ENSG00000228566" 0.0217449301404009 0 8.10304584153815 0 1 NA NA
"ENSG00000228572" 0 NA NA NA NA NA NA
"ENSG00000228573" 0 NA NA NA NA NA NA
"ENSG00000228577" 0 NA NA NA NA NA NA
"ENSG00000228585" 0 NA NA NA NA NA NA
"ENSG00000228586" 0 NA NA NA NA NA NA
"ENSG00000228587" 0 NA NA NA NA NA NA
"ENSG00000228596" 0 NA NA NA NA NA NA
"ENSG00000228604" 0.0591161339250866 -0.225315423999768 8.1030458415403 -0.0278062630282415 0.977816670721281 NA NA
"ENSG00000228613" 0 NA NA NA NA NA NA
"ENSG00000228618" 0 NA NA NA NA NA NA
"ENSG00000228620" 0 NA NA NA NA NA NA
"ENSG00000228622" 0 NA NA NA NA NA NA
"ENSG00000228625" 0 NA NA NA NA NA NA
"ENSG00000228626" 0 NA NA NA NA NA NA
"ENSG00000228627" 0 NA NA NA NA NA NA
"ENSG00000228629" 0.0111582819844231 0 8.1030458415403 0 1 NA NA
"ENSG00000228634" 0.14940636481396 1.04714652663454 8.10103021862361 0.129260908597432 0.897151202297405 NA NA
"ENSG00000228643" 4.41115053759102 0.209046264052088 0.481491436615914 0.434164033157758 0.664169329122938 NA NA
"ENSG00000228648" 0.188485114271428 -0.330875559864751 8.09501808286694 -0.0408739741502305 0.967396365722415 NA NA
"ENSG00000228650" 0 NA NA NA NA NA NA
"ENSG00000228655" 0 NA NA NA NA NA NA
"ENSG00000228658" 0 NA NA NA NA NA NA
"ENSG00000228664" 0.0520701293914039 1.03002905191846 8.10135690592942 0.127142781620271 0.898827391363742 NA NA
"ENSG00000228667" 0 NA NA NA NA NA NA
"ENSG00000228675" 0.0858016280021527 -0.225342329432356 8.1030458415043 -0.0278095834381361 0.97781402244162 NA NA
"ENSG00000228679" 0 NA NA NA NA NA NA
"ENSG00000228680" 0 NA NA NA NA NA NA
"ENSG00000228681" 0.0244218900769307 0 8.10304584153931 0 1 NA NA
"ENSG00000228683" 0 NA NA NA NA NA NA
"ENSG00000228685" 0 NA NA NA NA NA NA
"ENSG00000228686" 0 NA NA NA NA NA NA
"ENSG00000228687" 0 NA NA NA NA NA NA
"ENSG00000228689" 0.0102248976740533 0 8.1030458415403 0 1 NA NA
"ENSG00000228692" 0 NA NA NA NA NA NA
"ENSG00000228697" 0.219192168714566 0.0238179476009149 5.76717007796632 0.00412991940222332 0.996704810438863 NA NA
"ENSG00000228700" 0.0112230312477958 0 8.1030458415403 0 1 NA NA
"ENSG00000228702" 0.0778355840474105 -0.53525620535404 8.10282325036313 -0.0660579885325836 0.947331658052055 NA NA
"ENSG00000228703" 0 NA NA NA NA NA NA
"ENSG00000228707" 0 NA NA NA NA NA NA
"ENSG00000228708" 0 NA NA NA NA NA NA
"ENSG00000228711" 0 NA NA NA NA NA NA
"ENSG00000228714" 1.24298941214215 1.03615264748102 0.856579824380771 1.20963933306515 0.226417318315511 NA NA
"ENSG00000228719" 0.0706883096028534 0 8.10304584153554 0 1 NA NA
"ENSG00000228721" 0 NA NA NA NA NA NA
"ENSG00000228729" 0 NA NA NA NA NA NA
"ENSG00000228734" 0 NA NA NA NA NA NA
"ENSG00000228735" 0.0826777432490582 -0.225353987485488 8.10304584152961 -0.0278110221628646 0.9778128749492 NA NA
"ENSG00000228737" 0.200623532326821 -0.225459724070166 8.10304584148594 -0.0278240711555472 0.977802467386953 NA NA
"ENSG00000228739" 0 NA NA NA NA NA NA
"ENSG00000228748" 0.0165434135685007 0 8.10304584153354 0 1 NA NA
"ENSG00000228751" 0.0194286686687063 0 8.1030458415403 0 1 NA NA
"ENSG00000228757" 0 NA NA NA NA NA NA
"ENSG00000228770" 0 NA NA NA NA NA NA
"ENSG00000228771" 0 NA NA NA NA NA NA
"ENSG00000228772" 0 NA NA NA NA NA NA
"ENSG00000228776" 0.010399839673666 0 8.1030458415403 0 1 NA NA
"ENSG00000228778" 0.00881101099143422 0 8.1030458415403 0 1 NA NA
"ENSG00000228779" 0.053657167917523 0 8.103045841522 0 1 NA NA
"ENSG00000228780" 0 NA NA NA NA NA NA
"ENSG00000228790" 0 NA NA NA NA NA NA
"ENSG00000228792" 0.0692392789771938 -0.22533669381492 8.10304584153624 -0.0278088879443139 0.977814577150868 NA NA
"ENSG00000228793" 1.33324131719075 1.2570192863384 0.920459728295896 1.3656428931069 0.172051076659788 NA NA
"ENSG00000228800" 0 NA NA NA NA NA NA
"ENSG00000228802" 0 NA NA NA NA NA NA
"ENSG00000228804" 0 NA NA NA NA NA NA
"ENSG00000228806" 0 NA NA NA NA NA NA
"ENSG00000228809" 0.0277157123577664 0 8.1030458415403 0 1 NA NA
"ENSG00000228814" 0 NA NA NA NA NA NA
"ENSG00000228818" 0.159614601825144 0 8.10304584147411 0 1 NA NA
"ENSG00000228826" 0.0967747735171521 -0.545833777699218 8.10304584153954 -0.0673615561818804 0.946293873366455 NA NA
"ENSG00000228827" 0 NA NA NA NA NA NA
"ENSG00000228829" 0 NA NA NA NA NA NA
"ENSG00000228830" 0.0224460624955917 0 8.10304584152704 0 1 NA NA
"ENSG00000228833" 0 NA NA NA NA NA NA
"ENSG00000228835" 0.67355148247392 0.794460804030299 1.26685217790039 0.62711405315417 0.530584475904903 NA NA
"ENSG00000228838" 0.010468704978083 0 8.1030458415403 0 1 NA NA
"ENSG00000228843" 0 NA NA NA NA NA NA
"ENSG00000228844" 0 NA NA NA NA NA NA
"ENSG00000228852" 0 NA NA NA NA NA NA
"ENSG00000228855" 0 NA NA NA NA NA NA
"ENSG00000228860" 0 NA NA NA NA NA NA
"ENSG00000228862" 0.209751634837884 -1.25006556669301 8.10189917203891 -0.154292905916086 0.877378790597919 NA NA
"ENSG00000228863" 4.09364032048103 0.582578873391932 0.436197261754183 1.3355858105323 0.181684690565061 NA NA
"ENSG00000228873" 0 NA NA NA NA NA NA
"ENSG00000228876" 0.085878473132822 -0.225350577541489 8.10304584149512 -0.0278106013404842 0.977813210587057 NA NA
"ENSG00000228877" 1.2532288153324 1.19788103832307 1.08199104978385 1.10710808426962 0.268247200705976 NA NA
"ENSG00000228886" 0.0101711875132875 0 8.10304584154004 0 1 NA NA
"ENSG00000228897" 0.0200555291571817 0 8.10304584153768 0 1 NA NA
"ENSG00000228919" 0.0112725434963834 0 8.1030458415347 0 1 NA NA
"ENSG00000228922" 0 NA NA NA NA NA NA
"ENSG00000228923" 0 NA NA NA NA NA NA
"ENSG00000228925" 0 NA NA NA NA NA NA
"ENSG00000228933" 0.426669668314465 1.2579073696745 2.13867229559983 0.588172097362722 0.55641678405836 NA NA
"ENSG00000228935" 0 NA NA NA NA NA NA
"ENSG00000228940" 0 NA NA NA NA NA NA
"ENSG00000228943" 0 NA NA NA NA NA NA
"ENSG00000228944" 0 NA NA NA NA NA NA
"ENSG00000228950" 0 NA NA NA NA NA NA
"ENSG00000228953" 0 NA NA NA NA NA NA
"ENSG00000228957" 0 NA NA NA NA NA NA
"ENSG00000228959" 0.00886594486577857 0 8.10304584154009 0 1 NA NA
"ENSG00000228968" 0 NA NA NA NA NA NA
"ENSG00000228973" 0.0106008753310464 0 8.10304584153717 0 1 NA NA
"ENSG00000228974" 0 NA NA NA NA NA NA
"ENSG00000228981" 0.149865328071263 -0.225441308730664 8.10304584146565 -0.0278217985114949 0.977804279992835 NA NA
"ENSG00000228982" 0 NA NA NA NA NA NA
"ENSG00000228984" 0 NA NA NA NA NA NA
"ENSG00000228988" 0 NA NA NA NA NA NA
"ENSG00000228999" 0.157702414687624 -0.225456499722966 8.10304584143633 -0.0278236732377911 0.977802784756514 NA NA
"ENSG00000229002" 0 NA NA NA NA NA NA
"ENSG00000229010" 0 NA NA NA NA NA NA
"ENSG00000229012" 0 NA NA NA NA NA NA
"ENSG00000229013" 0 NA NA NA NA NA NA
"ENSG00000229015" 0 NA NA NA NA NA NA
"ENSG00000229016" 0 NA NA NA NA NA NA
"ENSG00000229019" 0 NA NA NA NA NA NA
"ENSG00000229021" 0.385937989892325 0.120821378273332 2.59826033147766 0.0465008747620835 0.962911036882915 NA NA
"ENSG00000229025" 0 NA NA NA NA NA NA
"ENSG00000229030" 0 NA NA NA NA NA NA
"ENSG00000229032" 0 NA NA NA NA NA NA
"ENSG00000229042" 0.0298419228006281 -0.225282480513185 8.1030458415403 -0.0278021974599074 0.977819913321856 NA NA
"ENSG00000229044" 0.0221304765945574 0 8.1030458415403 0 1 NA NA
"ENSG00000229047" 0.0258314426819611 0 8.10304584153591 0 1 NA NA
"ENSG00000229060" 0 NA NA NA NA NA NA
"ENSG00000229064" 0.0146475471832474 0 8.1030458415403 0 1 NA NA
"ENSG00000229065" 0.0102248976740533 0 8.1030458415403 0 1 NA NA
"ENSG00000229066" 0 NA NA NA NA NA NA
"ENSG00000229067" 0 NA NA NA NA NA NA
"ENSG00000229079" 0 NA NA NA NA NA NA
"ENSG00000229090" 0.019466820196825 0 8.10304584153768 0 1 NA NA
"ENSG00000229110" 0 NA NA NA NA NA NA
"ENSG00000229112" 0.0186216234884378 0 8.1030458415403 0 1 NA NA
"ENSG00000229115" 0 NA NA NA NA NA NA
"ENSG00000229116" 0.290814852646195 0.0663857439249547 4.27758070546474 0.015519460296832 0.987617759290467 NA NA
"ENSG00000229118" 0 NA NA NA NA NA NA
"ENSG00000229131" 0 NA NA NA NA NA NA
"ENSG00000229143" 0 NA NA NA NA NA NA
"ENSG00000229151" 0.177694188870038 -0.870143826570691 8.10297021060321 -0.107385786193815 0.914482930273036 NA NA
"ENSG00000229156" 0 NA NA NA NA NA NA
"ENSG00000229160" 0.183353372056563 -0.0315665644341637 7.02469767323313 -0.00449365451760932 0.996414594505462 NA NA
"ENSG00000229167" 0 NA NA NA NA NA NA
"ENSG00000229169" 0.096199245315051 0 8.10304584152136 0 1 NA NA
"ENSG00000229172" 0.251356268904873 -0.806898407185181 5.41861297522648 -0.148912352824286 0.881622793753352 NA NA
"ENSG00000229177" 0 NA NA NA NA NA NA
"ENSG00000229178" 3.29615810232472 -0.2281005268018 0.619790893144951 -0.36802820003432 0.712852207035758 NA NA
"ENSG00000229188" 0.00981666663675529 0 8.1030458415403 0 1 NA NA
"ENSG00000229190" 0 NA NA NA NA NA NA
"ENSG00000229191" 1.69856223120029 -0.381830233185078 0.852818877009299 -0.447727229636492 0.654350067474227 NA NA
"ENSG00000229192" 0 NA NA NA NA NA NA
"ENSG00000229195" 0 NA NA NA NA NA NA
"ENSG00000229203" 0 NA NA NA NA NA NA
"ENSG00000229206" 0 NA NA NA NA NA NA
"ENSG00000229209" 0 NA NA NA NA NA NA
"ENSG00000229212" 0.00981666663675529 0 8.1030458415403 0 1 NA NA
"ENSG00000229213" 0 NA NA NA NA NA NA
"ENSG00000229220" 0 NA NA NA NA NA NA
"ENSG00000229224" 0.0563367857113199 -0.225328619168141 8.10304584153097 -0.0278078914490712 0.977815371931673 NA NA
"ENSG00000229225" 0 NA NA NA NA NA NA
"ENSG00000229227" 0.235628066788735 -1.16169387735539 5.59799623500288 -0.207519588900687 0.835604095903155 NA NA
"ENSG00000229229" 0 NA NA NA NA NA NA
"ENSG00000229233" 0 NA NA NA NA NA NA
"ENSG00000229242" 0 NA NA NA NA NA NA
"ENSG00000229247" 0 NA NA NA NA NA NA
"ENSG00000229255" 0 NA NA NA NA NA NA
"ENSG00000229257" 0 NA NA NA NA NA NA
"ENSG00000229261" 0.0774522460794506 0 8.10304584150898 0 1 NA NA
"ENSG00000229262" 0 NA NA NA NA NA NA
"ENSG00000229263" 0 NA NA NA NA NA NA
"ENSG00000229269" 0 NA NA NA NA NA NA
"ENSG00000229271" 0.00992447624296523 0 8.1030458415403 0 1 NA NA
"ENSG00000229273" 0.010399839673666 0 8.1030458415403 0 1 NA NA
"ENSG00000229275" 0 NA NA NA NA NA NA
"ENSG00000229278" 1.1790281361811 1.38667585130374 1.32993442096738 1.04266483327433 0.297103550568851 NA NA
"ENSG00000229282" 0.131096550120627 0.0507557254843895 8.10017000881912 0.00626600743306978 0.995000482127185 NA NA
"ENSG00000229283" 0 NA NA NA NA NA NA
"ENSG00000229286" 0 NA NA NA NA NA NA
"ENSG00000229288" 0.11270070830222 -0.22538529989479 8.1030458415066 -0.0278148864394039 0.977809792894919 NA NA
"ENSG00000229289" 0 NA NA NA NA NA NA
"ENSG00000229294" 0 NA NA NA NA NA NA
"ENSG00000229297" 0 NA NA NA NA NA NA
"ENSG00000229305" 0 NA NA NA NA NA NA
"ENSG00000229306" 0 NA NA NA NA NA NA
"ENSG00000229308" 0.0110535018371743 0 8.10304584153701 0 1 NA NA
"ENSG00000229309" 0 NA NA NA NA NA NA
"ENSG00000229311" 0 NA NA NA NA NA NA
"ENSG00000229312" 0.015427605311482 -0.225266008769893 8.1030458415403 -0.0278001646757403 0.977821534622281 NA NA
"ENSG00000229313" 0 NA NA NA NA NA NA
"ENSG00000229321" 1.51115556332112 -0.351650224327242 0.973528649551356 -0.361211993595975 0.717940976967984 NA NA
"ENSG00000229322" 0 NA NA NA NA NA NA
"ENSG00000229330" 0.0145588991855777 0 8.1030458415403 0 1 NA NA
"ENSG00000229337" 0.696358246492209 -1.90770783824416 1.63788727152783 -1.16473695803536 0.244125484101115 NA NA
"ENSG00000229345" 0 NA NA NA NA NA NA
"ENSG00000229347" 0 NA NA NA NA NA NA
"ENSG00000229365" 0.015427605311482 -0.225266008769893 8.1030458415403 -0.0278001646757403 0.977821534622281 NA NA
"ENSG00000229368" 0 NA NA NA NA NA NA
"ENSG00000229369" 0.0267923141972031 -0.225280421494563 8.1030458415403 -0.0278019433556283 0.977820115989395 NA NA
"ENSG00000229370" 0 NA NA NA NA NA NA
"ENSG00000229379" 0 NA NA NA NA NA NA
"ENSG00000229382" 0.0163236092191201 -0.225266008769893 8.1030458415403 -0.0278001646757403 0.977821534622281 NA NA
"ENSG00000229389" 0 NA NA NA NA NA NA
"ENSG00000229393" 0 NA NA NA NA NA NA
"ENSG00000229395" 0 NA NA NA NA NA NA
"ENSG00000229398" 0 NA NA NA NA NA NA
"ENSG00000229399" 0.0522510763173724 0 8.10304584153756 0 1 NA NA
"ENSG00000229402" 0 NA NA NA NA NA NA
"ENSG00000229403" 0 NA NA NA NA NA NA
"ENSG00000229405" 0.0136372806150015 -0.225266008769893 8.1030458415403 -0.0278001646757403 0.977821534622281 NA NA
"ENSG00000229407" 0.166297162537844 0.34792186439605 8.09757464637442 0.0429661818001058 0.965728491959916 NA NA
"ENSG00000229409" 0 NA NA NA NA NA NA
"ENSG00000229413" 0 NA NA NA NA NA NA
"ENSG00000229418" 0 NA NA NA NA NA NA
"ENSG00000229422" 0.012284013421823 0 8.1030458415403 0 1 NA NA
"ENSG00000229424" 0 NA NA NA NA NA NA
"ENSG00000229425" 4.3139781741066 0.361513066297864 0.468465419862295 0.771696374951498 0.440294278255675 NA NA
"ENSG00000229436" 0 NA NA NA NA NA NA
"ENSG00000229440" 0.0123163059405553 0 8.1030458415403 0 1 NA NA
"ENSG00000229447" 3.68218373388097 0.610536278390619 0.535477432572488 1.14017181911391 0.254214725616248 NA NA
"ENSG00000229454" 0 NA NA NA NA NA NA
"ENSG00000229458" 0.0576971736456081 -0.22531677844991 8.10304584153692 -0.0278064301814654 0.977816537403854 NA NA
"ENSG00000229459" 0 NA NA NA NA NA NA
"ENSG00000229486" 0.0112230312477958 0 8.1030458415403 0 1 NA NA
"ENSG00000229491" 0 NA NA NA NA NA NA
"ENSG00000229492" 2.2510030783566 -0.218687380347347 0.695045724395061 -0.314637401068374 0.753036978416086 NA NA
"ENSG00000229494" 0.110105548396691 0 8.10304584149334 0 1 NA NA
"ENSG00000229495" 0.0270186529305053 -0.22528042149456 8.1030458415403 -0.027801943355628 0.977820115989396 NA NA
"ENSG00000229497" 0.0641012773315046 0 8.1030458415037 0 1 NA NA
"ENSG00000229498" 0.0367059034987538 0 8.10304584153984 0 1 NA NA
"ENSG00000229502" 0 NA NA NA NA NA NA
"ENSG00000229505" 0.059115108249706 -0.545768683029568 8.10304584153494 -0.0673535228237318 0.946300268534864 NA NA
"ENSG00000229509" 0 NA NA NA NA NA NA
"ENSG00000229512" 0 NA NA NA NA NA NA
"ENSG00000229519" 0 NA NA NA NA NA NA
"ENSG00000229528" 0.0112725434963834 0 8.1030458415347 0 1 NA NA
"ENSG00000229530" 0 NA NA NA NA NA NA
"ENSG00000229532" 0 NA NA NA NA NA NA
"ENSG00000229533" 0.00986299089135307 0 8.10304584153879 0 1 NA NA
"ENSG00000229543" 0.010399839673666 0 8.1030458415403 0 1 NA NA
"ENSG00000229547" 0 NA NA NA NA NA NA
"ENSG00000229550" 0 NA NA NA NA NA NA
"ENSG00000229559" 0 NA NA NA NA NA NA
"ENSG00000229567" 0.0224411978692878 0 8.10304584153713 0 1 NA NA
"ENSG00000229569" 0.0474570105468955 0 8.1030458415372 0 1 NA NA
"ENSG00000229587" 0.187566586961915 1.89311687380223 8.0713971184065 0.234546367379825 0.814560840915258 NA NA
"ENSG00000229588" 0.0146733036938778 0 8.1030458415346 0 1 NA NA
"ENSG00000229591" 0.0214092922930416 -0.22528042149456 8.1030458415403 -0.027801943355628 0.977820115989396 NA NA
"ENSG00000229594" 0 NA NA NA NA NA NA
"ENSG00000229595" 0.0112119951205771 0 8.1030458415403 0 1 NA NA
"ENSG00000229600" 0.056187962805787 1.05941981118241 8.10289211778145 0.13074588625678 0.895976331897821 NA NA
"ENSG00000229601" 0 NA NA NA NA NA NA
"ENSG00000229603" 0 NA NA NA NA NA NA
"ENSG00000229607" 0 NA NA NA NA NA NA
"ENSG00000229616" 0 NA NA NA NA NA NA
"ENSG00000229618" 1.2051142036082 -0.395076372894501 1.01617392689389 -0.388788141910036 0.697432873475146 NA NA
"ENSG00000229625" 0.0939955711217373 -0.22531433006567 8.10304584152503 -0.0278061280254666 0.977816778396276 NA NA
"ENSG00000229628" 0.0388243594752776 0 8.1030458415403 0 1 NA NA
"ENSG00000229629" 0 NA NA NA NA NA NA
"ENSG00000229635" 0 NA NA NA NA NA NA
"ENSG00000229642" 0 NA NA NA NA NA NA
"ENSG00000229646" 0 NA NA NA NA NA NA
"ENSG00000229652" 0 NA NA NA NA NA NA
"ENSG00000229660" 0 NA NA NA NA NA NA
"ENSG00000229662" 0 NA NA NA NA NA NA
"ENSG00000229664" 0.0346059909326132 0 8.10304584154009 0 1 NA NA
"ENSG00000229668" 0.014682632128395 0 8.10304584153901 0 1 NA NA
"ENSG00000229672" 0.0735115350264409 0 8.10304584153275 0 1 NA NA
"ENSG00000229673" 0 NA NA NA NA NA NA
"ENSG00000229679" 0 NA NA NA NA NA NA
"ENSG00000229682" 0 NA NA NA NA NA NA
"ENSG00000229687" 0.0791020929502033 -0.225341124774795 8.10304584153305 -0.0278094347707851 0.977814141015144 NA NA
"ENSG00000229695" 0.0328670227876207 -0.225280761581207 8.103045841534 -0.0278019853258733 0.977820082514924 NA NA
"ENSG00000229699" 0 NA NA NA NA NA NA
"ENSG00000229711" 0 NA NA NA NA NA NA
"ENSG00000229717" 0.55828707801144 0.342178018499618 1.50645815893963 0.227140738339836 0.820314307187642 NA NA
"ENSG00000229720" 0 NA NA NA NA NA NA
"ENSG00000229721" 0.983367578049911 -0.277722403972959 1.06152305870277 -0.261626350644092 0.793609526556254 NA NA
"ENSG00000229722" 0 NA NA NA NA NA NA
"ENSG00000229725" 0 NA NA NA NA NA NA
"ENSG00000229727" 0.193114860999938 -1.14503429088608 7.79930829274261 -0.146812287437279 0.883280185808187 NA NA
"ENSG00000229728" 0.566056454448652 1.6331478194737 1.74970042068135 0.933387110256129 0.350620133138416 NA NA
"ENSG00000229730" 0 NA NA NA NA NA NA
"ENSG00000229731" 0 NA NA NA NA NA NA
"ENSG00000229732" 0 NA NA NA NA NA NA
"ENSG00000229733" 0.0321015890600989 0.726959127753646 8.10246027050323 0.0897207889312484 0.928509095388423 NA NA
"ENSG00000229738" 0 NA NA NA NA NA NA
"ENSG00000229740" 0 NA NA NA NA NA NA
"ENSG00000229742" 0 NA NA NA NA NA NA
"ENSG00000229747" 0.0258700125611188 0 8.1030458415403 0 1 NA NA
"ENSG00000229750" 0.0117105097379052 -0.225266008769893 8.1030458415403 -0.0278001646757403 0.977821534622281 NA NA
"ENSG00000229751" 0 NA NA NA NA NA NA
"ENSG00000229755" 0 NA NA NA NA NA NA
"ENSG00000229762" 0.0220589892674943 -0.225278362475939 8.1030458415403 -0.027801689251349 0.977820318656937 NA NA
"ENSG00000229770" 0.0440901321899454 0 8.1030458415287 0 1 NA NA
"ENSG00000229771" 0 NA NA NA NA NA NA
"ENSG00000229774" 0 NA NA NA NA NA NA
"ENSG00000229779" 0.0126043354413591 -0.225263949751268 8.1030458415403 -0.0277999105714609 0.977821737289832 NA NA
"ENSG00000229791" 0.0306901871573875 0 8.10304584151879 0 1 NA NA
"ENSG00000229797" 0.0322457235408071 1.01905781076068 8.10063105901585 0.125799805390036 0.899890395826636 NA NA
"ENSG00000229808" 0 NA NA NA NA NA NA
"ENSG00000229817" 0.00981666663675529 0 8.1030458415403 0 1 NA NA
"ENSG00000229821" 0 NA NA NA NA NA NA
"ENSG00000229826" 0 NA NA NA NA NA NA
"ENSG00000229827" 0 NA NA NA NA NA NA
"ENSG00000229830" 0 NA NA NA NA NA NA
"ENSG00000229831" 0 NA NA NA NA NA NA
"ENSG00000229832" 0 NA NA NA NA NA NA
"ENSG00000229834" 0 NA NA NA NA NA NA
"ENSG00000229836" 0 NA NA NA NA NA NA
"ENSG00000229839" 0.0629149278844533 -0.22533059828577 8.10304584153224 -0.0278081356927337 0.977815177128759 NA NA
"ENSG00000229846" 0 NA NA NA NA NA NA
"ENSG00000229848" 0.0331797573252304 1.05694013316732 8.1030458415403 0.13043738784605 0.896220388029658 NA NA
"ENSG00000229853" 0.013355844099843 0 8.1030458415403 0 1 NA NA
"ENSG00000229854" 0 NA NA NA NA NA NA
"ENSG00000229855" 0.0389966334591594 -0.225296893237856 8.1030458415403 -0.0278039761397955 0.97781849468905 NA NA
"ENSG00000229857" 0 NA NA NA NA NA NA
"ENSG00000229858" 0 NA NA NA NA NA NA
"ENSG00000229878" 0 NA NA NA NA NA NA
"ENSG00000229881" 0 NA NA NA NA NA NA
"ENSG00000229882" 0 NA NA NA NA NA NA
"ENSG00000229885" 0 NA NA NA NA NA NA
"ENSG00000229886" 0 NA NA NA NA NA NA
"ENSG00000229892" 0 NA NA NA NA NA NA
"ENSG00000229896" 2.74525143144132 -0.149462908527279 0.687771141311846 -0.217314887975956 0.827962955398743 NA NA
"ENSG00000229899" 0 NA NA NA NA NA NA
"ENSG00000229905" 0.0136372806150015 -0.225266008769893 8.1030458415403 -0.0278001646757403 0.977821534622281 NA NA
"ENSG00000229911" 0.0374863674514597 -0.225298280399602 8.10304584153453 -0.0278041473299794 0.977818358151832 NA NA
"ENSG00000229912" 0 NA NA NA NA NA NA
"ENSG00000229913" 0 NA NA NA NA NA NA
"ENSG00000229914" 0.370645857019302 -0.874040977915138 2.52121370078645 -0.346674689909267 0.728835726884836 NA NA
"ENSG00000229915" 0 NA NA NA NA NA NA
"ENSG00000229923" 0 NA NA NA NA NA NA
"ENSG00000229925" 0 NA NA NA NA NA NA
"ENSG00000229930" 0 NA NA NA NA NA NA
"ENSG00000229939" 0 NA NA NA NA NA NA
"ENSG00000229943" 0 NA NA NA NA NA NA
"ENSG00000229949" 0 NA NA NA NA NA NA
"ENSG00000229955" 0.0374175063436933 -0.225293534010468 8.10304584152849 -0.0278035615762937 0.97781882533504 NA NA
"ENSG00000229957" 0 NA NA NA NA NA NA
"ENSG00000229960" 0 NA NA NA NA NA NA
"ENSG00000229961" 0 NA NA NA NA NA NA
"ENSG00000229962" 0.0736671350050897 0 8.10304584153027 0 1 NA NA
"ENSG00000229964" 0 NA NA NA NA NA NA
"ENSG00000229968" 0 NA NA NA NA NA NA
"ENSG00000229969" 0 NA NA NA NA NA NA
"ENSG00000229970" 0.312165696208602 0.588903570055562 3.21939426750868 0.182923718290423 0.854857872381256 NA NA
"ENSG00000229971" 0.447170542269414 -1.21668356133354 2.4358416783713 -0.499492053254897 0.617432783732192 NA NA
"ENSG00000229976" 0.0945142729393725 -0.225355358431643 8.10304584149849 -0.027811191351963 0.977812740008027 NA NA
"ENSG00000229977" 0.389489465113243 -3.30438222089635 4.9569563311733 -0.666615156586261 0.505017985243796 NA NA
"ENSG00000229983" 0.00894641472455145 0 8.10304584153714 0 1 NA NA
"ENSG00000229985" 0 NA NA NA NA NA NA
"ENSG00000229986" 0 NA NA NA NA NA NA
"ENSG00000229990" 0 NA NA NA NA NA NA
"ENSG00000229996" 0 NA NA NA NA NA NA
"ENSG00000230000" 0 NA NA NA NA NA NA
"ENSG00000230001" 1.77891293214594 -0.343681269570309 0.846245194095986 -0.406124929238094 0.684650809549979 NA NA
"ENSG00000230003" 0 NA NA NA NA NA NA
"ENSG00000230010" 0.013355844099843 0 8.1030458415403 0 1 NA NA
"ENSG00000230015" 0 NA NA NA NA NA NA
"ENSG00000230021" 0 NA NA NA NA NA NA
"ENSG00000230025" 0 NA NA NA NA NA NA
"ENSG00000230026" 0 NA NA NA NA NA NA
"ENSG00000230027" 0.0388740935234362 0 8.1030458415352 0 1 NA NA
"ENSG00000230030" 0 NA NA NA NA NA NA
"ENSG00000230033" 0 NA NA NA NA NA NA
"ENSG00000230051" 0.013068165174519 0 8.1030458415403 0 1 NA NA
"ENSG00000230053" 0 NA NA NA NA NA NA
"ENSG00000230063" 0 NA NA NA NA NA NA
"ENSG00000230065" 0.0153891473570691 0 8.1030458415403 0 1 NA NA
"ENSG00000230073" 0 NA NA NA NA NA NA
"ENSG00000230074" 4.2102428795408 0.205804408890693 0.486365052821051 0.423148019572893 0.672187269036431 NA NA
"ENSG00000230080" 0 NA NA NA NA NA NA
"ENSG00000230083" 0 NA NA NA NA NA NA
"ENSG00000230087" 0 NA NA NA NA NA NA
"ENSG00000230090" 0.295357634034385 1.72322178896652 4.66724344647355 0.36921617839938 0.711966597874636 NA NA
"ENSG00000230092" 0.365939172516389 -0.225779708527229 4.78634659418581 -0.0471716170328102 0.962376448657943 NA NA
"ENSG00000230096" 0.0956604970898582 -0.225363510754235 8.10304584151872 -0.0278121974331563 0.97781193758177 NA NA
"ENSG00000230100" 0 NA NA NA NA NA NA
"ENSG00000230104" 0 NA NA NA NA NA NA
"ENSG00000230105" 0.158141985931143 0.756955407518272 8.07984930082437 0.0936843472366547 0.925359904680965 NA NA
"ENSG00000230107" 0 NA NA NA NA NA NA
"ENSG00000230112" 0 NA NA NA NA NA NA
"ENSG00000230113" 0.0412295350468655 1.11528565704252 8.09935073622529 0.137700624823453 0.89047702556732 NA NA
"ENSG00000230118" 0 NA NA NA NA NA NA
"ENSG00000230119" 0 NA NA NA NA NA NA
"ENSG00000230120" 0 NA NA NA NA NA NA
"ENSG00000230121" 0.0147097758718083 0 8.1030458415403 0 1 NA NA
"ENSG00000230132" 0 NA NA NA NA NA NA
"ENSG00000230137" 0 NA NA NA NA NA NA
"ENSG00000230147" 0 NA NA NA NA NA NA
"ENSG00000230149" 0 NA NA NA NA NA NA
"ENSG00000230159" 0 NA NA NA NA NA NA
"ENSG00000230160" 0 NA NA NA NA NA NA
"ENSG00000230161" 0 NA NA NA NA NA NA
"ENSG00000230163" 0 NA NA NA NA NA NA
"ENSG00000230172" 0 NA NA NA NA NA NA
"ENSG00000230175" 0.0210950244132573 0 8.1030458415403 0 1 NA NA
"ENSG00000230186" 0 NA NA NA NA NA NA
"ENSG00000230187" 0 NA NA NA NA NA NA
"ENSG00000230190" 0 NA NA NA NA NA NA
"ENSG00000230192" 0 NA NA NA NA NA NA
"ENSG00000230194" 0.0550228927312197 -0.545768128846831 8.1030458415403 -0.0673534544317827 0.946300322980109 NA NA
"ENSG00000230197" 0.451341118029826 -0.844315701258654 3.07481836320454 -0.27459043153974 0.783630918387633 NA NA
"ENSG00000230199" 0 NA NA NA NA NA NA
"ENSG00000230203" 0.111672223920865 -0.545847554052662 8.10304584152298 -0.0673632563270885 0.946292519921089 NA NA
"ENSG00000230205" 0 NA NA NA NA NA NA
"ENSG00000230221" 0 NA NA NA NA NA NA
"ENSG00000230226" 0.110932220417347 1.00944802008572 8.09998599191561 0.124623427879163 0.900821680223946 NA NA
"ENSG00000230229" 0 NA NA NA NA NA NA
"ENSG00000230233" 0.0727941738756414 -0.225345171688593 8.10304584153061 -0.0278099342019799 0.977813742680766 NA NA
"ENSG00000230234" 0 NA NA NA NA NA NA
"ENSG00000230241" 0 NA NA NA NA NA NA
"ENSG00000230245" 0 NA NA NA NA NA NA
"ENSG00000230248" 0 NA NA NA NA NA NA
"ENSG00000230258" 0 NA NA NA NA NA NA
"ENSG00000230260" 0.0111582819844231 0 8.1030458415403 0 1 NA NA
"ENSG00000230271" 0 NA NA NA NA NA NA
"ENSG00000230276" 0.0178928294491029 0 8.10304584151932 0 1 NA NA
"ENSG00000230284" 0.185018010436113 0.745653954612008 8.10247851098265 0.0920278842580449 0.926675885158695 NA NA
"ENSG00000230285" 0 NA NA NA NA NA NA
"ENSG00000230286" 0.0194286686687063 0 8.1030458415403 0 1 NA NA
"ENSG00000230287" 0 NA NA NA NA NA NA
"ENSG00000230289" 0.357364107507144 -0.545924924042129 4.35359543043737 -0.125396337984323 0.900209787098396 NA NA
"ENSG00000230291" 0.0147097758718083 0 8.1030458415403 0 1 NA NA
"ENSG00000230298" 0.0501248662104662 0 8.10304584151807 0 1 NA NA
"ENSG00000230303" 0.524264046910839 -0.145500074095296 1.98811184885527 -0.073185054542617 0.941658859240737 NA NA
"ENSG00000230305" 0.283712235429316 -0.545921385440703 3.39224785377221 -0.160932045349703 0.872146922716202 NA NA
"ENSG00000230309" 0 NA NA NA NA NA NA
"ENSG00000230322" 0 NA NA NA NA NA NA
"ENSG00000230325" 0.230318640663751 -0.225399952290192 5.61099167605533 -0.0401711435880536 0.96795668313402 NA NA
"ENSG00000230328" 0 NA NA NA NA NA NA
"ENSG00000230331" 0 NA NA NA NA NA NA
"ENSG00000230333" 0.129463848746666 1.4283881041672 8.08096808296557 0.176759528004843 0.859697280375882 NA NA
"ENSG00000230339" 0 NA NA NA NA NA NA
"ENSG00000230343" 0 NA NA NA NA NA NA
"ENSG00000230352" 0 NA NA NA NA NA NA
"ENSG00000230355" 0 NA NA NA NA NA NA
"ENSG00000230365" 0 NA NA NA NA NA NA
"ENSG00000230379" 0.0082374088221482 0 8.1030458415403 0 1 NA NA
"ENSG00000230381" 0 NA NA NA NA NA NA
"ENSG00000230385" 0 NA NA NA NA NA NA
"ENSG00000230386" 0 NA NA NA NA NA NA
```
