## Supplementary Tables 16-35 for "Transcriptomic Convergence and the Female Protective Effect in Autism": POT1_vs_NTC_withDedup_manual_adjustment_Cutoff_Of_10.txt (part 3 of 5)

```
"ENSG00000230387" 0.0215735006292583 -0.225281708861436 8.10304584153775 -0.0278021022300774 0.977819989274907 NA NA
"ENSG00000230393" 1.20003991744261 0.603615225314543 1.03546855866783 0.582939211685108 0.559934222699767 NA NA
"ENSG00000230404" 0 NA NA NA NA NA NA
"ENSG00000230407" 0 NA NA NA NA NA NA
"ENSG00000230423" 8.88137974632164 -0.0442317935152933 0.358703151333611 -0.123310300873704 0.901861384169342 NA NA
"ENSG00000230428" 0.0126043354413591 -0.225263949751268 8.1030458415403 -0.0277999105714609 0.977821737289832 NA NA
"ENSG00000230432" 0.139813546367846 -0.225385907603068 8.1030458415016 -0.027814961436933 0.977809733078692 NA NA
"ENSG00000230433" 0 NA NA NA NA NA NA
"ENSG00000230435" 0 NA NA NA NA NA NA
"ENSG00000230437" 0 NA NA NA NA NA NA
"ENSG00000230440" 0 NA NA NA NA NA NA
"ENSG00000230454" 1.15497269394177 0.540536044894973 0.893555224297227 0.60492740705545 0.545227231744187 NA NA
"ENSG00000230459" 0 NA NA NA NA NA NA
"ENSG00000230470" 0.107949492951864 -0.225381028054456 8.10304584152254 -0.0278143592498925 0.977810213368609 NA NA
"ENSG00000230471" 0.21043638967666 0.490907526327089 7.48065314881523 0.0656236182270847 0.947677485014911 NA NA
"ENSG00000230472" 0 NA NA NA NA NA NA
"ENSG00000230477" 0 NA NA NA NA NA NA
"ENSG00000230478" 0 NA NA NA NA NA NA
"ENSG00000230483" 0 NA NA NA NA NA NA
"ENSG00000230485" 0.0240433996638065 1.03772931828113 8.10184896929266 0.128085492856544 0.898081316503146 NA NA
"ENSG00000230490" 0.267481753508246 0.701997262082116 3.72096015410734 0.188660247088974 0.850359110229318 NA NA
"ENSG00000230492" 0.0205253515740117 0 8.10304584153768 0 1 NA NA
"ENSG00000230495" 0 NA NA NA NA NA NA
"ENSG00000230498" 0.0772112763693543 0.736424210989214 8.10304584153025 0.0908823947675139 0.927586039234409 NA NA
"ENSG00000230499" 0 NA NA NA NA NA NA
"ENSG00000230502" 0 NA NA NA NA NA NA
"ENSG00000230506" 0.0165408896266413 0 8.1030458415403 0 1 NA NA
"ENSG00000230515" 0 NA NA NA NA NA NA
"ENSG00000230516" 0.0431826077460382 -0.225296893237855 8.1030458415403 -0.0278039761397954 0.97781849468905 NA NA
"ENSG00000230520" 0.0210896689872679 0 8.1030458415403 0 1 NA NA
"ENSG00000230521" 0 NA NA NA NA NA NA
"ENSG00000230526" 0.0886243424485444 0 8.10304584152615 0 1 NA NA
"ENSG00000230532" 0.0660763048086321 0 8.103045841502 0 1 NA NA
"ENSG00000230534" 0.0894587392441078 -0.545830981320917 8.10304584153739 -0.067361211079778 0.946294148094091 NA NA
"ENSG00000230536" 0.0557795495976798 0.726949468098873 8.10246191889233 0.0897195784905648 0.928510057300995 NA NA
"ENSG00000230546" 0 NA NA NA NA NA NA
"ENSG00000230552" 0.0261151979425028 0 8.1030458415403 0 1 NA NA
"ENSG00000230556" 0.100346217514541 0.870110243846359 8.09593071092571 0.107475011201877 0.914412148653107 NA NA
"ENSG00000230563" 0 NA NA NA NA NA NA
"ENSG00000230569" 0.0120561868881342 0 8.1030458415403 0 1 NA NA
"ENSG00000230570" 0 NA NA NA NA NA NA
"ENSG00000230571" 0 NA NA NA NA NA NA
"ENSG00000230575" 0.00894641472455145 0 8.10304584153714 0 1 NA NA
"ENSG00000230597" 0.0202447858688783 0 8.1030458415403 0 1 NA NA
"ENSG00000230599" 0 NA NA NA NA NA NA
"ENSG00000230600" 0 NA NA NA NA NA NA
"ENSG00000230603" 0 NA NA NA NA NA NA
"ENSG00000230607" 0 NA NA NA NA NA NA
"ENSG00000230612" 2.06964269830196 -0.531561332828891 0.78841657638015 -0.674213796048585 0.500175399847119 NA NA
"ENSG00000230615" 4.85275014533329 -0.218804189501843 0.493411123775654 -0.443452080746623 0.657438772434761 NA NA
"ENSG00000230617" 0 NA NA NA NA NA NA
"ENSG00000230621" 0 NA NA NA NA NA NA
"ENSG00000230623" 8.59757492073585 0.763767828635702 0.359095753097616 2.12691969216378 0.0334267563749599 NA NA
"ENSG00000230626" 0.0345371256281963 0 8.10304584154009 0 1 NA NA
"ENSG00000230627" 0.0163236092191201 -0.225266008769893 8.1030458415403 -0.0278001646757403 0.977821534622281 NA NA
"ENSG00000230628" 0.0471444802077194 0 8.1030458415352 0 1 NA NA
"ENSG00000230631" 0 NA NA NA NA NA NA
"ENSG00000230637" 0 NA NA NA NA NA NA
"ENSG00000230638" 0 NA NA NA NA NA NA
"ENSG00000230643" 0 NA NA NA NA NA NA
"ENSG00000230647" 0.19132484675006 -1.30857372235392 8.1000318345572 -0.161551676472572 0.871658913885797 NA NA
"ENSG00000230648" 0.157688416248588 1.18194803846903 8.09632636357442 0.145985720608626 0.883932660959842 NA NA
"ENSG00000230649" 0 NA NA NA NA NA NA
"ENSG00000230650" 0.048403081586673 -0.225311685914819 8.10304584152156 -0.0278058017098063 0.97781703865787 NA NA
"ENSG00000230659" 0 NA NA NA NA NA NA
"ENSG00000230668" 0 NA NA NA NA NA NA
"ENSG00000230676" 0 NA NA NA NA NA NA
"ENSG00000230680" 0 NA NA NA NA NA NA
"ENSG00000230684" 0 NA NA NA NA NA NA
"ENSG00000230686" 0 NA NA NA NA NA NA
"ENSG00000230687" 0 NA NA NA NA NA NA
"ENSG00000230690" 0 NA NA NA NA NA NA
"ENSG00000230694" 0 NA NA NA NA NA NA
"ENSG00000230696" 0.120641745018458 -0.225410015301702 8.10304584149689 -0.0278179365772984 0.977807360178327 NA NA
"ENSG00000230698" 0 NA NA NA NA NA NA
"ENSG00000230699" 0.387247708681925 0.881387376834769 2.90492224686701 0.303411692958514 0.761576135729524 NA NA
"ENSG00000230704" 0 NA NA NA NA NA NA
"ENSG00000230709" 0.367612139583095 1.67408558671372 2.88122358955148 0.581032861449784 0.561218306176641 NA NA
"ENSG00000230714" 0 NA NA NA NA NA NA
"ENSG00000230715" 0 NA NA NA NA NA NA
"ENSG00000230718" 0.0178689841460039 -0.225266008769893 8.1030458415403 -0.0278001646757403 0.977821534622281 NA NA
"ENSG00000230725" 0.277047094394254 1.14551434531581 3.96876728926657 0.288632278444196 0.772862791661884 NA NA
"ENSG00000230728" 0 NA NA NA NA NA NA
"ENSG00000230729" 0 NA NA NA NA NA NA
"ENSG00000230730" 0.0509080807089035 -0.225317127422636 8.10304584152671 -0.0278064732483586 0.977816503054727 NA NA
"ENSG00000230732" 4.84787596370591 -0.108619512671887 0.432832105020807 -0.250950683675984 0.801852237972229 NA NA
"ENSG00000230733" 0 NA NA NA NA NA NA
"ENSG00000230735" 0 NA NA NA NA NA NA
"ENSG00000230736" 0 NA NA NA NA NA NA
"ENSG00000230737" 0.026383813431783 -0.225283960196096 8.10304584153474 -0.027802380068163 0.977819767677848 NA NA
"ENSG00000230739" 0 NA NA NA NA NA NA
"ENSG00000230741" 0 NA NA NA NA NA NA
"ENSG00000230746" 0.115799085356836 0.677184844488763 8.09915493504774 0.0836117903558504 0.933365092415942 NA NA
"ENSG00000230747" 0.0671193717866988 0 8.10304584153172 0 1 NA NA
"ENSG00000230751" 0.0759949698374834 1.11515377957554 8.09939133141459 0.13768365225795 0.890490439948199 NA NA
"ENSG00000230759" 0 NA NA NA NA NA NA
"ENSG00000230773" 0.383716708793915 1.32430663346494 2.91208252064682 0.454762742496321 0.649279936881293 NA NA
"ENSG00000230781" 0 NA NA NA NA NA NA
"ENSG00000230782" 0 NA NA NA NA NA NA
"ENSG00000230785" 0 NA NA NA NA NA NA
"ENSG00000230790" 0.0130470327679838 0 8.1030458415403 0 1 NA NA
"ENSG00000230794" 0 NA NA NA NA NA NA
"ENSG00000230796" 0 NA NA NA NA NA NA
"ENSG00000230801" 0 NA NA NA NA NA NA
"ENSG00000230803" 0 NA NA NA NA NA NA
"ENSG00000230805" 0.234655095662598 0.102489634002185 7.05158898934034 0.0145342608817836 0.988403745915793 NA NA
"ENSG00000230813" 0 NA NA NA NA NA NA
"ENSG00000230815" 0 NA NA NA NA NA NA
"ENSG00000230820" 0 NA NA NA NA NA NA
"ENSG00000230821" 0 NA NA NA NA NA NA
"ENSG00000230826" 0 NA NA NA NA NA NA
"ENSG00000230828" 0 NA NA NA NA NA NA
"ENSG00000230829" 0.214001748029549 1.12927850449338 8.083898804618 0.139694784878834 0.888901147066624 NA NA
"ENSG00000230831" 0.0082374088221482 0 8.1030458415403 0 1 NA NA
"ENSG00000230834" 0 NA NA NA NA NA NA
"ENSG00000230835" 0.0195760243008765 0 8.10304584153335 0 1 NA NA
"ENSG00000230840" 0 NA NA NA NA NA NA
"ENSG00000230843" 0.0120561868881342 0 8.1030458415403 0 1 NA NA
"ENSG00000230846" 0 NA NA NA NA NA NA
"ENSG00000230848" 0 NA NA NA NA NA NA
"ENSG00000230863" 0 NA NA NA NA NA NA
"ENSG00000230864" 0 NA NA NA NA NA NA
"ENSG00000230867" 0.212753316445543 -1.04800266169595 8.10133661177843 -0.129361698188453 0.897071453391144 NA NA
"ENSG00000230881" 0 NA NA NA NA NA NA
"ENSG00000230882" 0 NA NA NA NA NA NA
"ENSG00000230894" 0.211512022924739 -1.43628432557836 8.09946435983655 -0.177330779143936 0.859248575635681 NA NA
"ENSG00000230896" 1.54754637441899 -0.443017898368293 0.925215899544429 -0.47882650804686 0.632062057014551 NA NA
"ENSG00000230898" 0.019526512052289 0 8.1030458415403 0 1 NA NA
"ENSG00000230908" 0 NA NA NA NA NA NA
"ENSG00000230912" 0.0136681528792657 0 8.1030458415403 0 1 NA NA
"ENSG00000230920" 0.00886594486577857 0 8.10304584154009 0 1 NA NA
"ENSG00000230922" 0.3698997943408 -0.22534626137428 3.17752816551011 -0.0709187297913703 0.943462436689398 NA NA
"ENSG00000230926" 0 NA NA NA NA NA NA
"ENSG00000230928" 0.0330639847402433 0 8.1030458415403 0 1 NA NA
"ENSG00000230929" 0.010468704978083 0 8.1030458415403 0 1 NA NA
"ENSG00000230932" 0.316148687191868 -0.860218048953302 3.58753354477153 -0.239779792500333 0.810500973285452 NA NA
"ENSG00000230934" 0 NA NA NA NA NA NA
"ENSG00000230936" 0 NA NA NA NA NA NA
"ENSG00000230941" 0 NA NA NA NA NA NA
"ENSG00000230944" 0 NA NA NA NA NA NA
"ENSG00000230947" 0.177619399221164 1.76696686839026 8.08064624341786 0.218666529280322 0.826909823763227 NA NA
"ENSG00000230953" 0 NA NA NA NA NA NA
"ENSG00000230958" 0 NA NA NA NA NA NA
"ENSG00000230960" 0.135007565954791 0.542465653186094 8.09520923777345 0.0670107019167422 0.946573183454825 NA NA
"ENSG00000230967" 0 NA NA NA NA NA NA
"ENSG00000230968" 0 NA NA NA NA NA NA
"ENSG00000230972" 0.012284013421823 0 8.1030458415403 0 1 NA NA
"ENSG00000230973" 0 NA NA NA NA NA NA
"ENSG00000230975" 0 NA NA NA NA NA NA
"ENSG00000230977" 0 NA NA NA NA NA NA
"ENSG00000230979" 0.265305918124792 0.0522413702365097 4.3919781478048 0.0118947245360547 0.990509606728753 NA NA
"ENSG00000230987" 0 NA NA NA NA NA NA
"ENSG00000230990" 0.255729924500364 0.661445639821952 6.84400128321048 0.0966460426365776 0.923007490874635 NA NA
"ENSG00000230991" 0.0512721972872482 0.736433895053136 8.1030458415403 0.0908835898814498 0.927585089601411 NA NA
"ENSG00000231010" 0 NA NA NA NA NA NA
"ENSG00000231011" 0 NA NA NA NA NA NA
"ENSG00000231015" 0 NA NA NA NA NA NA
"ENSG00000231020" 0 NA NA NA NA NA NA
"ENSG00000231024" 0 NA NA NA NA NA NA
"ENSG00000231029" 0.0307397820442474 0 8.1030458415403 0 1 NA NA
"ENSG00000231034" 0 NA NA NA NA NA NA
"ENSG00000231039" 0 NA NA NA NA NA NA
"ENSG00000231043" 0.0436164709962227 -0.225310341524691 8.10304584152824 -0.0278056357980813 0.977817170985109 NA NA
"ENSG00000231052" 0 NA NA NA NA NA NA
"ENSG00000231054" 0.0109135640315278 -0.225263949751272 8.1030458415403 -0.0277999105714613 0.977821737289832 NA NA
"ENSG00000231062" 0 NA NA NA NA NA NA
"ENSG00000231069" 0 NA NA NA NA NA NA
"ENSG00000231073" 0.015427605311482 -0.225266008769893 8.1030458415403 -0.0278001646757403 0.977821534622281 NA NA
"ENSG00000231078" 0 NA NA NA NA NA NA
"ENSG00000231080" 0 NA NA NA NA NA NA
"ENSG00000231081" 0 NA NA NA NA NA NA
"ENSG00000231083" 0 NA NA NA NA NA NA
"ENSG00000231092" 0 NA NA NA NA NA NA
"ENSG00000231098" 0.0163236092191201 -0.225266008769893 8.1030458415403 -0.0278001646757403 0.977821534622281 NA NA
"ENSG00000231100" 0.0222068740504891 0 8.1030458415403 0 1 NA NA
"ENSG00000231102" 0 NA NA NA NA NA NA
"ENSG00000231104" 0.0691221915350472 -0.545800838748695 8.10304584153956 -0.067357491173343 0.946297109424182 NA NA
"ENSG00000231110" 0 NA NA NA NA NA NA
"ENSG00000231114" 0 NA NA NA NA NA NA
"ENSG00000231119" 1.2101425045083 -0.927515241465477 1.16063452619073 -0.799144968149134 0.424206357584151 NA NA
"ENSG00000231125" 0.719149262134383 -0.909667471979199 1.30528997655851 -0.696908340917165 0.485860157535743 NA NA
"ENSG00000231128" 0.0109135640315278 -0.225263949751272 8.1030458415403 -0.0277999105714613 0.977821737289832 NA NA
"ENSG00000231132" 0 NA NA NA NA NA NA
"ENSG00000231136" 0 NA NA NA NA NA NA
"ENSG00000231138" 0 NA NA NA NA NA NA
"ENSG00000231139" 0 NA NA NA NA NA NA
"ENSG00000231140" 0 NA NA NA NA NA NA
"ENSG00000231143" 0.0229471846939565 0 8.1030458415403 0 1 NA NA
"ENSG00000231149" 0 NA NA NA NA NA NA
"ENSG00000231153" 0 NA NA NA NA NA NA
"ENSG00000231156" 0.0494585954252568 0 8.10304584153747 0 1 NA NA
"ENSG00000231173" 0 NA NA NA NA NA NA
"ENSG00000231178" 0 NA NA NA NA NA NA
"ENSG00000231181" 0.111126481320511 -0.880281632228727 8.10277367562402 -0.108639543379685 0.913488395278737 NA NA
"ENSG00000231183" 0 NA NA NA NA NA NA
"ENSG00000231188" 0.0106008753310464 0 8.10304584153717 0 1 NA NA
"ENSG00000231189" 1.7832871745577 -0.0401353873980685 0.808774598745647 -0.0496249356252233 0.960421275353833 NA NA
"ENSG00000231193" 0.116757851686701 -0.225389306507199 8.10304584153963 -0.027815380896867 0.97780939852753 NA NA
"ENSG00000231198" 0 NA NA NA NA NA NA
"ENSG00000231201" 0.0465168605173329 0 8.10304584150845 0 1 NA NA
"ENSG00000231204" 0.00881101099143422 0 8.1030458415403 0 1 NA NA
"ENSG00000231207" 0 NA NA NA NA NA NA
"ENSG00000231212" 1.01495155013661 0.691132517914071 1.1964335024427 0.577660619251316 0.563493271645349 NA NA
"ENSG00000231227" 0 NA NA NA NA NA NA
"ENSG00000231232" 0 NA NA NA NA NA NA
"ENSG00000231236" 0.0525465120053906 0 8.10304584153469 0 1 NA NA
"ENSG00000231243" 0 NA NA NA NA NA NA
"ENSG00000231251" 0 NA NA NA NA NA NA
"ENSG00000231252" 0.0193586301934177 1.09800488075489 8.10064335025937 0.13554539229526 0.892180677518667 NA NA
"ENSG00000231255" 0.823528799827918 0.547456897957484 1.51240838980515 0.36197689833499 0.717369293959726 NA NA
"ENSG00000231266" 0 NA NA NA NA NA NA
"ENSG00000231271" 0 NA NA NA NA NA NA
"ENSG00000231272" 0 NA NA NA NA NA NA
"ENSG00000231291" 0 NA NA NA NA NA NA
"ENSG00000231295" 0.012093223816089 0 8.1030458415403 0 1 NA NA
"ENSG00000231296" 0 NA NA NA NA NA NA
"ENSG00000231297" 0.0113111133755411 0 8.1030458415403 0 1 NA NA
"ENSG00000231317" 0.153532149929977 -0.545910449673902 8.10304584148968 -0.0673710183001434 0.946286340799997 NA NA
"ENSG00000231324" 0.0120561868881342 0 8.1030458415403 0 1 NA NA
"ENSG00000231329" 0.149183897564709 -0.849952005555895 8.10269188249352 -0.104897485660572 0.916457154114652 NA NA
"ENSG00000231331" 0 NA NA NA NA NA NA
"ENSG00000231336" 0.0126043354413591 -0.225263949751268 8.1030458415403 -0.0277999105714609 0.977821737289832 NA NA
"ENSG00000231344" 0.144948541705476 -0.225383025846699 8.1030458415154 -0.0278146057982253 0.977810016727581 NA NA
"ENSG00000231353" 0.0243355620816205 0 8.10304584153525 0 1 NA NA
"ENSG00000231355" 0.0217109530492072 0 8.1030458415403 0 1 NA NA
"ENSG00000231357" 0.0224411978692878 0 8.10304584153713 0 1 NA NA
"ENSG00000231358" 0 NA NA NA NA NA NA
"ENSG00000231392" 0 NA NA NA NA NA NA
"ENSG00000231393" 0.00888992521533467 1.05694013316732 8.1030458415403 0.13043738784605 0.896220388029658 NA NA
"ENSG00000231394" 0.0112230312477958 0 8.1030458415403 0 1 NA NA
"ENSG00000231397" 0 NA NA NA NA NA NA
"ENSG00000231398" 0 NA NA NA NA NA NA
"ENSG00000231401" 1.07362134288549 -0.417525682183853 0.930787614489884 -0.448572451635679 0.653740110270111 NA NA
"ENSG00000231403" 0 NA NA NA NA NA NA
"ENSG00000231405" 0.0277652435934093 0 8.10304584151037 0 1 NA NA
"ENSG00000231413" 0 NA NA NA NA NA NA
"ENSG00000231416" 0.461537639934186 0.49786096793823 2.37343556125717 0.209763844472997 0.833851993156339 NA NA
"ENSG00000231418" 0 NA NA NA NA NA NA
"ENSG00000231421" 0.0123199367350616 0 8.1030458415403 0 1 NA NA
"ENSG00000231424" 0.131040035355118 -0.866335431947389 8.10304584149845 -0.106914788450362 0.914856580952647 NA NA
"ENSG00000231440" 0 NA NA NA NA NA NA
"ENSG00000231447" 0 NA NA NA NA NA NA
"ENSG00000231454" 0 NA NA NA NA NA NA
"ENSG00000231460" 0.0130470327679838 0 8.1030458415403 0 1 NA NA
"ENSG00000231466" 0.454932596558632 -1.86767343061245 2.26080419828542 -0.826110209822188 0.408741576518443 NA NA
"ENSG00000231467" 0 NA NA NA NA NA NA
"ENSG00000231476" 0 NA NA NA NA NA NA
"ENSG00000231477" 0 NA NA NA NA NA NA
"ENSG00000231482" 0.188792158750666 0 8.10304584145841 0 1 NA NA
"ENSG00000231484" 0 NA NA NA NA NA NA
"ENSG00000231487" 0 NA NA NA NA NA NA
"ENSG00000231489" 0 NA NA NA NA NA NA
"ENSG00000231492" 0.0177798504306693 1.75494669710518 8.08125874016741 0.21716254280813 0.828081674606246 NA NA
"ENSG00000231495" 0 NA NA NA NA NA NA
"ENSG00000231496" 0.02826882381967 -0.225280421494563 8.1030458415403 -0.0278019433556283 0.977820115989395 NA NA
"ENSG00000231505" 0.0101711875132875 0 8.10304584154004 0 1 NA NA
"ENSG00000231509" 0.0651007349443397 0 8.1030458415183 0 1 NA NA
"ENSG00000231515" 0 NA NA NA NA NA NA
"ENSG00000231519" 0 NA NA NA NA NA NA
"ENSG00000231521" 0.0264666682951152 0 8.1030458415403 0 1 NA NA
"ENSG00000231525" 0 NA NA NA NA NA NA
"ENSG00000231530" 0.0117105097379052 -0.225266008769893 8.1030458415403 -0.0278001646757403 0.977821534622281 NA NA
"ENSG00000231533" 0.202262879944827 -0.545940674324012 7.61374817699766 -0.071704587757891 0.942837005060669 NA NA
"ENSG00000231536" 0 NA NA NA NA NA NA
"ENSG00000231539" 0.0479726842589476 0 8.1030458415403 0 1 NA NA
"ENSG00000231547" 0 NA NA NA NA NA NA
"ENSG00000231557" 0 NA NA NA NA NA NA
"ENSG00000231559" 0 NA NA NA NA NA NA
"ENSG00000231563" 0.205598002312857 -0.542293950917041 6.66438228163044 -0.0813719753759937 0.935146135595468 NA NA
"ENSG00000231569" 0 NA NA NA NA NA NA
"ENSG00000231583" 0 NA NA NA NA NA NA
"ENSG00000231585" 0 NA NA NA NA NA NA
"ENSG00000231589" 0 NA NA NA NA NA NA
"ENSG00000231590" 0 NA NA NA NA NA NA
"ENSG00000231593" 0 NA NA NA NA NA NA
"ENSG00000231597" 0 NA NA NA NA NA NA
"ENSG00000231600" 0 NA NA NA NA NA NA
"ENSG00000231601" 0 NA NA NA NA NA NA
"ENSG00000231603" 0 NA NA NA NA NA NA
"ENSG00000231604" 0 NA NA NA NA NA NA
"ENSG00000231606" 0.0225272058303361 0.727467196836226 8.10249101773894 0.0897831537540206 0.928459535474606 NA NA
"ENSG00000231612" 0 NA NA NA NA NA NA
"ENSG00000231613" 0.0368498384183815 -0.225280421494564 8.1030458415403 -0.0278019433556284 0.977820115989395 NA NA
"ENSG00000231615" 0.998883525790964 -0.172777737805396 1.31925819844262 -0.130965824589425 0.895802342525484 NA NA
"ENSG00000231616" 0.143474222938158 -0.873670328728448 8.10290052144591 -0.107821924558509 0.914136950993374 NA NA
"ENSG00000231620" 0.0146475471832474 0 8.1030458415403 0 1 NA NA
"ENSG00000231626" 0 NA NA NA NA NA NA
"ENSG00000231628" 0 NA NA NA NA NA NA
"ENSG00000231630" 0 NA NA NA NA NA NA
"ENSG00000231662" 0 NA NA NA NA NA NA
"ENSG00000231675" 0 NA NA NA NA NA NA
"ENSG00000231678" 0 NA NA NA NA NA NA
"ENSG00000231681" 0 NA NA NA NA NA NA
"ENSG00000231691" 0 NA NA NA NA NA NA
"ENSG00000231694" 0 NA NA NA NA NA NA
"ENSG00000231698" 0.0225836568719246 0 8.10304584153591 0 1 NA NA
"ENSG00000231699" 0 NA NA NA NA NA NA
"ENSG00000231700" 0 NA NA NA NA NA NA
"ENSG00000231702" 0 NA NA NA NA NA NA
"ENSG00000231703" 0.00894641472455145 0 8.10304584153714 0 1 NA NA
"ENSG00000231704" 0.070846415219966 0 8.10304584147715 0 1 NA NA
"ENSG00000231705" 0.151301541095159 -1.84200295707638 8.09500714203484 -0.227548033591155 0.819997623241392 NA NA
"ENSG00000231713" 0.121118753790666 -0.225382326335783 8.10304584148969 -0.0278145194714026 0.977810085579781 NA NA
"ENSG00000231714" 0 NA NA NA NA NA NA
"ENSG00000231720" 0.813959322369949 1.93670452634742 1.23712645994723 1.56548630156211 0.117468926855426 NA NA
"ENSG00000231724" 0.0136372806150015 -0.225266008769893 8.1030458415403 -0.0278001646757403 0.977821534622281 NA NA
"ENSG00000231731" 0.266609901597314 -1.48162599111655 4.39529503527549 -0.337093637452186 0.736046313610596 NA NA
"ENSG00000231740" 0 NA NA NA NA NA NA
"ENSG00000231741" 0.0850177084401938 0 8.10304584150466 0 1 NA NA
"ENSG00000231743" 0 NA NA NA NA NA NA
"ENSG00000231744" 0.117607505447074 1.22715664258664 8.08260979916304 0.151826782818801 0.879323557379422 NA NA
"ENSG00000231747" 0 NA NA NA NA NA NA
"ENSG00000231748" 0 NA NA NA NA NA NA
"ENSG00000231754" 0 NA NA NA NA NA NA
"ENSG00000231756" 0 NA NA NA NA NA NA
"ENSG00000231760" 0.210203434819309 -0.545937830660423 5.29345440806968 -0.103134510770162 0.917856215420743 NA NA
"ENSG00000231762" 0.0551960717769553 -0.225327128696363 8.10304584153822 -0.0278077075093516 0.977815518637603 NA NA
"ENSG00000231769" 0.179454549059734 0.41587367867252 8.10304584152418 0.0513231304383556 0.959068036965959 NA NA
"ENSG00000231772" 0.021138461705581 -0.225280421494563 8.1030458415403 -0.0278019433556284 0.977820115989395 NA NA
"ENSG00000231781" 0 NA NA NA NA NA NA
"ENSG00000231791" 0 NA NA NA NA NA NA
"ENSG00000231794" 0 NA NA NA NA NA NA
"ENSG00000231811" 0.0113111133755411 0 8.1030458415403 0 1 NA NA
"ENSG00000231815" 0 NA NA NA NA NA NA
"ENSG00000231827" 0 NA NA NA NA NA NA
"ENSG00000231829" 2.08111461737594 -1.02520969919394 0.936296439434792 -1.09496272335802 0.273532967781047 NA NA
"ENSG00000231830" 0.0286934144621971 1.47749273697815 8.0797277668203 0.182864173103149 0.854904594562444 NA NA
"ENSG00000231855" 0 NA NA NA NA NA NA
"ENSG00000231856" 4.02250182498483 0.0622185425920841 0.50950258857716 0.122116244327307 0.90280695705009 NA NA
"ENSG00000231859" 0.0482159394605519 -0.225314133671809 8.10304584153469 -0.0278061037883916 0.977816797727189 NA NA
"ENSG00000231863" 0.726062035798861 -1.14743254140151 1.91375347948206 -0.599571759739951 0.548791672541737 NA NA
"ENSG00000231864" 0 NA NA NA NA NA NA
"ENSG00000231866" 0 NA NA NA NA NA NA
"ENSG00000231867" 0 NA NA NA NA NA NA
"ENSG00000231868" 0 NA NA NA NA NA NA
"ENSG00000231873" 0 NA NA NA NA NA NA
"ENSG00000231875" 0.0340939750172545 0 8.10304584153826 0 1 NA NA
"ENSG00000231876" 0.12963981204728 -0.225402070153733 8.10304584146757 -0.0278169560636362 0.977808142212409 NA NA
"ENSG00000231877" 1.2531386017018 0.874282193468273 1.09657801293422 0.797282257309603 0.425287122424956 NA NA
"ENSG00000231880" 0.204644775946526 -0.553824586637226 8.10288901905219 -0.0683490277770098 0.945507796825118 NA NA
"ENSG00000231881" 0.309588706978083 -1.51795449449928 4.63300427340723 -0.327639346937821 0.743184368059297 NA NA
"ENSG00000231883" 0.0112119951205771 0 8.1030458415403 0 1 NA NA
"ENSG00000231892" 0.0123199367350616 0 8.1030458415403 0 1 NA NA
"ENSG00000231896" 0.14179457369167 0.0424100552449431 8.10069348666813 0.00523536106072156 0.995822805321556 NA NA
"ENSG00000231901" 0 NA NA NA NA NA NA
"ENSG00000231902" 0.366984216727485 -0.506850821479529 3.25843542116943 -0.155550365732774 0.876387450984845 NA NA
"ENSG00000231903" 1.19075143261783 0.358892640040875 1.03712223964079 0.346046614683702 0.729307682869019 NA NA
"ENSG00000231912" 0.0462440675392617 -0.225301472288483 8.10304584153351 -0.0278045412422157 0.977818043976805 NA NA
"ENSG00000231916" 0 NA NA NA NA NA NA
"ENSG00000231918" 0 NA NA NA NA NA NA
"ENSG00000231922" 0.010468704978083 0 8.1030458415403 0 1 NA NA
"ENSG00000231923" 0 NA NA NA NA NA NA
"ENSG00000231927" 0 NA NA NA NA NA NA
"ENSG00000231930" 0 NA NA NA NA NA NA
"ENSG00000231931" 0 NA NA NA NA NA NA
"ENSG00000231937" 0 NA NA NA NA NA NA
"ENSG00000231949" 0 NA NA NA NA NA NA
"ENSG00000231951" 0 NA NA NA NA NA NA
"ENSG00000231953" 1.7333678106523 -0.187828144368362 0.904975404881157 -0.207550551490433 0.835579917665987 NA NA
"ENSG00000231955" 0.0146475471832474 0 8.1030458415403 0 1 NA NA
"ENSG00000231961" 0.0260940655359675 0 8.10304584153315 0 1 NA NA
"ENSG00000231964" 0 NA NA NA NA NA NA
"ENSG00000231967" 0 NA NA NA NA NA NA
"ENSG00000231970" 0 NA NA NA NA NA NA
"ENSG00000231977" 0.0790565019319567 -0.545804137391527 8.1030458415363 -0.0673578982601491 0.946296785351906 NA NA
"ENSG00000231978" 0 NA NA NA NA NA NA
"ENSG00000231979" 0 NA NA NA NA NA NA
"ENSG00000231980" 0 NA NA NA NA NA NA
"ENSG00000231984" 0 NA NA NA NA NA NA
"ENSG00000231985" 0 NA NA NA NA NA NA
"ENSG00000231986" 0 NA NA NA NA NA NA
"ENSG00000231990" 0 NA NA NA NA NA NA
"ENSG00000231992" 0.00888992521533467 1.05694013316732 8.1030458415403 0.13043738784605 0.896220388029658 NA NA
"ENSG00000231996" 0 NA NA NA NA NA NA
"ENSG00000232001" 0 NA NA NA NA NA NA
"ENSG00000232006" 0.242932164541112 -0.8664227674319 7.96242081546801 -0.108813988548403 0.913350028446338 NA NA
"ENSG00000232009" 0.0101711875132875 0 8.10304584154004 0 1 NA NA
"ENSG00000232019" 0.0815045412823225 -0.225371208893493 8.1030458415239 -0.0278131474634616 0.977811179860379 NA NA
"ENSG00000232027" 0.0936921446884756 0.496636602106675 8.09770999148592 0.0613304999350246 0.951096001078861 NA NA
"ENSG00000232031" 0.0518659304238643 0 8.1030458415403 0 1 NA NA
"ENSG00000232032" 0.144363645167067 0 8.10304584150697 0 1 NA NA
"ENSG00000232034" 0.0113111133755411 0 8.1030458415403 0 1 NA NA
"ENSG00000232035" 0 NA NA NA NA NA NA
"ENSG00000232036" 0.0293298110881781 0 8.1030458415354 0 1 NA NA
"ENSG00000232042" 0.0346784136392164 0 8.10304584153048 0 1 NA NA
"ENSG00000232043" 0 NA NA NA NA NA NA
"ENSG00000232050" 0 NA NA NA NA NA NA
"ENSG00000232053" 0.0083034808044931 0 8.1030458415403 0 1 NA NA
"ENSG00000232056" 0 NA NA NA NA NA NA
"ENSG00000232057" 0.0592226337926571 -0.89814098600009 8.10245805924218 -0.110847964831563 0.911736909251629 NA NA
"ENSG00000232058" 0.00981666663675529 0 8.1030458415403 0 1 NA NA
"ENSG00000232059" 0.0144143174891462 0 8.1030458415403 0 1 NA NA
"ENSG00000232063" 1.72001293777305 -1.32638102812479 0.900433631483996 -1.47304696509258 0.140738372401323 NA NA
"ENSG00000232068" 0 NA NA NA NA NA NA
"ENSG00000232072" 0 NA NA NA NA NA NA
"ENSG00000232073" 0 NA NA NA NA NA NA
"ENSG00000232080" 0.0206004349532399 0.727467196836226 8.10249101773894 0.0897831537540206 0.928459535474606 NA NA
"ENSG00000232085" 0.0136681528792657 0 8.1030458415403 0 1 NA NA
"ENSG00000232086" 0 NA NA NA NA NA NA
"ENSG00000232089" 0.0146475471832474 0 8.1030458415403 0 1 NA NA
"ENSG00000232101" 0 NA NA NA NA NA NA
"ENSG00000232110" 2.88447149813938 0.0702921081437986 0.581551326172795 0.120869998881084 0.903794005337434 NA NA
"ENSG00000232111" 0 NA NA NA NA NA NA
"ENSG00000232115" 0 NA NA NA NA NA NA
"ENSG00000232120" 0 NA NA NA NA NA NA
"ENSG00000232121" 0 NA NA NA NA NA NA
"ENSG00000232124" 0.0251420086719608 0 8.10304584153341 0 1 NA NA
"ENSG00000232130" 0 NA NA NA NA NA NA
"ENSG00000232135" 0 NA NA NA NA NA NA
"ENSG00000232140" 0 NA NA NA NA NA NA
"ENSG00000232145" 0.407898061448678 -3.30905328951121 3.98795546400129 -0.829761846485388 0.406673446332563 NA NA
"ENSG00000232153" 0 NA NA NA NA NA NA
"ENSG00000232155" 0 NA NA NA NA NA NA
"ENSG00000232161" 0 NA NA NA NA NA NA
"ENSG00000232165" 0 NA NA NA NA NA NA
"ENSG00000232166" 0 NA NA NA NA NA NA
"ENSG00000232167" 0 NA NA NA NA NA NA
"ENSG00000232172" 0.0456438893581743 0 8.10304584153469 0 1 NA NA
"ENSG00000232174" 0 NA NA NA NA NA NA
"ENSG00000232175" 0.00981666663675529 0 8.1030458415403 0 1 NA NA
"ENSG00000232176" 0.556577570906037 -0.717535199606072 1.73251564626142 -0.41415799110065 0.678758404980562 NA NA
"ENSG00000232183" 0 NA NA NA NA NA NA
"ENSG00000232184" 0.0146733036938778 0 8.1030458415346 0 1 NA NA
"ENSG00000232188" 0.00881101099143422 0 8.1030458415403 0 1 NA NA
"ENSG00000232193" 0.0218369629479607 0 8.10304584152683 0 1 NA NA
"ENSG00000232194" 0.114294115883322 -0.837506948037429 8.10238242718857 -0.10336551694068 0.917672879008249 NA NA
"ENSG00000232197" 0 NA NA NA NA NA NA
"ENSG00000232200" 0 NA NA NA NA NA NA
"ENSG00000232208" 0 NA NA NA NA NA NA
"ENSG00000232211" 0 NA NA NA NA NA NA
"ENSG00000232218" 0 NA NA NA NA NA NA
"ENSG00000232227" 0.0106008753310464 0 8.10304584153717 0 1 NA NA
"ENSG00000232234" 1.02440845689365 -0.285685411193686 1.211136087564 -0.235882172224175 0.813524102453732 NA NA
"ENSG00000232240" 0 NA NA NA NA NA NA
"ENSG00000232245" 0 NA NA NA NA NA NA
"ENSG00000232249" 0 NA NA NA NA NA NA
"ENSG00000232252" 0 NA NA NA NA NA NA
"ENSG00000232259" 0 NA NA NA NA NA NA
"ENSG00000232261" 0 NA NA NA NA NA NA
"ENSG00000232271" 0.0669470261466272 -0.545797569775608 8.1030458415255 -0.0673570877482356 0.946297430581473 NA NA
"ENSG00000232286" 0 NA NA NA NA NA NA
"ENSG00000232290" 0.0334515078560957 0 8.10304584152659 0 1 NA NA
"ENSG00000232294" 0 NA NA NA NA NA NA
"ENSG00000232296" 0 NA NA NA NA NA NA
"ENSG00000232299" 0 NA NA NA NA NA NA
"ENSG00000232306" 0 NA NA NA NA NA NA
"ENSG00000232309" 0 NA NA NA NA NA NA
"ENSG00000232325" 0 NA NA NA NA NA NA
"ENSG00000232327" 0 NA NA NA NA NA NA
"ENSG00000232328" 0.0248492757355785 -0.225282480513185 8.1030458415403 -0.0278021974599074 0.977819913321856 NA NA
"ENSG00000232334" 0 NA NA NA NA NA NA
"ENSG00000232335" 0.0338472266579483 -0.225296893237855 8.1030458415403 -0.0278039761397955 0.97781849468905 NA NA
"ENSG00000232337" 0.616343089312201 -0.45835043456925 1.86293570912685 -0.246036635791407 0.805653872725424 NA NA
"ENSG00000232342" 0.0327830318418963 0 8.10304584153652 0 1 NA NA
"ENSG00000232344" 0 NA NA NA NA NA NA
"ENSG00000232346" 4.496275395771 0.945154169548718 0.468438532109812 2.01766956550695 0.0436256865133659 NA NA
"ENSG00000232347" 0.600028768652704 1.56767614917192 1.73627032812148 0.902898657991832 0.3665796829643 NA NA
"ENSG00000232350" 0 NA NA NA NA NA NA
"ENSG00000232353" 0.237763292211338 -0.545955503339605 8.0479970611568 -0.067837438208648 0.9459150410113 NA NA
"ENSG00000232355" 0 NA NA NA NA NA NA
"ENSG00000232358" 0 NA NA NA NA NA NA
"ENSG00000232359" 0 NA NA NA NA NA NA
"ENSG00000232360" 0.0146475471832474 0 8.1030458415403 0 1 NA NA
"ENSG00000232363" 0 NA NA NA NA NA NA
"ENSG00000232375" 0 NA NA NA NA NA NA
"ENSG00000232377" 0.00894641472455145 0 8.10304584153714 0 1 NA NA
"ENSG00000232383" 0.0266843133829853 -0.225282480513185 8.1030458415403 -0.0278021974599073 0.977819913321856 NA NA
"ENSG00000232386" 0.188605552400732 -0.545930114933551 8.10304584149209 -0.0673734451973709 0.946284408805825 NA NA
"ENSG00000232389" 0 NA NA NA NA NA NA
"ENSG00000232394" 0 NA NA NA NA NA NA
"ENSG00000232408" 0 NA NA NA NA NA NA
"ENSG00000232409" 0 NA NA NA NA NA NA
"ENSG00000232411" 0.0205253515740117 0 8.10304584153768 0 1 NA NA
"ENSG00000232413" 0 NA NA NA NA NA NA
"ENSG00000232418" 0.0082374088221482 0 8.1030458415403 0 1 NA NA
"ENSG00000232431" 0 NA NA NA NA NA NA
"ENSG00000232436" 0 NA NA NA NA NA NA
"ENSG00000232444" 0 NA NA NA NA NA NA
"ENSG00000232446" 0 NA NA NA NA NA NA
"ENSG00000232448" 0.0110535018371743 0 8.10304584153701 0 1 NA NA
"ENSG00000232450" 0.0332639452513681 0.736448931052299 8.10304584153617 0.0908854454799288 0.927583615150106 NA NA
"ENSG00000232451" 0 NA NA NA NA NA NA
"ENSG00000232454" 0.463832510880696 2.20562715920262 1.78000013069191 1.23911629059559 0.215302434888287 NA NA
"ENSG00000232463" 0 NA NA NA NA NA NA
"ENSG00000232464" 0 NA NA NA NA NA NA
"ENSG00000232465" 0 NA NA NA NA NA NA
"ENSG00000232470" 0 NA NA NA NA NA NA
"ENSG00000232471" 0 NA NA NA NA NA NA
"ENSG00000232482" 0 NA NA NA NA NA NA
"ENSG00000232494" 0.143304633798561 0.79480736585206 8.08109337258677 0.098353939152375 0.921651248510105 NA NA
"ENSG00000232499" 0.366446509633821 -0.143755925152631 2.54941857652178 -0.0563877295303777 0.955032931819495 NA NA
"ENSG00000232500" 0 NA NA NA NA NA NA
"ENSG00000232502" 0 NA NA NA NA NA NA
"ENSG00000232512" 0 NA NA NA NA NA NA
"ENSG00000232515" 0 NA NA NA NA NA NA
"ENSG00000232518" 0.0545324306491128 0 8.103045841518 0 1 NA NA
"ENSG00000232519" 0.0201019203359117 1.0479278556398 8.10249125649841 0.12933403103636 0.89709334468631 NA NA
"ENSG00000232524" 8.07875771307206 0.250307395383622 0.402647543584309 0.621653849308064 0.534169504153345 NA NA
"ENSG00000232528" 0 NA NA NA NA NA NA
"ENSG00000232529" 0 NA NA NA NA NA NA
"ENSG00000232536" 0.196310861938932 -1.22600991993211 8.10123955348847 -0.151336090216488 0.879710601246722 NA NA
"ENSG00000232537" 0.0110535018371743 0 8.10304584153701 0 1 NA NA
"ENSG00000232545" 0.163320077230138 1.94685871503165 8.07036651516523 0.24123547689851 0.809372616085264 NA NA
"ENSG00000232546" 0 NA NA NA NA NA NA
"ENSG00000232555" 0 NA NA NA NA NA NA
"ENSG00000232557" 0 NA NA NA NA NA NA
"ENSG00000232576" 0 NA NA NA NA NA NA
"ENSG00000232578" 0.140225345306195 0.383070139223894 8.10096795252061 0.0472869589744151 0.962284521687179 NA NA
"ENSG00000232581" 0.0101711875132875 0 8.10304584154004 0 1 NA NA
"ENSG00000232582" 0 NA NA NA NA NA NA
"ENSG00000232590" 0.0200878885654063 0 8.10304584153774 0 1 NA NA
"ENSG00000232594" 0 NA NA NA NA NA NA
"ENSG00000232597" 0 NA NA NA NA NA NA
"ENSG00000232598" 0.0146733036938778 0 8.1030458415346 0 1 NA NA
"ENSG00000232599" 0 NA NA NA NA NA NA
"ENSG00000232603" 0 NA NA NA NA NA NA
"ENSG00000232604" 0 NA NA NA NA NA NA
"ENSG00000232611" 3.96609393921038 0.212665238172796 0.530046731033301 0.401219790108346 0.688258311595613 NA NA
"ENSG00000232617" 0 NA NA NA NA NA NA
"ENSG00000232622" 0 NA NA NA NA NA NA
"ENSG00000232626" 0.0920625079277625 -0.225360251252074 8.10304584153878 -0.0278117951766737 0.977812258411901 NA NA
"ENSG00000232627" 0.012284013421823 0 8.1030458415403 0 1 NA NA
"ENSG00000232628" 0 NA NA NA NA NA NA
"ENSG00000232633" 0.0530249899380908 0.690970959652082 8.10011646057076 0.0853038302616447 0.932019846526271 NA NA
"ENSG00000232636" 0 NA NA NA NA NA NA
"ENSG00000232638" 0 NA NA NA NA NA NA
"ENSG00000232640" 0.488325899455989 1.21660152333467 2.42621969322316 0.501439142849612 0.616062097705836 NA NA
"ENSG00000232642" 0.014682632128395 0 8.10304584153901 0 1 NA NA
"ENSG00000232644" 0 NA NA NA NA NA NA
"ENSG00000232646" 0 NA NA NA NA NA NA
"ENSG00000232663" 0 NA NA NA NA NA NA
"ENSG00000232667" 0 NA NA NA NA NA NA
"ENSG00000232668" 0 NA NA NA NA NA NA
"ENSG00000232675" 0.226827974725737 -0.545940746812112 6.36720178263429 -0.0857426488824485 0.931670998040278 NA NA
"ENSG00000232680" 0.0146475471832474 0 8.1030458415403 0 1 NA NA
"ENSG00000232682" 0 NA NA NA NA NA NA
"ENSG00000232692" 0.122038745831293 1.07070430830221 8.1020358321364 0.132152502221146 0.894863669260251 NA NA
"ENSG00000232693" 0.00888992521533467 1.05694013316732 8.1030458415403 0.13043738784605 0.896220388029658 NA NA
"ENSG00000232696" 0 NA NA NA NA NA NA
"ENSG00000232702" 0.0112119951205771 0 8.1030458415403 0 1 NA NA
"ENSG00000232710" 0.0248444912071654 0 8.10304584153339 0 1 NA NA
"ENSG00000232716" 0.0205537147627035 0 8.1030458415403 0 1 NA NA
"ENSG00000232719" 0 NA NA NA NA NA NA
"ENSG00000232721" 0.556886354074682 -2.1206878703085 1.81538039415766 -1.16817823808905 0.242734876642781 NA NA
"ENSG00000232732" 0.145925184032697 -1.15539152929737 8.10273934780733 -0.142592705960612 0.886611858413371 NA NA
"ENSG00000232736" 0.0082374088221482 0 8.1030458415403 0 1 NA NA
"ENSG00000232738" 0 NA NA NA NA NA NA
"ENSG00000232739" 0 NA NA NA NA NA NA
"ENSG00000232748" 0.514677340156879 -0.545911482670338 2.05867011342223 -0.265176765869905 0.790873292536091 NA NA
"ENSG00000232749" 0 NA NA NA NA NA NA
"ENSG00000232750" 0 NA NA NA NA NA NA
"ENSG00000232751" 0 NA NA NA NA NA NA
"ENSG00000232754" 0 NA NA NA NA NA NA
"ENSG00000232760" 0 NA NA NA NA NA NA
"ENSG00000232762" 0 NA NA NA NA NA NA
"ENSG00000232765" 0 NA NA NA NA NA NA
"ENSG00000232768" 0 NA NA NA NA NA NA
"ENSG00000232789" 0 NA NA NA NA NA NA
"ENSG00000232798" 0 NA NA NA NA NA NA
"ENSG00000232806" 0 NA NA NA NA NA NA
"ENSG00000232807" 0.321255272569932 -0.87321363976313 5.08509192182656 -0.171720325450768 0.863657405776337 NA NA
"ENSG00000232811" 0.0226222267510823 0 8.10304584153025 0 1 NA NA
"ENSG00000232821" 0.156168756581662 2.13391554637059 8.07118226415457 0.264386985268274 0.791481739098374 NA NA
"ENSG00000232828" 0 NA NA NA NA NA NA
"ENSG00000232834" 0 NA NA NA NA NA NA
"ENSG00000232835" 0 NA NA NA NA NA NA
"ENSG00000232855" 0.381060303614906 0.832227503386163 3.59082495564253 0.231764988175885 0.816720552049713 NA NA
"ENSG00000232862" 0.0396601674746464 -0.545755775140782 8.1030458415403 -0.0673519298561737 0.946301536659466 NA NA
"ENSG00000232876" 0.0770039800987077 -0.5458179190297 8.10304584151901 -0.0673595990575539 0.946295431387008 NA NA
"ENSG00000232884" 0.370147121911294 0.395721142917055 4.34616257771972 0.0910506995172455 0.927452305935173 NA NA
"ENSG00000232886" 0.0082374088221482 0 8.1030458415403 0 1 NA NA
"ENSG00000232887" 0 NA NA NA NA NA NA
"ENSG00000232889" 0 NA NA NA NA NA NA
"ENSG00000232891" 0.972134334518049 -0.734283134235935 1.1546377270781 -0.635942440659802 0.524813939075518 NA NA
"ENSG00000232895" 0 NA NA NA NA NA NA
"ENSG00000232896" 0.891429404550315 -0.4773165953532 1.16465851432393 -0.409833946588437 0.681927762383424 NA NA
"ENSG00000232897" 0.0194286686687063 0 8.1030458415403 0 1 NA NA
"ENSG00000232900" 0.0178928294491029 0 8.10304584151932 0 1 NA NA
"ENSG00000232905" 0 NA NA NA NA NA NA
"ENSG00000232906" 0.0709811165507406 0.406312448622629 8.10245142906004 0.0501468539713006 0.960005362611068 NA NA
"ENSG00000232909" 0 NA NA NA NA NA NA
"ENSG00000232926" 0.0416306208095787 0 8.10304584151897 0 1 NA NA
"ENSG00000232930" 0 NA NA NA NA NA NA
"ENSG00000232934" 0.957851553328776 0.265359462339667 1.20140475229456 0.220874323855352 0.825190290283558 NA NA
"ENSG00000232935" 0 NA NA NA NA NA NA
"ENSG00000232937" 0 NA NA NA NA NA NA
"ENSG00000232939" 0.0634344686082875 -0.225341897628307 8.10304584151665 -0.0278095301489902 0.977814064943768 NA NA
"ENSG00000232944" 0 NA NA NA NA NA NA
"ENSG00000232949" 0.526350478171384 0.189572342169524 1.76181358495688 0.107600681359353 0.914312456484009 NA NA
"ENSG00000232952" 0.168392943005897 1.58806335652023 8.07339632193503 0.196703257612356 0.844059760695428 NA NA
"ENSG00000232969" 0 NA NA NA NA NA NA
"ENSG00000232971" 0 NA NA NA NA NA NA
"ENSG00000232978" 0 NA NA NA NA NA NA
"ENSG00000232979" 0 NA NA NA NA NA NA
"ENSG00000232983" 0 NA NA NA NA NA NA
"ENSG00000232985" 0 NA NA NA NA NA NA
"ENSG00000232986" 0 NA NA NA NA NA NA
"ENSG00000232989" 0 NA NA NA NA NA NA
"ENSG00000232993" 0 NA NA NA NA NA NA
"ENSG00000232995" 4.29918254710572 -0.107803291346424 0.54704556167283 -0.197064557139937 0.843777018832506 NA NA
"ENSG00000232999" 0 NA NA NA NA NA NA
"ENSG00000233005" 0.0145588991855777 0 8.1030458415403 0 1 NA NA
"ENSG00000233017" 0.0663582559305534 0 8.10304584150408 0 1 NA NA
"ENSG00000233018" 0.16013552252451 -0.545896402346087 8.10304584148906 -0.0673692847140267 0.946287720866159 NA NA
"ENSG00000233021" 0 NA NA NA NA NA NA
"ENSG00000233028" 0 NA NA NA NA NA NA
"ENSG00000233029" 0.0539656277869221 0 8.10304584153445 0 1 NA NA
"ENSG00000233030" 0.29974872183132 -0.866499203536837 3.6121841009845 -0.239882347995683 0.810421465635255 NA NA
"ENSG00000233031" 0 NA NA NA NA NA NA
"ENSG00000233037" 0 NA NA NA NA NA NA
"ENSG00000233044" 0 NA NA NA NA NA NA
"ENSG00000233052" 0.00992447624296523 0 8.1030458415403 0 1 NA NA
"ENSG00000233055" 0 NA NA NA NA NA NA
"ENSG00000233060" 0.0106008753310464 0 8.10304584153717 0 1 NA NA
"ENSG00000233064" 0.0904714600847034 0 8.10304584148473 0 1 NA NA
"ENSG00000233068" 0 NA NA NA NA NA NA
"ENSG00000233069" 0 NA NA NA NA NA NA
"ENSG00000233078" 0 NA NA NA NA NA NA
"ENSG00000233081" 0.168551382635581 -0.54687248534247 8.10302449575079 -0.0674899212793012 0.946191685386395 NA NA
"ENSG00000233082" 0 NA NA NA NA NA NA
"ENSG00000233085" 0.00981666663675529 0 8.1030458415403 0 1 NA NA
"ENSG00000233090" 0.0117105097379052 -0.225266008769893 8.1030458415403 -0.0278001646757403 0.977821534622281 NA NA
"ENSG00000233096" 0 NA NA NA NA NA NA
"ENSG00000233099" 0.0206398924913705 0 8.10304584153923 0 1 NA NA
"ENSG00000233103" 0.00881101099143422 0 8.1030458415403 0 1 NA NA
"ENSG00000233105" 0 NA NA NA NA NA NA
"ENSG00000233109" 0.381270717960653 0.0621176515593009 2.69977965268161 0.0230084153340445 0.981643560261347 NA NA
"ENSG00000233129" 0.100803837695474 -0.225380790855522 8.10304584150865 -0.0278143299771286 0.977810236715862 NA NA
"ENSG00000233138" 0 NA NA NA NA NA NA
"ENSG00000233139" 0 NA NA NA NA NA NA
"ENSG00000233144" 0 NA NA NA NA NA NA
"ENSG00000233145" 0 NA NA NA NA NA NA
"ENSG00000233157" 0.00936076753541151 1.02862367138123 8.1012612630946 0.126970805899957 0.898963505019061 NA NA
"ENSG00000233170" 0.012093223816089 0 8.1030458415403 0 1 NA NA
"ENSG00000233178" 2.06783796693084 0.60211721462227 0.74853484044863 0.804394374297119 0.421169249149497 NA NA
"ENSG00000233179" 0 NA NA NA NA NA NA
"ENSG00000233183" 1.00529105727733 0.307693994682751 1.05159157802804 0.292598382405976 0.769829150337636 NA NA
"ENSG00000233191" 0 NA NA NA NA NA NA
"ENSG00000233193" 0 NA NA NA NA NA NA
"ENSG00000233196" 0 NA NA NA NA NA NA
"ENSG00000233214" 0 NA NA NA NA NA NA
"ENSG00000233216" 0 NA NA NA NA NA NA
"ENSG00000233219" 0 NA NA NA NA NA NA
"ENSG00000233222" 0 NA NA NA NA NA NA
"ENSG00000233230" 2.58035879156024 -0.216420909812224 0.748711219626099 -0.289057922653146 0.772537052579076 NA NA
"ENSG00000233234" 0 NA NA NA NA NA NA
"ENSG00000233235" 0.0164748176442964 0 8.1030458415314 0 1 NA NA
"ENSG00000233242" 0.0812419829445886 1.08469752297993 8.10139781826951 0.133890168994519 0.893489424294569 NA NA
"ENSG00000233250" 0 NA NA NA NA NA NA
"ENSG00000233251" 9.28567342441608 0.156451579634189 0.406935652891233 0.38446269950204 0.70063553695921 NA NA
"ENSG00000233256" 0.012093223816089 0 8.1030458415403 0 1 NA NA
"ENSG00000233258" 0 NA NA NA NA NA NA
"ENSG00000233264" 2.79996388558564 -0.693955068536939 0.659993400267663 -1.05145758769027 0.293048478789119 NA NA
"ENSG00000233268" 0 NA NA NA NA NA NA
"ENSG00000233271" 0 NA NA NA NA NA NA
"ENSG00000233275" 0 NA NA NA NA NA NA
"ENSG00000233287" 0.025597030831699 0 8.10304584151434 0 1 NA NA
"ENSG00000233288" 0.151787508105354 0.861067027703238 8.08800330364605 0.10646224975144 0.915215605477614 NA NA
"ENSG00000233290" 0.717907400067258 1.34628978297035 1.59151247172824 0.845918462397219 0.397598232311741 NA NA
"ENSG00000233292" 0.0146684600048482 0 8.10304584152858 0 1 NA NA
"ENSG00000233293" 0.0243296502069193 -0.225280421494563 8.1030458415403 -0.0278019433556284 0.977820115989395 NA NA
"ENSG00000233330" 0.624678901611514 0.728606616048741 1.83791458621685 0.396431162532151 0.691786980840522 NA NA
"ENSG00000233332" 0.00894641472455145 0 8.10304584153714 0 1 NA NA
"ENSG00000233336" 0.0171033536879268 0 8.1030458415403 0 1 NA NA
"ENSG00000233339" 0 NA NA NA NA NA NA
"ENSG00000233340" 0 NA NA NA NA NA NA
"ENSG00000233342" 0.0117105097379052 -0.225266008769893 8.1030458415403 -0.0278001646757403 0.977821534622281 NA NA
"ENSG00000233351" 0 NA NA NA NA NA NA
"ENSG00000233352" 0 NA NA NA NA NA NA
"ENSG00000233358" 0.0222068740504891 0 8.1030458415403 0 1 NA NA
"ENSG00000233359" 0.0113111133755411 0 8.1030458415403 0 1 NA NA
"ENSG00000233363" 0 NA NA NA NA NA NA
"ENSG00000233365" 0 NA NA NA NA NA NA
"ENSG00000233367" 0.0144143174891462 0 8.1030458415403 0 1 NA NA
"ENSG00000233372" 0 NA NA NA NA NA NA
"ENSG00000233376" 0 NA NA NA NA NA NA
"ENSG00000233379" 0.10175380100019 -0.225359400836512 8.10304584152746 -0.0278116902266014 0.977812342117564 NA NA
"ENSG00000233383" 0 NA NA NA NA NA NA
"ENSG00000233388" 0 NA NA NA NA NA NA
"ENSG00000233393" 0.0661073491297693 -0.225342728827113 8.10304584152316 -0.0278096327275318 0.977813983129576 NA NA
"ENSG00000233397" 0 NA NA NA NA NA NA
"ENSG00000233403" 0 NA NA NA NA NA NA
"ENSG00000233406" 0.0709991702140178 -0.22534195029595 8.10304584153964 -0.0278095366486454 0.977814059759799 NA NA
"ENSG00000233407" 0 NA NA NA NA NA NA
"ENSG00000233408" 0.0307464184033927 -0.225298952256476 8.1030458415403 -0.0278042302440744 0.977818292021522 NA NA
"ENSG00000233411" 0 NA NA NA NA NA NA
"ENSG00000233415" 0 NA NA NA NA NA NA
"ENSG00000233417" 0 NA NA NA NA NA NA
"ENSG00000233420" 0.0707782339366489 0.736433895053136 8.1030458415403 0.0908835898814498 0.927585089601411 NA NA
"ENSG00000233423" 0 NA NA NA NA NA NA
"ENSG00000233424" 0 NA NA NA NA NA NA
"ENSG00000233427" 0.0522131814372556 0 8.10304584152629 0 1 NA NA
"ENSG00000233437" 0 NA NA NA NA NA NA
"ENSG00000233444" 0 NA NA NA NA NA NA
"ENSG00000233447" 0 NA NA NA NA NA NA
"ENSG00000233451" 0.0379079606089754 0 8.10304584153849 0 1 NA NA
"ENSG00000233454" 0 NA NA NA NA NA NA
"ENSG00000233455" 0 NA NA NA NA NA NA
"ENSG00000233457" 0 NA NA NA NA NA NA
"ENSG00000233459" 0 NA NA NA NA NA NA
"ENSG00000233470" 0 NA NA NA NA NA NA
"ENSG00000233472" 0.0317126820905294 0 8.1030458415403 0 1 NA NA
"ENSG00000233478" 0.223705614782423 -0.0356812742526324 4.65660534850997 -0.00766250768149156 0.993886263250977 NA NA
"ENSG00000233479" 0 NA NA NA NA NA NA
"ENSG00000233482" 0 NA NA NA NA NA NA
"ENSG00000233484" 0 NA NA NA NA NA NA
"ENSG00000233494" 0 NA NA NA NA NA NA
"ENSG00000233502" 0 NA NA NA NA NA NA
"ENSG00000233511" 0 NA NA NA NA NA NA
"ENSG00000233514" 0.0146684600048482 0 8.10304584152858 0 1 NA NA
"ENSG00000233516" 0.0407727231406539 -0.225296893237855 8.1030458415403 -0.0278039761397955 0.97781849468905 NA NA
"ENSG00000233517" 0 NA NA NA NA NA NA
"ENSG00000233519" 0 NA NA NA NA NA NA
"ENSG00000233535" 0 NA NA NA NA NA NA
"ENSG00000233536" 0 NA NA NA NA NA NA
"ENSG00000233538" 0 NA NA NA NA NA NA
"ENSG00000233539" 0.0543674259449417 -0.530612649900093 8.10272024526437 -0.0654857422987311 0.947787257965751 NA NA
"ENSG00000233542" 0.0396238473038429 0 8.1030458415403 0 1 NA NA
"ENSG00000233547" 0.88830228545942 -0.26402363030139 1.20240125925378 -0.219580300893269 0.826198034604255 NA NA
"ENSG00000233553" 0 NA NA NA NA NA NA
"ENSG00000233558" 0.163863914961718 -0.225444578549758 8.10304584146435 -0.0278222020411299 0.977803958147358 NA NA
"ENSG00000233569" 0 NA NA NA NA NA NA
"ENSG00000233571" 0.010399839673666 0 8.1030458415403 0 1 NA NA
"ENSG00000233574" 0 NA NA NA NA NA NA
"ENSG00000233575" 0.0146475471832474 0 8.1030458415403 0 1 NA NA
"ENSG00000233577" 0 NA NA NA NA NA NA
"ENSG00000233581" 0.0737354492275378 -0.225343097482468 8.10304584152665 -0.0278096782234188 0.977813946843145 NA NA
"ENSG00000233583" 0.0187630813613067 0 8.10304584153815 0 1 NA NA
"ENSG00000233586" 0.14144267577696 -0.225389455955196 8.10304584148954 -0.0278153993404737 0.977809383817353 NA NA
"ENSG00000233589" 0.127039218274507 0.375481453267091 8.10045944147784 0.0463531057688486 0.963028812482036 NA NA
"ENSG00000233616" 0 NA NA NA NA NA NA
"ENSG00000233619" 0 NA NA NA NA NA NA
"ENSG00000233625" 0 NA NA NA NA NA NA
"ENSG00000233626" 0 NA NA NA NA NA NA
"ENSG00000233632" 0 NA NA NA NA NA NA
"ENSG00000233633" 0.0101711875132875 0 8.10304584154004 0 1 NA NA
"ENSG00000233635" 0 NA NA NA NA NA NA
"ENSG00000233645" 0.00981666663675529 0 8.1030458415403 0 1 NA NA
"ENSG00000233648" 0 NA NA NA NA NA NA
"ENSG00000233651" 0 NA NA NA NA NA NA
"ENSG00000233656" 0.0083034808044931 0 8.1030458415403 0 1 NA NA
"ENSG00000233663" 0 NA NA NA NA NA NA
"ENSG00000233665" 0 NA NA NA NA NA NA
"ENSG00000233668" 2.11493854415595 1.28411778113408 0.706768866184885 1.81688504201622 0.0692347175066445 NA NA
"ENSG00000233674" 0.0567517746229022 -0.225315024623887 8.10304584153902 -0.027806213741115 0.977816710031518 NA NA
"ENSG00000233683" 0 NA NA NA NA NA NA
"ENSG00000233689" 0 NA NA NA NA NA NA
"ENSG00000233691" 0 NA NA NA NA NA NA
"ENSG00000233703" 0 NA NA NA NA NA NA
"ENSG00000233706" 0 NA NA NA NA NA NA
"ENSG00000233708" 0 NA NA NA NA NA NA
"ENSG00000233710" 0 NA NA NA NA NA NA
"ENSG00000233712" 0 NA NA NA NA NA NA
"ENSG00000233713" 0 NA NA NA NA NA NA
"ENSG00000233714" 0 NA NA NA NA NA NA
"ENSG00000233720" 0 NA NA NA NA NA NA
"ENSG00000233721" 0.0112119951205771 0 8.1030458415403 0 1 NA NA
"ENSG00000233724" 0 NA NA NA NA NA NA
"ENSG00000233727" 0 NA NA NA NA NA NA
"ENSG00000233728" 0 NA NA NA NA NA NA
"ENSG00000233735" 0.015427605311482 -0.225266008769893 8.1030458415403 -0.0278001646757403 0.977821534622281 NA NA
"ENSG00000233737" 0 NA NA NA NA NA NA
"ENSG00000233739" 0 NA NA NA NA NA NA
"ENSG00000233754" 0.0662609648534861 -0.225330716333248 8.1030458415337 -0.0278081502610133 0.977815165509447 NA NA
"ENSG00000233755" 0.0500692212391377 1.04489725111272 8.10118985829764 0.128980713869147 0.897372909448494 NA NA
"ENSG00000233775" 0 NA NA NA NA NA NA
"ENSG00000233778" 0.217530107856567 -0.906730661207362 8.10220989285136 -0.111911524534482 0.910893558751899 NA NA
"ENSG00000233783" 0 NA NA NA NA NA NA
"ENSG00000233787" 0 NA NA NA NA NA NA
"ENSG00000233799" 0 NA NA NA NA NA NA
"ENSG00000233805" 0.010399839673666 0 8.1030458415403 0 1 NA NA
"ENSG00000233817" 0.0111582819844231 0 8.1030458415403 0 1 NA NA
"ENSG00000233820" 0.0294239468019925 0 8.1030458415403 0 1 NA NA
"ENSG00000233823" 0 NA NA NA NA NA NA
"ENSG00000233824" 0.0112725434963834 0 8.1030458415347 0 1 NA NA
"ENSG00000233832" 0.0234210194758104 -0.54573930339749 8.1030458415403 -0.0673498970720065 0.946303154912089 NA NA
"ENSG00000233835" 0 NA NA NA NA NA NA
"ENSG00000233836" 0.0338785642623551 0 8.1030458415403 0 1 NA NA
"ENSG00000233839" 0.156470168499871 -0.12949006184368 8.07480576921327 -0.0160363066982224 0.987205426857624 NA NA
"ENSG00000233842" 0.0109135640315278 -0.225263949751272 8.1030458415403 -0.0277999105714613 0.977821737289832 NA NA
"ENSG00000233845" 0.0469485548169815 0 8.10304584153625 0 1 NA NA
"ENSG00000233848" 0 NA NA NA NA NA NA
"ENSG00000233849" 0.0749303855191547 0 8.10304584153554 0 1 NA NA
"ENSG00000233850" 0.090238196909132 -0.545823394745875 8.10304584152324 -0.0673602748177554 0.946294893430214 NA NA
"ENSG00000233852" 0.0248438011832043 0 8.1030458415403 0 1 NA NA
"ENSG00000233862" 0.0817865391590043 -0.22535357434769 8.10304584151111 -0.0278109711774337 0.977812915613959 NA NA
"ENSG00000233866" 0.109627087893845 -0.225391065716855 8.1030458415169 -0.0278155980016845 0.977809225369947 NA NA
"ENSG00000233870" 0 NA NA NA NA NA NA
"ENSG00000233875" 0.012284013421823 0 8.1030458415403 0 1 NA NA
"ENSG00000233877" 0 NA NA NA NA NA NA
"ENSG00000233884" 0.0101711875132875 0 8.10304584154004 0 1 NA NA
"ENSG00000233887" 0.0146475471832474 0 8.1030458415403 0 1 NA NA
"ENSG00000233891" 0.0291477490098598 -0.22527870257985 8.103045841534 -0.0278017312237249 0.977820285180766 NA NA
"ENSG00000233894" 0.0341927902599511 0 8.1030458415403 0 1 NA NA
"ENSG00000233902" 0 NA NA NA NA NA NA
"ENSG00000233906" 0 NA NA NA NA NA NA
"ENSG00000233908" 0 NA NA NA NA NA NA
"ENSG00000233912" 0.169971217723551 1.44463331991557 7.23522054776606 0.199666798044133 0.841741182181074 NA NA
"ENSG00000233918" 0 NA NA NA NA NA NA
"ENSG00000233919" 0 NA NA NA NA NA NA
"ENSG00000233920" 0.013068165174519 0 8.1030458415403 0 1 NA NA
"ENSG00000233928" 1.16946325919647 0.201520687427446 0.957175203700661 0.210536886714491 0.833248665317445 NA NA
"ENSG00000233933" 0.0592738675771617 -0.225341297419064 8.10304584151606 -0.0278094560769389 0.977814124021866 NA NA
"ENSG00000233936" 0 NA NA NA NA NA NA
"ENSG00000233941" 0 NA NA NA NA NA NA
"ENSG00000233942" 0.165090704461028 -0.225422818712892 8.10304584149379 -0.0278195166512023 0.977806099949483 NA NA
"ENSG00000233943" 0 NA NA NA NA NA NA
"ENSG00000233953" 0 NA NA NA NA NA NA
"ENSG00000233960" 0 NA NA NA NA NA NA
"ENSG00000233962" 0 NA NA NA NA NA NA
"ENSG00000233967" 2.01210272012533 0.603536425721368 0.714079801824856 0.845194646563324 0.398002170830332 NA NA
"ENSG00000233968" 0.0610436997702627 0 8.10304584150254 0 1 NA NA
"ENSG00000233969" 0 NA NA NA NA NA NA
"ENSG00000233970" 0 NA NA NA NA NA NA
"ENSG00000233974" 0 NA NA NA NA NA NA
"ENSG00000233977" 0 NA NA NA NA NA NA
"ENSG00000233978" 0 NA NA NA NA NA NA
"ENSG00000233981" 0 NA NA NA NA NA NA
"ENSG00000233983" 0 NA NA NA NA NA NA
"ENSG00000233987" 0.0163236092191201 -0.225266008769893 8.1030458415403 -0.0278001646757403 0.977821534622281 NA NA
"ENSG00000233990" 0.0699204505592296 -0.225338526277844 8.10304584152719 -0.0278091140892984 0.977814396783033 NA NA
"ENSG00000233995" 0 NA NA NA NA NA NA
"ENSG00000234001" 0 NA NA NA NA NA NA
"ENSG00000234004" 0.0112725434963834 0 8.1030458415347 0 1 NA NA
"ENSG00000234017" 0.042340480120274 0 8.1030458415403 0 1 NA NA
"ENSG00000234019" 0 NA NA NA NA NA NA
"ENSG00000234021" 0 NA NA NA NA NA NA
"ENSG00000234022" 0.0421645323872114 0 8.10304584153307 0 1 NA NA
"ENSG00000234026" 0.0896350286830428 -0.54727722520626 8.10301626810468 -0.0675399390916279 0.946151867799245 NA NA
"ENSG00000234034" 0.00886594486577857 0 8.10304584154009 0 1 NA NA
"ENSG00000234041" 0 NA NA NA NA NA NA
"ENSG00000234042" 0 NA NA NA NA NA NA
"ENSG00000234044" 0 NA NA NA NA NA NA
"ENSG00000234050" 0 NA NA NA NA NA NA
"ENSG00000234055" 0 NA NA NA NA NA NA
"ENSG00000234061" 0.0136372806150015 -0.225266008769893 8.1030458415403 -0.0278001646757403 0.977821534622281 NA NA
"ENSG00000234071" 0 NA NA NA NA NA NA
"ENSG00000234080" 0 NA NA NA NA NA NA
"ENSG00000234083" 0 NA NA NA NA NA NA
"ENSG00000234084" 0 NA NA NA NA NA NA
"ENSG00000234085" 0 NA NA NA NA NA NA
"ENSG00000234087" 0 NA NA NA NA NA NA
"ENSG00000234089" 0.0111582819844231 0 8.1030458415403 0 1 NA NA
"ENSG00000234105" 0.025896310289565 -0.225280421494563 8.1030458415403 -0.0278019433556283 0.977820115989395 NA NA
"ENSG00000234115" 0.0110535018371743 0 8.10304584153701 0 1 NA NA
"ENSG00000234116" 0 NA NA NA NA NA NA
"ENSG00000234117" 0 NA NA NA NA NA NA
"ENSG00000234120" 0 NA NA NA NA NA NA
"ENSG00000234132" 0 NA NA NA NA NA NA
"ENSG00000234134" 0.170956964429318 -0.225426072863491 8.103045841487 -0.0278199182472011 0.977805779646207 NA NA
"ENSG00000234136" 0 NA NA NA NA NA NA
"ENSG00000234139" 0 NA NA NA NA NA NA
"ENSG00000234141" 0.00886594486577857 0 8.10304584154009 0 1 NA NA
"ENSG00000234147" 0.183810787149828 -1.54967853109588 8.09855972151341 -0.191352361948907 0.848249540015914 NA NA
"ENSG00000234149" 0 NA NA NA NA NA NA
"ENSG00000234156" 0 NA NA NA NA NA NA
"ENSG00000234160" 0 NA NA NA NA NA NA
"ENSG00000234162" 0.010468704978083 0 8.1030458415403 0 1 NA NA
"ENSG00000234172" 0 NA NA NA NA NA NA
"ENSG00000234173" 0 NA NA NA NA NA NA
"ENSG00000234174" 0.00843519566997121 -0.225263949751272 8.1030458415403 -0.0277999105714613 0.977821737289832 NA NA
"ENSG00000234175" 0 NA NA NA NA NA NA
"ENSG00000234182" 0.0504132259339345 1.00548316331061 8.09970283383361 0.124138278148991 0.901205790967122 NA NA
"ENSG00000234185" 0 NA NA NA NA NA NA
"ENSG00000234189" 0 NA NA NA NA NA NA
"ENSG00000234190" 0 NA NA NA NA NA NA
"ENSG00000234200" 0 NA NA NA NA NA NA
"ENSG00000234203" 0.160347655580992 -0.225406534989771 8.10304584147504 -0.0278175070707411 0.97780770274241 NA NA
"ENSG00000234206" 0 NA NA NA NA NA NA
"ENSG00000234208" 0 NA NA NA NA NA NA
"ENSG00000234210" 0.086914372466036 -0.225360721192401 8.1030458415403 -0.0278118531721848 0.977812212156071 NA NA
"ENSG00000234211" 0 NA NA NA NA NA NA
"ENSG00000234223" 0 NA NA NA NA NA NA
"ENSG00000234225" 0.0756205727924025 0 8.10304584150981 0 1 NA NA
"ENSG00000234238" 0.0120561868881342 0 8.1030458415403 0 1 NA NA
"ENSG00000234241" 0.104990979154808 -0.225386649479286 8.1030458415224 -0.0278150529920907 0.977809660056498 NA NA
"ENSG00000234244" 0 NA NA NA NA NA NA
"ENSG00000234255" 0 NA NA NA NA NA NA
"ENSG00000234259" 0.0136681528792657 0 8.1030458415403 0 1 NA NA
"ENSG00000234261" 0.296283420872344 0.865053198259776 3.92165686984143 0.220583602026037 0.825416670260976 NA NA
"ENSG00000234262" 0 NA NA NA NA NA NA
"ENSG00000234269" 0.0136372806150015 -0.225266008769893 8.1030458415403 -0.0278001646757403 0.977821534622281 NA NA
"ENSG00000234271" 0.014682632128395 0 8.10304584153901 0 1 NA NA
"ENSG00000234273" 0 NA NA NA NA NA NA
"ENSG00000234275" 0.0303557070175931 -0.225297250018134 8.10304584153921 -0.0278040201701904 0.977818459571455 NA NA
"ENSG00000234282" 0 NA NA NA NA NA NA
"ENSG00000234286" 0.467990135674584 -0.22750004437271 2.04962585535723 -0.110995889214649 0.911619606521798 NA NA
"ENSG00000234292" 0.0146475471832474 0 8.1030458415403 0 1 NA NA
"ENSG00000234296" 0 NA NA NA NA NA NA
"ENSG00000234306" 0 NA NA NA NA NA NA
"ENSG00000234318" 0.0286435459541817 -0.225282480513185 8.1030458415403 -0.0278021974599074 0.977819913321856 NA NA
"ENSG00000234337" 0.0112230312477958 0 8.1030458415403 0 1 NA NA
"ENSG00000234338" 0.0120561868881342 0 8.1030458415403 0 1 NA NA
"ENSG00000234340" 0 NA NA NA NA NA NA
"ENSG00000234352" 0.100126310558362 1.09101071068771 8.10103158407534 0.134675528587294 0.892868422250662 NA NA
"ENSG00000234353" 0 NA NA NA NA NA NA
"ENSG00000234356" 0 NA NA NA NA NA NA
"ENSG00000234360" 0.0410789735208248 -0.545753716122157 8.1030458415403 -0.0673516757518942 0.946301738946014 NA NA
"ENSG00000234361" 0.00880495685168251 0 8.1030458415403 0 1 NA NA
"ENSG00000234378" 0.0252484225142938 0 8.10304584153768 0 1 NA NA
"ENSG00000234382" 0 NA NA NA NA NA NA
"ENSG00000234387" 0.00881101099143422 0 8.1030458415403 0 1 NA NA
"ENSG00000234389" 0 NA NA NA NA NA NA
"ENSG00000234391" 0 NA NA NA NA NA NA
"ENSG00000234393" 0 NA NA NA NA NA NA
"ENSG00000234396" 0 NA NA NA NA NA NA
"ENSG00000234398" 0 NA NA NA NA NA NA
"ENSG00000234405" 0.749209903489528 -0.474256647803902 1.52115110933421 -0.31177484267916 0.755211644370751 NA NA
"ENSG00000234406" 0.00894641472455145 0 8.10304584153714 0 1 NA NA
"ENSG00000234418" 0.0849029118500368 0 8.1030458415403 0 1 NA NA
"ENSG00000234424" 0 NA NA NA NA NA NA
"ENSG00000234425" 0 NA NA NA NA NA NA
"ENSG00000234426" 0.0808101931915365 -0.225340271848384 8.10304584152506 -0.0278093295108365 0.977814224967963 NA NA
"ENSG00000234427" 0 NA NA NA NA NA NA
"ENSG00000234428" 0.0163236092191201 -0.225266008769893 8.1030458415403 -0.0278001646757403 0.977821534622281 NA NA
"ENSG00000234431" 0 NA NA NA NA NA NA
"ENSG00000234436" 0 NA NA NA NA NA NA
"ENSG00000234441" 0 NA NA NA NA NA NA
"ENSG00000234442" 0 NA NA NA NA NA NA
"ENSG00000234446" 0 NA NA NA NA NA NA
"ENSG00000234448" 0 NA NA NA NA NA NA
"ENSG00000234450" 0 NA NA NA NA NA NA
"ENSG00000234451" 0 NA NA NA NA NA NA
"ENSG00000234455" 0 NA NA NA NA NA NA
"ENSG00000234457" 0 NA NA NA NA NA NA
"ENSG00000234459" 0 NA NA NA NA NA NA
"ENSG00000234460" 0 NA NA NA NA NA NA
"ENSG00000234464" 0.0821284465621785 0 8.1030458415233 0 1 NA NA
"ENSG00000234471" 0 NA NA NA NA NA NA
"ENSG00000234477" 0.0602618871573947 -0.225329836724439 8.1030458415403 -0.0278080417081297 0.977815252088635 NA NA
"ENSG00000234481" 0 NA NA NA NA NA NA
"ENSG00000234484" 0 NA NA NA NA NA NA
"ENSG00000234500" 0 NA NA NA NA NA NA
"ENSG00000234503" 0 NA NA NA NA NA NA
"ENSG00000234504" 0 NA NA NA NA NA NA
"ENSG00000234513" 0.0765793439865225 -0.225344474957009 8.1030458415206 -0.0278098482181018 0.977813811259451 NA NA
"ENSG00000234519" 0 NA NA NA NA NA NA
"ENSG00000234521" 0 NA NA NA NA NA NA
"ENSG00000234522" 0 NA NA NA NA NA NA
"ENSG00000234535" 0 NA NA NA NA NA NA
"ENSG00000234537" 0.205318023456106 -0.884352516186421 6.6366403188452 -0.133253042759488 0.893993262779799 NA NA
"ENSG00000234540" 0 NA NA NA NA NA NA
"ENSG00000234542" 0 NA NA NA NA NA NA
"ENSG00000234553" 0.256145061010088 -0.905080152743613 4.90051397220339 -0.184690862606941 0.853471513466068 NA NA
"ENSG00000234567" 0 NA NA NA NA NA NA
"ENSG00000234573" 0 NA NA NA NA NA NA
"ENSG00000234578" 0 NA NA NA NA NA NA
"ENSG00000234579" 0 NA NA NA NA NA NA
"ENSG00000234580" 0 NA NA NA NA NA NA
"ENSG00000234584" 0.244355692605797 -1.62323230632329 5.51222686907812 -0.294478501135199 0.768392289107838 NA NA
"ENSG00000234586" 0.0291477490098598 -0.22527870257985 8.103045841534 -0.0278017312237249 0.977820285180766 NA NA
"ENSG00000234595" 0 NA NA NA NA NA NA
"ENSG00000234597" 0.13674483387863 -0.279441957889153 8.096085973453 -0.034515685580099 0.972465934516709 NA NA
"ENSG00000234604" 0 NA NA NA NA NA NA
"ENSG00000234607" 0.0608706394114779 0.777501469825792 8.10064307309146 0.0959802157446586 0.923536285558001 NA NA
"ENSG00000234613" 0 NA NA NA NA NA NA
"ENSG00000234622" 0 NA NA NA NA NA NA
"ENSG00000234624" 0.618497742762509 0.54886019857145 1.37042747144645 0.400502916066141 0.688786136109815 NA NA
"ENSG00000234626" 0.0258578523351521 0 8.1030458415403 0 1 NA NA
"ENSG00000234630" 0 NA NA NA NA NA NA
"ENSG00000234638" 0.0475924226869435 0 8.10304584153325 0 1 NA NA
"ENSG00000234639" 0.0463705772922765 -0.225311305962526 8.1030458415403 -0.0278057548196835 0.977817076056315 NA NA
"ENSG00000234640" 0.0301991756127659 0 8.10304584153964 0 1 NA NA
"ENSG00000234646" 0 NA NA NA NA NA NA
"ENSG00000234647" 0.195365680139 0.373342314325552 6.80650218177273 0.0548508329763462 0.956257302467797 NA NA
"ENSG00000234648" 0 NA NA NA NA NA NA
"ENSG00000234675" 0 NA NA NA NA NA NA
"ENSG00000234677" 0 NA NA NA NA NA NA
"ENSG00000234683" 0 NA NA NA NA NA NA
"ENSG00000234686" 0 NA NA NA NA NA NA
"ENSG00000234692" 0 NA NA NA NA NA NA
"ENSG00000234698" 0.0144143174891462 0 8.1030458415403 0 1 NA NA
"ENSG00000234699" 0.315382813064968 0.415858461418623 4.16093810313851 0.0999434385012719 0.92038923003493 NA NA
"ENSG00000234703" 0 NA NA NA NA NA NA
"ENSG00000234710" 0.712646111144585 -1.21782050965432 1.5458186581987 -0.787815894959772 0.430804402228767 NA NA
"ENSG00000234712" 0 NA NA NA NA NA NA
"ENSG00000234713" 0 NA NA NA NA NA NA
"ENSG00000234714" 0 NA NA NA NA NA NA
"ENSG00000234716" 0 NA NA NA NA NA NA
"ENSG00000234718" 0 NA NA NA NA NA NA
"ENSG00000234726" 0.00888992521533467 1.05694013316732 8.1030458415403 0.13043738784605 0.896220388029658 NA NA
"ENSG00000234730" 0 NA NA NA NA NA NA
"ENSG00000234735" 0.0145588991855777 0 8.1030458415403 0 1 NA NA
"ENSG00000234740" 0.772818254295341 -1.31344074658921 1.58515620521268 -0.828587581633944 0.40733781741244 NA NA
"ENSG00000234748" 0 NA NA NA NA NA NA
"ENSG00000234750" 0.0126043354413591 -0.225263949751268 8.1030458415403 -0.0277999105714609 0.977821737289832 NA NA
"ENSG00000234758" 0 NA NA NA NA NA NA
"ENSG00000234763" 0.07727250010824 0 8.10304584153554 0 1 NA NA
"ENSG00000234768" 0 NA NA NA NA NA NA
"ENSG00000234773" 0.0345282501844619 0 8.1030458415403 0 1 NA NA
"ENSG00000234775" 0 NA NA NA NA NA NA
"ENSG00000234780" 0 NA NA NA NA NA NA
"ENSG00000234784" 0 NA NA NA NA NA NA
"ENSG00000234789" 0 NA NA NA NA NA NA
"ENSG00000234791" 0.0283157000625131 0 8.1030458415403 0 1 NA NA
"ENSG00000234792" 0 NA NA NA NA NA NA
"ENSG00000234793" 0 NA NA NA NA NA NA
"ENSG00000234796" 0 NA NA NA NA NA NA
"ENSG00000234810" 0.093671002078605 0 8.10304584151517 0 1 NA NA
"ENSG00000234811" 0 NA NA NA NA NA NA
"ENSG00000234812" 0 NA NA NA NA NA NA
"ENSG00000234813" 0 NA NA NA NA NA NA
"ENSG00000234818" 0 NA NA NA NA NA NA
"ENSG00000234819" 0.0216593249043361 0 8.1030458415403 0 1 NA NA
"ENSG00000234826" 0 NA NA NA NA NA NA
"ENSG00000234837" 0 NA NA NA NA NA NA
"ENSG00000234841" 0.315723461141697 1.03484927128663 3.76361351056539 0.274961620894802 0.783345724278487 NA NA
"ENSG00000234848" 0.0102248976740533 0 8.1030458415403 0 1 NA NA
"ENSG00000234859" 0.110326311902109 -0.22539311466431 8.10304584151724 -0.0278158508630757 0.977809023693782 NA NA
"ENSG00000234860" 0 NA NA NA NA NA NA
"ENSG00000234862" 0 NA NA NA NA NA NA
"ENSG00000234863" 0 NA NA NA NA NA NA
"ENSG00000234872" 0.182527696367109 -1.45458689559587 8.10042044737646 -0.179569308166834 0.85749070150247 NA NA
"ENSG00000234877" 0 NA NA NA NA NA NA
"ENSG00000234891" 0 NA NA NA NA NA NA
"ENSG00000234892" 0 NA NA NA NA NA NA
"ENSG00000234894" 0 NA NA NA NA NA NA
"ENSG00000234900" 0.023218834991196 0 8.10304584153931 0 1 NA NA
"ENSG00000234902" 0.188696740383027 -0.225464344067682 8.10304584144552 -0.0278246413113542 0.977802012644501 NA NA
"ENSG00000234903" 0 NA NA NA NA NA NA
"ENSG00000234907" 0 NA NA NA NA NA NA
"ENSG00000234913" 0.312382034624688 1.24434330072422 3.51203325887485 0.35430851845716 0.723107684494048 NA NA
"ENSG00000234915" 0.0735105326209591 0.694920162732295 8.10038619748725 0.0857885223975939 0.93163453064002 NA NA
"ENSG00000234917" 1.07240126904563 0.562370030646706 1.06782405403578 0.526650461301429 0.598436342943866 NA NA
"ENSG00000234918" 0 NA NA NA NA NA NA
"ENSG00000234921" 0.0153891473570691 0 8.1030458415403 0 1 NA NA
"ENSG00000234929" 0 NA NA NA NA NA NA
"ENSG00000234932" 0 NA NA NA NA NA NA
"ENSG00000234936" 0.887933669805874 -0.660350811719703 1.47745884537118 -0.446950393094573 0.654910877704951 NA NA
"ENSG00000234937" 0.0467363253165331 0 8.1030458415403 0 1 NA NA
"ENSG00000234938" 0.00888992521533467 1.05694013316732 8.1030458415403 0.13043738784605 0.896220388029658 NA NA
"ENSG00000234940" 0 NA NA NA NA NA NA
"ENSG00000234941" 0 NA NA NA NA NA NA
"ENSG00000234943" 0 NA NA NA NA NA NA
"ENSG00000234953" 0 NA NA NA NA NA NA
"ENSG00000234961" 0.0293782358766565 0 8.10304584152886 0 1 NA NA
"ENSG00000234967" 0.438973654243142 -0.423319456543376 2.40349350227267 -0.176126732251657 0.860194379895827 NA NA
"ENSG00000234977" 0 NA NA NA NA NA NA
"ENSG00000234979" 0 NA NA NA NA NA NA
"ENSG00000234983" 0 NA NA NA NA NA NA
"ENSG00000234985" 0.00886594486577857 0 8.10304584154009 0 1 NA NA
"ENSG00000234986" 0 NA NA NA NA NA NA
"ENSG00000234998" 0 NA NA NA NA NA NA
"ENSG00000235002" 0 NA NA NA NA NA NA
"ENSG00000235005" 0.0205262291992615 0 8.1030458415403 0 1 NA NA
"ENSG00000235007" 0.00880495685168251 0 8.1030458415403 0 1 NA NA
"ENSG00000235008" 0.325425668297438 0.188622478347451 3.21007780629221 0.0587594724270309 0.953143688973369 NA NA
"ENSG00000235011" 0 NA NA NA NA NA NA
"ENSG00000235020" 0.0466422218558246 0 8.10304584152935 0 1 NA NA
"ENSG00000235021" 0.0470513368331611 -0.22531357642504 8.10304584153368 -0.0278060350183573 0.97781685257653 NA NA
"ENSG00000235023" 0.646131381395483 1.31745447842797 1.63533368694268 0.80561813710999 0.420463064495058 NA NA
"ENSG00000235035" 0.0341019723625842 0 8.10304584153554 0 1 NA NA
"ENSG00000235036" 0.537161215722028 -1.42762849164909 2.61937272556807 -0.545026859947731 0.58573504433698 NA NA
"ENSG00000235038" 0.0457488397796348 0 8.10304584153761 0 1 NA NA
"ENSG00000235047" 0.010399839673666 0 8.1030458415403 0 1 NA NA
"ENSG00000235051" 0.230929510761862 0.659391274352147 5.61463399825223 0.117441541970039 0.906510166090895 NA NA
"ENSG00000235052" 0.0425552810430245 0 8.10304584153871 0 1 NA NA
"ENSG00000235055" 0.0372976528147103 -0.225282480513185 8.1030458415403 -0.0278021974599073 0.977819913321856 NA NA
"ENSG00000235056" 0 NA NA NA NA NA NA
"ENSG00000235066" 0.013355844099843 0 8.1030458415403 0 1 NA NA
"ENSG00000235069" 0 NA NA NA NA NA NA
"ENSG00000235070" 0.989210609061008 -0.414031327569935 1.27474230091449 -0.324796099786532 0.745335396574697 NA NA
"ENSG00000235071" 0.0253278815206739 -0.225280421494564 8.1030458415403 -0.0278019433556284 0.977820115989395 NA NA
"ENSG00000235077" 0 NA NA NA NA NA NA
"ENSG00000235078" 1.04496501753201 -0.416516474918664 1.22711107076637 -0.339428503940183 0.734286948729131 NA NA
"ENSG00000235081" 0.250905904970069 0.147570052546627 5.47135325361724 0.0269713991596256 0.97848254589376 NA NA
"ENSG00000235083" 0 NA NA NA NA NA NA
"ENSG00000235085" 0 NA NA NA NA NA NA
"ENSG00000235088" 0 NA NA NA NA NA NA
"ENSG00000235089" 0 NA NA NA NA NA NA
"ENSG00000235091" 0.0920340781088283 1.05683360989753 8.10304584150752 0.130424241768934 0.8962307882391 NA NA
"ENSG00000235094" 0 NA NA NA NA NA NA
"ENSG00000235096" 0 NA NA NA NA NA NA
"ENSG00000235099" 0.030937149320523 -0.225280421494563 8.1030458415403 -0.0278019433556284 0.977820115989395 NA NA
"ENSG00000235100" 1.90762313668337 -0.8056290171321 0.872054051944432 -0.923829222897109 0.355575237724969 NA NA
"ENSG00000235105" 0.00881101099143422 0 8.1030458415403 0 1 NA NA
"ENSG00000235111" 0.0112725434963834 0 8.1030458415347 0 1 NA NA
"ENSG00000235113" 0 NA NA NA NA NA NA
"ENSG00000235119" 0.0111582819844231 0 8.1030458415403 0 1 NA NA
"ENSG00000235121" 0.41934052205637 1.29722531224092 2.44500343800702 0.530561753851076 0.595722504929896 NA NA
"ENSG00000235122" 0 NA NA NA NA NA NA
"ENSG00000235126" 0.012284013421823 0 8.1030458415403 0 1 NA NA
"ENSG00000235127" 0.0083034808044931 0 8.1030458415403 0 1 NA NA
"ENSG00000235128" 0.0369660109995191 -0.225298527082736 8.10304584153517 -0.0278041777732374 0.977818333871014 NA NA
"ENSG00000235138" 0 NA NA NA NA NA NA
"ENSG00000235140" 0 NA NA NA NA NA NA
"ENSG00000235143" 0.0163236092191201 -0.225266008769893 8.1030458415403 -0.0278001646757403 0.977821534622281 NA NA
"ENSG00000235146" 0 NA NA NA NA NA NA
"ENSG00000235147" 0.00894641472455145 0 8.10304584153714 0 1 NA NA
"ENSG00000235149" 0.0645271419417971 0.726970732863665 8.10049990682569 0.089743934476328 0.928490702114984 NA NA
"ENSG00000235151" 0 NA NA NA NA NA NA
"ENSG00000235152" 0.0535324956472211 -0.225329925797221 8.10304584151988 -0.0278080527007059 0.977815243321219 NA NA
"ENSG00000235154" 0 NA NA NA NA NA NA
"ENSG00000235158" 0.130121857406142 -0.225418528261854 8.10304584148608 -0.0278189871650181 0.977806522254889 NA NA
"ENSG00000235168" 0 NA NA NA NA NA NA
"ENSG00000235181" 0 NA NA NA NA NA NA
"ENSG00000235182" 0 NA NA NA NA NA NA
"ENSG00000235186" 0 NA NA NA NA NA NA
"ENSG00000235189" 0.0437114631119465 0 8.10304584151455 0 1 NA NA
"ENSG00000235190" 0 NA NA NA NA NA NA
"ENSG00000235192" 0 NA NA NA NA NA NA
"ENSG00000235196" 0 NA NA NA NA NA NA
"ENSG00000235198" 0 NA NA NA NA NA NA
"ENSG00000235204" 0 NA NA NA NA NA NA
"ENSG00000235209" 0 NA NA NA NA NA NA
"ENSG00000235215" 0 NA NA NA NA NA NA
"ENSG00000235219" 0 NA NA NA NA NA NA
"ENSG00000235224" 0 NA NA NA NA NA NA
"ENSG00000235226" 0 NA NA NA NA NA NA
"ENSG00000235236" 0.892447504876893 0.414295667745743 1.28157245948532 0.3232713567457 0.746489744398959 NA NA
"ENSG00000235237" 0 NA NA NA NA NA NA
"ENSG00000235240" 0 NA NA NA NA NA NA
"ENSG00000235241" 0 NA NA NA NA NA NA
"ENSG00000235242" 0 NA NA NA NA NA NA
"ENSG00000235243" 0.13554655786299 0.394261633653715 8.10169453792265 0.0486640951233405 0.961186989897199 NA NA
"ENSG00000235251" 0 NA NA NA NA NA NA
"ENSG00000235263" 0 NA NA NA NA NA NA
"ENSG00000235267" 0 NA NA NA NA NA NA
"ENSG00000235271" 0.0614955252699363 0 8.1030458415403 0 1 NA NA
"ENSG00000235274" 0 NA NA NA NA NA NA
"ENSG00000235277" 0.580150331040081 -1.35787603154686 1.91972693358489 -0.707327697388277 0.479362857101513 NA NA
"ENSG00000235279" 0 NA NA NA NA NA NA
"ENSG00000235281" 0.0426464536012839 0 8.10304584153173 0 1 NA NA
"ENSG00000235286" 0.374370600589566 -0.779665484796426 2.3604026476375 -0.33031037546784 0.741165454008825 NA NA
"ENSG00000235288" 0.0373944446107036 1.80287073833742 8.08060891022502 0.223110752960226 0.823449309627469 NA NA
"ENSG00000235292" 0.0171149362079666 0 8.1030458415403 0 1 NA NA
"ENSG00000235293" 0 NA NA NA NA NA NA
"ENSG00000235296" 0.0244131605511505 0 8.1030458415403 0 1 NA NA
"ENSG00000235303" 0.0112119951205771 0 8.1030458415403 0 1 NA NA
"ENSG00000235308" 0 NA NA NA NA NA NA
"ENSG00000235319" 0.335354312913731 -0.545934477837145 3.80724647778703 -0.14339352101902 0.885979399576803 NA NA
"ENSG00000235321" 0 NA NA NA NA NA NA
"ENSG00000235329" 0 NA NA NA NA NA NA
"ENSG00000235337" 0 NA NA NA NA NA NA
"ENSG00000235349" 0.0331807900450429 -0.545753482673778 8.10304584153956 -0.0673516469419462 0.946301761880949 NA NA
"ENSG00000235350" 0 NA NA NA NA NA NA
"ENSG00000235351" 0 NA NA NA NA NA NA
"ENSG00000235356" 0 NA NA NA NA NA NA
"ENSG00000235371" 0.103905916383134 -0.545848685049003 8.10304584153431 -0.0673633959036873 0.946292408807469 NA NA
"ENSG00000235377" 0.0194286686687063 0 8.1030458415403 0 1 NA NA
"ENSG00000235381" 2.73849363856456 -0.582956649467272 0.680357420061556 -0.856838820710633 0.39153396780338 NA NA
"ENSG00000235386" 0 NA NA NA NA NA NA
"ENSG00000235389" 0 NA NA NA NA NA NA
"ENSG00000235390" 0 NA NA NA NA NA NA
"ENSG00000235399" 0 NA NA NA NA NA NA
"ENSG00000235400" 0.0202447858688783 0 8.1030458415403 0 1 NA NA
"ENSG00000235403" 0 NA NA NA NA NA NA
"ENSG00000235410" 0 NA NA NA NA NA NA
"ENSG00000235415" 0 NA NA NA NA NA NA
"ENSG00000235419" 0.0102248976740533 0 8.1030458415403 0 1 NA NA
"ENSG00000235421" 0 NA NA NA NA NA NA
"ENSG00000235426" 0 NA NA NA NA NA NA
"ENSG00000235427" 0 NA NA NA NA NA NA
"ENSG00000235429" 0 NA NA NA NA NA NA
"ENSG00000235431" 0 NA NA NA NA NA NA
"ENSG00000235432" 0.352364083834008 -2.37122230823883 2.97965737331205 -0.79580368181832 0.426146151406607 NA NA
"ENSG00000235435" 0 NA NA NA NA NA NA
"ENSG00000235445" 0 NA NA NA NA NA NA
"ENSG00000235450" 0 NA NA NA NA NA NA
"ENSG00000235461" 0.02939217406504 0 8.10304584151921 0 1 NA NA
"ENSG00000235463" 0 NA NA NA NA NA NA
"ENSG00000235464" 0 NA NA NA NA NA NA
"ENSG00000235480" 0.204769782202999 0.240572282637824 8.09167500311189 0.0297308384908322 0.976281717228224 NA NA
"ENSG00000235485" 0 NA NA NA NA NA NA
"ENSG00000235494" 0 NA NA NA NA NA NA
"ENSG00000235495" 0 NA NA NA NA NA NA
"ENSG00000235499" 0 NA NA NA NA NA NA
"ENSG00000235503" 0 NA NA NA NA NA NA
"ENSG00000235510" 0 NA NA NA NA NA NA
"ENSG00000235518" 0.0216095264072837 0 8.1030458415403 0 1 NA NA
"ENSG00000235522" 0.0309369547149639 0 8.10304584153963 0 1 NA NA
"ENSG00000235523" 0.210802167788701 -1.54502452377194 8.09922703129181 -0.190761972445353 0.848712083099998 NA NA
"ENSG00000235526" 0 NA NA NA NA NA NA
"ENSG00000235533" 0 NA NA NA NA NA NA
"ENSG00000235537" 0 NA NA NA NA NA NA
"ENSG00000235538" 0.118028710611323 -0.545860052148884 8.10304584151491 -0.0673647987220114 0.946291292057126 NA NA
"ENSG00000235546" 0 NA NA NA NA NA NA
"ENSG00000235563" 0.0109184814739803 0 8.1030458415403 0 1 NA NA
"ENSG00000235564" 0.0127985154158495 0 8.1030458415403 0 1 NA NA
"ENSG00000235572" 0.0178689841460039 -0.225266008769893 8.1030458415403 -0.0278001646757403 0.977821534622281 NA NA
"ENSG00000235573" 0.118168640121174 1.02522986723503 8.10104851091801 0.126555206508552 0.899292451809089 NA NA
"ENSG00000235574" 0.00992447624296523 0 8.1030458415403 0 1 NA NA
"ENSG00000235575" 0 NA NA NA NA NA NA
"ENSG00000235578" 0.0505116867650747 0 8.1030458415371 0 1 NA NA
"ENSG00000235581" 0 NA NA NA NA NA NA
"ENSG00000235582" 0 NA NA NA NA NA NA
"ENSG00000235583" 0 NA NA NA NA NA NA
"ENSG00000235584" 0 NA NA NA NA NA NA
"ENSG00000235586" 0.0120561868881342 0 8.1030458415403 0 1 NA NA
"ENSG00000235592" 0 NA NA NA NA NA NA
"ENSG00000235594" 0 NA NA NA NA NA NA
"ENSG00000235605" 0.0625622594759952 -0.545789565030553 8.10304584152635 -0.0673560998795662 0.946298217000651 NA NA
"ENSG00000235609" 9.84331881002173 -0.0964539405292376 0.331467080650066 -0.290991009846511 0.771058195247608 NA NA
"ENSG00000235610" 0 NA NA NA NA NA NA
"ENSG00000235612" 0 NA NA NA NA NA NA
"ENSG00000235615" 0.508127882044431 2.10250547012308 2.08138010694845 1.01014969015227 0.312423578583245 NA NA
"ENSG00000235617" 0 NA NA NA NA NA NA
"ENSG00000235620" 0 NA NA NA NA NA NA
"ENSG00000235625" 0 NA NA NA NA NA NA
"ENSG00000235635" 0 NA NA NA NA NA NA
"ENSG00000235637" 0 NA NA NA NA NA NA
"ENSG00000235639" 0 NA NA NA NA NA NA
"ENSG00000235653" 0.0226145676038172 0 8.10304584153815 0 1 NA NA
"ENSG00000235659" 0 NA NA NA NA NA NA
"ENSG00000235672" 0.774985134863143 -0.845094807838374 1.33432695302094 -0.633349124759164 0.526505680069504 NA NA
"ENSG00000235673" 0.0101711875132875 0 8.10304584154004 0 1 NA NA
"ENSG00000235679" 0.00886594486577857 0 8.10304584154009 0 1 NA NA
"ENSG00000235681" 0 NA NA NA NA NA NA
"ENSG00000235683" 0.0790843648317563 0 8.10304584150835 0 1 NA NA
"ENSG00000235685" 0 NA NA NA NA NA NA
"ENSG00000235689" 0 NA NA NA NA NA NA
"ENSG00000235705" 0 NA NA NA NA NA NA
"ENSG00000235707" 0 NA NA NA NA NA NA
"ENSG00000235713" 0.0139298105332532 -0.225266008769893 8.1030458415403 -0.0278001646757403 0.977821534622281 NA NA
"ENSG00000235721" 0 NA NA NA NA NA NA
"ENSG00000235726" 1.0462969999434 0.174457576465287 1.15206591176881 0.151430204368633 0.879636364545882 NA NA
"ENSG00000235728" 0 NA NA NA NA NA NA
"ENSG00000235729" 0 NA NA NA NA NA NA
"ENSG00000235736" 0 NA NA NA NA NA NA
"ENSG00000235738" 0 NA NA NA NA NA NA
"ENSG00000235742" 0 NA NA NA NA NA NA
"ENSG00000235743" 0 NA NA NA NA NA NA
"ENSG00000235749" 0.219589460743112 -0.583462170687346 4.68156848492044 -0.124629634825744 0.90081676610813 NA NA
"ENSG00000235756" 0.0205154665895877 -0.225282480513185 8.1030458415403 -0.0278021974599074 0.977819913321856 NA NA
"ENSG00000235772" 0 NA NA NA NA NA NA
"ENSG00000235774" 0 NA NA NA NA NA NA
"ENSG00000235775" 0 NA NA NA NA NA NA
"ENSG00000235778" 0 NA NA NA NA NA NA
"ENSG00000235779" 0.295024876198437 -0.840032433337402 5.12187035000857 -0.164008921728368 0.869724120395715 NA NA
"ENSG00000235782" 0.0109135640315278 -0.225263949751272 8.1030458415403 -0.0277999105714613 0.977821737289832 NA NA
"ENSG00000235785" 0 NA NA NA NA NA NA
"ENSG00000235795" 0.19161903790175 -0.882790300546643 7.83834722446646 -0.112624546382829 0.910328223662836 NA NA
"ENSG00000235797" 0 NA NA NA NA NA NA
"ENSG00000235804" 0 NA NA NA NA NA NA
"ENSG00000235806" 0 NA NA NA NA NA NA
"ENSG00000235810" 0 NA NA NA NA NA NA
"ENSG00000235811" 0 NA NA NA NA NA NA
"ENSG00000235813" 0.342933377794199 -0.866504801918668 3.04631857528693 -0.284443265043957 0.776070706906924 NA NA
"ENSG00000235815" 0.0136681528792657 0 8.1030458415403 0 1 NA NA
"ENSG00000235817" 0 NA NA NA NA NA NA
"ENSG00000235819" 0.0106008753310464 0 8.10304584153717 0 1 NA NA
"ENSG00000235820" 0 NA NA NA NA NA NA
"ENSG00000235833" 2.19143391676913 -0.312364990285377 0.652106326369521 -0.479009292893094 0.631932017647757 NA NA
"ENSG00000235834" 0.0251418056538303 -0.225282480513185 8.1030458415403 -0.0278021974599074 0.977819913321856 NA NA
"ENSG00000235837" 0 NA NA NA NA NA NA
"ENSG00000235840" 0 NA NA NA NA NA NA
"ENSG00000235843" 0.268350180984839 -1.21890242383964 4.07382628425868 -0.299203338284083 0.764784902323188 NA NA
"ENSG00000235845" 0 NA NA NA NA NA NA
"ENSG00000235852" 0 NA NA NA NA NA NA
"ENSG00000235858" 0 NA NA NA NA NA NA
"ENSG00000235859" 9.63317129773799 0.206022396542246 0.334264682234349 0.616345092652674 0.537666783745122 NA NA
"ENSG00000235861" 0 NA NA NA NA NA NA
"ENSG00000235862" 0.0082374088221482 0 8.1030458415403 0 1 NA NA
"ENSG00000235869" 0 NA NA NA NA NA NA
"ENSG00000235871" 0 NA NA NA NA NA NA
"ENSG00000235872" 0 NA NA NA NA NA NA
"ENSG00000235880" 0 NA NA NA NA NA NA
"ENSG00000235881" 0.0776427108065001 -0.225344101436185 8.10304584153491 -0.0278098021217044 0.977813848024835 NA NA
"ENSG00000235886" 0 NA NA NA NA NA NA
"ENSG00000235893" 0.0772323147320185 0 8.10304584150338 0 1 NA NA
"ENSG00000235895" 0 NA NA NA NA NA NA
"ENSG00000235902" 0.0222068740504891 0 8.1030458415403 0 1 NA NA
"ENSG00000235907" 0.00992447624296523 0 8.1030458415403 0 1 NA NA
"ENSG00000235911" 0 NA NA NA NA NA NA
"ENSG00000235912" 0.0561643750817526 -0.545772246884074 8.1030458415403 -0.0673539626403408 0.946299918407066 NA NA
"ENSG00000235922" 0.00986299089135307 0 8.10304584153879 0 1 NA NA
"ENSG00000235932" 0 NA NA NA NA NA NA
"ENSG00000235934" 0.0259823193681918 0 8.10304584153491 0 1 NA NA
"ENSG00000235939" 0 NA NA NA NA NA NA
"ENSG00000235945" 0.0147097758718083 0 8.1030458415403 0 1 NA NA
"ENSG00000235951" 0.0754122228831492 0 8.1030458415403 0 1 NA NA
"ENSG00000235965" 0 NA NA NA NA NA NA
"ENSG00000235972" 0 NA NA NA NA NA NA
"ENSG00000235978" 1.08285177922918 0.0865246689335186 1.21395340103046 0.0712751155522712 0.943178799761297 NA NA
"ENSG00000235979" 0.0288101714781368 1.01965425402093 8.10067093578554 0.125872814993201 0.899832601983992 NA NA
"ENSG00000235981" 0 NA NA NA NA NA NA
"ENSG00000235988" 0 NA NA NA NA NA NA
"ENSG00000235991" 0 NA NA NA NA NA NA
"ENSG00000235993" 0 NA NA NA NA NA NA
"ENSG00000235994" 0.361192239684231 0.346255498933375 3.01058356542265 0.115012751318452 0.90843501502583 NA NA
"ENSG00000235996" 0 NA NA NA NA NA NA
"ENSG00000236003" 0.013068165174519 0 8.1030458415403 0 1 NA NA
"ENSG00000236004" 0 NA NA NA NA NA NA
"ENSG00000236005" 0.0293706419871038 -0.225282480513185 8.1030458415403 -0.0278021974599074 0.977819913321856 NA NA
"ENSG00000236009" 0.0083034808044931 0 8.1030458415403 0 1 NA NA
"ENSG00000236018" 0.0947445107323413 -0.225358388639867 8.1030458415261 -0.0278115653110293 0.977812441747232 NA NA
"ENSG00000236025" 0 NA NA NA NA NA NA
"ENSG00000236026" 0 NA NA NA NA NA NA
"ENSG00000236031" 0.00880495685168251 0 8.1030458415403 0 1 NA NA
"ENSG00000236042" 0.00881101099143422 0 8.1030458415403 0 1 NA NA
"ENSG00000236045" 0 NA NA NA NA NA NA
"ENSG00000236046" 0 NA NA NA NA NA NA
"ENSG00000236064" 0.278330216158803 0.589234326324956 3.59138651052881 0.16406875856929 0.869677015552839 NA NA
"ENSG00000236065" 0.010468704978083 0 8.1030458415403 0 1 NA NA
"ENSG00000236069" 0.0436188322032682 -0.225309500925287 8.10304584152552 -0.0278055320593952 0.977817253724614 NA NA
"ENSG00000236073" 0 NA NA NA NA NA NA
"ENSG00000236075" 0 NA NA NA NA NA NA
"ENSG00000236079" 0 NA NA NA NA NA NA
"ENSG00000236095" 0.0756392522184304 0.105094911429827 8.10151217969874 0.0129722586473647 0.989649925391561 NA NA
"ENSG00000236098" 0 NA NA NA NA NA NA
"ENSG00000236099" 0 NA NA NA NA NA NA
"ENSG00000236102" 0 NA NA NA NA NA NA
"ENSG00000236106" 1.57295005859657 0.758025875190861 0.853509614598008 0.888128103334702 0.374471847120233 NA NA
"ENSG00000236108" 0 NA NA NA NA NA NA
"ENSG00000236109" 0 NA NA NA NA NA NA
"ENSG00000236114" 0.0562790532694243 -0.225313349579312 8.10304584153218 -0.027806007023244 0.977816874904765 NA NA
"ENSG00000236115" 0 NA NA NA NA NA NA
"ENSG00000236116" 0 NA NA NA NA NA NA
"ENSG00000236118" 0 NA NA NA NA NA NA
"ENSG00000236119" 0 NA NA NA NA NA NA
"ENSG00000236129" 0 NA NA NA NA NA NA
"ENSG00000236132" 0.00886594486577857 0 8.10304584154009 0 1 NA NA
"ENSG00000236140" 0.708612537763757 -2.07919435806366 2.01098699353904 -1.03391735736917 0.301174799795473 NA NA
"ENSG00000236141" 0 NA NA NA NA NA NA
"ENSG00000236145" 0 NA NA NA NA NA NA
"ENSG00000236146" 0.0190359086654875 0 8.1030458415403 0 1 NA NA
"ENSG00000236151" 0 NA NA NA NA NA NA
"ENSG00000236154" 6.3724887085243 -1.02897555689548 0.482055383563961 -2.13455879133222 0.0327970665466859 NA NA
"ENSG00000236159" 0.110287856581981 -0.225402743427808 8.10304584151552 -0.0278170391524838 0.977808075942744 NA NA
"ENSG00000236160" 0 NA NA NA NA NA NA
"ENSG00000236162" 0 NA NA NA NA NA NA
"ENSG00000236164" 0 NA NA NA NA NA NA
"ENSG00000236168" 0 NA NA NA NA NA NA
"ENSG00000236173" 0 NA NA NA NA NA NA
"ENSG00000236180" 0.48605558188948 -1.0146599934595 2.10230891527037 -0.48264076991226 0.629350825597151 NA NA
"ENSG00000236190" 0 NA NA NA NA NA NA
"ENSG00000236194" 0.421906791189461 0.470089750111633 2.22755158310248 0.211034282517895 0.832860520135295 NA NA
"ENSG00000236205" 0 NA NA NA NA NA NA
"ENSG00000236206" 0.377342347585904 -1.85441838246801 2.88700026847726 -0.642333983379265 0.520656353647144 NA NA
"ENSG00000236209" 0.346839038631617 -0.211256996860603 2.97033135284919 -0.0711223670914567 0.943300366881208 NA NA
"ENSG00000236212" 0.254700103369816 0.511662370378019 4.89328043616796 0.104564285054284 0.916721555697225 NA NA
"ENSG00000236226" 0 NA NA NA NA NA NA
"ENSG00000236230" 2.4320910451536 0.251076336268935 0.673561030021027 0.372759594273286 0.70932737795549 NA NA
"ENSG00000236231" 0 NA NA NA NA NA NA
"ENSG00000236234" 0 NA NA NA NA NA NA
"ENSG00000236235" 0 NA NA NA NA NA NA
"ENSG00000236238" 0.057396223083272 1.09795106307475 8.10064347787392 0.135538746529666 0.89218593158712 NA NA
"ENSG00000236246" 0 NA NA NA NA NA NA
"ENSG00000236252" 0 NA NA NA NA NA NA
"ENSG00000236255" 5.71086636554014 0.166732088312722 0.45464842028389 0.36672752147387 0.713822275564258 NA NA
"ENSG00000236261" 0 NA NA NA NA NA NA
"ENSG00000236263" 0.119275347958708 0 8.10304584151389 0 1 NA NA
"ENSG00000236266" 0.0292273591904259 0 8.10304584152715 0 1 NA NA
"ENSG00000236274" 0 NA NA NA NA NA NA
"ENSG00000236283" 0.166856981140756 -1.26777785450794 8.10043875759585 -0.156507306881264 0.875633160158495 NA NA
"ENSG00000236295" 0 NA NA NA NA NA NA
"ENSG00000236299" 0.398238747709753 -0.32615661824253 2.56496374092853 -0.127158373835125 0.898815050737644 NA NA
"ENSG00000236304" 0 NA NA NA NA NA NA
"ENSG00000236308" 0 NA NA NA NA NA NA
"ENSG00000236317" 0.137968211310905 -0.545848898745057 8.10304584153316 -0.067363422276009 0.946292387813089 NA NA
"ENSG00000236319" 0 NA NA NA NA NA NA
"ENSG00000236326" 0 NA NA NA NA NA NA
"ENSG00000236327" 0.0194286686687063 0 8.1030458415403 0 1 NA NA
"ENSG00000236332" 0 NA NA NA NA NA NA
"ENSG00000236335" 0 NA NA NA NA NA NA
"ENSG00000236341" 0 NA NA NA NA NA NA
"ENSG00000236347" 0.0208611437398167 0 8.1030458415403 0 1 NA NA
"ENSG00000236352" 0.270039269273057 1.80438250401977 3.35262986301032 0.538199138511407 0.590439574745336 NA NA
"ENSG00000236356" 0 NA NA NA NA NA NA
"ENSG00000236358" 0 NA NA NA NA NA NA
"ENSG00000236364" 0.0891945958946505 0 8.10304584150486 0 1 NA NA
"ENSG00000236366" 0.0331328623567294 0 8.10304584151855 0 1 NA NA
"ENSG00000236372" 0 NA NA NA NA NA NA
"ENSG00000236376" 0 NA NA NA NA NA NA
"ENSG00000236378" 0 NA NA NA NA NA NA
"ENSG00000236385" 0 NA NA NA NA NA NA
"ENSG00000236386" 0 NA NA NA NA NA NA
"ENSG00000236387" 0.0303543734494585 -0.225296269789595 8.10304584153826 -0.0278038991998131 0.97781855605455 NA NA
"ENSG00000236389" 0 NA NA NA NA NA NA
"ENSG00000236390" 0 NA NA NA NA NA NA
"ENSG00000236391" 0 NA NA NA NA NA NA
"ENSG00000236394" 0 NA NA NA NA NA NA
"ENSG00000236395" 0 NA NA NA NA NA NA
"ENSG00000236403" 0 NA NA NA NA NA NA
"ENSG00000236408" 0 NA NA NA NA NA NA
"ENSG00000236412" 0 NA NA NA NA NA NA
"ENSG00000236413" 0 NA NA NA NA NA NA
"ENSG00000236414" 0 NA NA NA NA NA NA
"ENSG00000236426" 0.0178689841460039 -0.225266008769893 8.1030458415403 -0.0278001646757403 0.977821534622281 NA NA
"ENSG00000236431" 0 NA NA NA NA NA NA
"ENSG00000236434" 0.0101711875132875 0 8.10304584154004 0 1 NA NA
"ENSG00000236449" 0.246469045583002 -0.22547421999508 8.10304584142106 -0.0278258601034322 0.977801040565505 NA NA
"ENSG00000236450" 0 NA NA NA NA NA NA
"ENSG00000236451" 0.163565825732499 0.736295007578603 8.10304584151866 0.0908664497251083 0.927598709114458 NA NA
"ENSG00000236452" 0.0273522317115361 1.07209703422523 8.1017326653175 0.132329352067458 0.894723791925066 NA NA
"ENSG00000236453" 0.332374643674899 0.402351323065226 3.82026826238642 0.105320175294153 0.916121754436481 NA NA
"ENSG00000236456" 0.0465831055818392 0 8.10304584152442 0 1 NA NA
"ENSG00000236457" 0.0345444739384205 0 8.10304584152066 0 1 NA NA
"ENSG00000236461" 0.0289279446604792 -0.545737244378865 8.1030458415403 -0.0673496429677271 0.946303357198664 NA NA
"ENSG00000236469" 0 NA NA NA NA NA NA
"ENSG00000236472" 0 NA NA NA NA NA NA
"ENSG00000236476" 0 NA NA NA NA NA NA
"ENSG00000236478" 0 NA NA NA NA NA NA
"ENSG00000236487" 0 NA NA NA NA NA NA
"ENSG00000236491" 0 NA NA NA NA NA NA
"ENSG00000236494" 0.012284013421823 0 8.1030458415403 0 1 NA NA
"ENSG00000236495" 0.0816148305294978 2.63375888428069 8.05986067681119 0.32677474089077 0.743838265395598 NA NA
"ENSG00000236498" 0 NA NA NA NA NA NA
"ENSG00000236501" 0.135458758996764 -0.545871676042812 8.1030458415014 -0.0673662332313387 0.946290150078437 NA NA
"ENSG00000236504" 0 NA NA NA NA NA NA
"ENSG00000236505" 0 NA NA NA NA NA NA
"ENSG00000236507" 0.0402637568209572 1.03935252523496 8.10195454185119 0.128284171413961 0.897924090984445 NA NA
"ENSG00000236510" 0 NA NA NA NA NA NA
"ENSG00000236513" 0 NA NA NA NA NA NA
"ENSG00000236525" 0.0847968183352045 -0.545809922751006 8.10304584152904 -0.0673586122336453 0.946296216974343 NA NA
"ENSG00000236528" 0.110014875536928 -1.20907223472259 8.1006717006202 -0.149255799939408 0.881351791061855 NA NA
"ENSG00000236529" 0.0291711230961008 0 8.1030458415403 0 1 NA NA
"ENSG00000236531" 0.0296535663427596 0 8.1030458415403 0 1 NA NA
"ENSG00000236536" 0.0109135640315278 -0.225263949751272 8.1030458415403 -0.0277999105714613 0.977821737289832 NA NA
"ENSG00000236540" 0.010399839673666 0 8.1030458415403 0 1 NA NA
"ENSG00000236543" 0 NA NA NA NA NA NA
"ENSG00000236545" 0 NA NA NA NA NA NA
"ENSG00000236550" 0 NA NA NA NA NA NA
"ENSG00000236555" 0 NA NA NA NA NA NA
"ENSG00000236556" 0.0126043354413591 -0.225263949751268 8.1030458415403 -0.0277999105714609 0.977821737289832 NA NA
"ENSG00000236571" 0 NA NA NA NA NA NA
"ENSG00000236572" 0 NA NA NA NA NA NA
"ENSG00000236574" 0.240050916856567 0.718145717517351 6.24077603076947 0.115073143784781 0.908387146626029 NA NA
"ENSG00000236576" 1.25017437066166 -0.254856172684608 0.866317394851237 -0.294183372282824 0.768617785766771 NA NA
"ENSG00000236583" 0 NA NA NA NA NA NA
"ENSG00000236601" 0 NA NA NA NA NA NA
"ENSG00000236605" 0 NA NA NA NA NA NA
"ENSG00000236606" 0 NA NA NA NA NA NA
"ENSG00000236615" 0 NA NA NA NA NA NA
"ENSG00000236627" 0 NA NA NA NA NA NA
"ENSG00000236634" 0 NA NA NA NA NA NA
"ENSG00000236638" 0 NA NA NA NA NA NA
"ENSG00000236641" 0.0597250803967726 0 8.10304584151986 0 1 NA NA
"ENSG00000236643" 0.074528399472348 -0.225346873260877 8.10304584153479 -0.0278101441936547 0.97781357519643 NA NA
"ENSG00000236647" 0 NA NA NA NA NA NA
"ENSG00000236654" 0 NA NA NA NA NA NA
"ENSG00000236656" 0 NA NA NA NA NA NA
"ENSG00000236662" 0.0112119951205771 0 8.1030458415403 0 1 NA NA
"ENSG00000236664" 0 NA NA NA NA NA NA
"ENSG00000236665" 0 NA NA NA NA NA NA
"ENSG00000236674" 0.0758431392870262 0 8.10304584149662 0 1 NA NA
"ENSG00000236676" 0.0763852344558321 -0.225340064858514 8.1030458415073 -0.0278093039661981 0.977814245341756 NA NA
"ENSG00000236680" 0.401163608829798 0.594454952014069 2.49428962189617 0.238326354243563 0.811627982419233 NA NA
"ENSG00000236687" 0 NA NA NA NA NA NA
"ENSG00000236690" 0 NA NA NA NA NA NA
"ENSG00000236701" 0 NA NA NA NA NA NA
"ENSG00000236710" 0.0621895536822714 0 8.10304584153739 0 1 NA NA
"ENSG00000236712" 0 NA NA NA NA NA NA
"ENSG00000236713" 0 NA NA NA NA NA NA
"ENSG00000236716" 0 NA NA NA NA NA NA
"ENSG00000236717" 0 NA NA NA NA NA NA
"ENSG00000236723" 0.943549532577868 1.37333625737986 1.20782901651181 1.13702870075603 0.255526287766821 NA NA
"ENSG00000236724" 0 NA NA NA NA NA NA
"ENSG00000236731" 0 NA NA NA NA NA NA
"ENSG00000236733" 0 NA NA NA NA NA NA
"ENSG00000236741" 0 NA NA NA NA NA NA
"ENSG00000236744" 0 NA NA NA NA NA NA
"ENSG00000236748" 0.0113111133755411 0 8.1030458415403 0 1 NA NA
"ENSG00000236750" 0 NA NA NA NA NA NA
"ENSG00000236754" 0.332335677239655 -0.0736649381199091 3.2023812496349 -0.0230031755676522 0.98164773988384 NA NA
"ENSG00000236760" 0.0146475471832474 0 8.1030458415403 0 1 NA NA
"ENSG00000236770" 0 NA NA NA NA NA NA
"ENSG00000236772" 0 NA NA NA NA NA NA
"ENSG00000236773" 0.0586357519255735 -0.225329064936841 8.10304584153775 -0.0278079464615345 0.977815328055046 NA NA
"ENSG00000236775" 0.010468704978083 0 8.1030458415403 0 1 NA NA
"ENSG00000236777" 0 NA NA NA NA NA NA
"ENSG00000236779" 0.0350851073028114 1.01965425402093 8.10067093578554 0.125872814993201 0.899832601983992 NA NA
"ENSG00000236792" 0.0102248976740533 0 8.1030458415403 0 1 NA NA
"ENSG00000236796" 0 NA NA NA NA NA NA
"ENSG00000236800" 0 NA NA NA NA NA NA
"ENSG00000236807" 0.185056725298547 0.500713402723321 8.08234529136471 0.0619514985654337 0.950601456299679 NA NA
"ENSG00000236814" 0.162756951810903 -0.00321113804636146 8.09572458122718 -0.000396646157381345 0.999683522163222 NA NA
"ENSG00000236817" 0 NA NA NA NA NA NA
"ENSG00000236823" 0 NA NA NA NA NA NA
"ENSG00000236829" 0.0259041811039122 1.03688626803969 8.10179513711049 0.127982286702141 0.898162990918185 NA NA
"ENSG00000236833" 0.364154329012335 -1.31400819359269 3.22014837202868 -0.40805827613616 0.683230891191354 NA NA
"ENSG00000236837" 0 NA NA NA NA NA NA
"ENSG00000236838" 0.012284013421823 0 8.1030458415403 0 1 NA NA
"ENSG00000236839" 0 NA NA NA NA NA NA
"ENSG00000236841" 0 NA NA NA NA NA NA
"ENSG00000236842" 0 NA NA NA NA NA NA
"ENSG00000236846" 0 NA NA NA NA NA NA
"ENSG00000236847" 0.00945465382613522 0 8.1030458415403 0 1 NA NA
"ENSG00000236854" 0.0606953673039715 0 8.10304584153399 0 1 NA NA
"ENSG00000236856" 0.236246579734727 0.670490566590907 8.05794555735057 0.0832086245580644 0.933685655118014 NA NA
"ENSG00000236858" 0.0178689841460039 -0.225266008769893 8.1030458415403 -0.0278001646757403 0.977821534622281 NA NA
"ENSG00000236864" 0 NA NA NA NA NA NA
"ENSG00000236867" 0 NA NA NA NA NA NA
"ENSG00000236874" 0 NA NA NA NA NA NA
"ENSG00000236883" 0.033746139743914 0 8.1030458415403 0 1 NA NA
"ENSG00000236885" 0 NA NA NA NA NA NA
"ENSG00000236887" 0.0890154831187605 -0.225359064379751 8.10304584152584 -0.0278116487043487 0.977812375234718 NA NA
"ENSG00000236889" 0 NA NA NA NA NA NA
"ENSG00000236890" 0 NA NA NA NA NA NA
"ENSG00000236892" 0.022969702929137 0 8.1030458415403 0 1 NA NA
"ENSG00000236896" 0 NA NA NA NA NA NA
"ENSG00000236897" 0 NA NA NA NA NA NA
"ENSG00000236905" 0.0417329676533993 -0.225297181602571 8.10304584153323 -0.02780401172702 0.977818466305527 NA NA
"ENSG00000236907" 0 NA NA NA NA NA NA
"ENSG00000236911" 0.0126043354413591 -0.225263949751268 8.1030458415403 -0.0277999105714609 0.977821737289832 NA NA
"ENSG00000236920" 0.0408109376783171 -0.225295348683471 8.10304584153894 -0.0278037855257502 0.977818646718279 NA NA
"ENSG00000236921" 0 NA NA NA NA NA NA
"ENSG00000236924" 3.70797671434104 -0.179755273889591 0.553296785306136 -0.324880387277387 0.745271601105608 NA NA
"ENSG00000236928" 0.176436886172699 0.451097053110308 8.10094872733776 0.0556844720653543 0.955593169804606 NA NA
"ENSG00000236935" 0 NA NA NA NA NA NA
"ENSG00000236936" 0 NA NA NA NA NA NA
"ENSG00000236938" 0.0251096155454744 0 8.1030458415403 0 1 NA NA
"ENSG00000236940" 0.176259132747419 -0.5459210615607 8.10304584147917 -0.067372327917257 0.946285298245455 NA NA
"ENSG00000236941" 0 NA NA NA NA NA NA
"ENSG00000236942" 0 NA NA NA NA NA NA
"ENSG00000236948" 0 NA NA NA NA NA NA
"ENSG00000236951" 0 NA NA NA NA NA NA
"ENSG00000236957" 0 NA NA NA NA NA NA
"ENSG00000236958" 0.0442498808342265 0 8.10304584153869 0 1 NA NA
"ENSG00000236960" 0 NA NA NA NA NA NA
"ENSG00000236961" 0 NA NA NA NA NA NA
"ENSG00000236966" 0 NA NA NA NA NA NA
"ENSG00000236968" 0.011933676072528 0 8.10304584153628 0 1 NA NA
"ENSG00000236978" 0 NA NA NA NA NA NA
"ENSG00000236985" 0.0112230312477958 0 8.1030458415403 0 1 NA NA
"ENSG00000236986" 0.0532215199269513 -0.545782161282537 8.10304584153923 -0.0673551861800725 0.946298944375527 NA NA
"ENSG00000236989" 0.0724404476523119 -0.5458009258624 8.10304584153984 -0.0673575019240765 0.946297100865774 NA NA
"ENSG00000236990" 0 NA NA NA NA NA NA
"ENSG00000236998" 0.0370909464244774 -0.225296893237855 8.1030458415403 -0.0278039761397955 0.97781849468905 NA NA
"ENSG00000237002" 0 NA NA NA NA NA NA
"ENSG00000237011" 0 NA NA NA NA NA NA
"ENSG00000237015" 0.0123163059405553 0 8.1030458415403 0 1 NA NA
"ENSG00000237016" 0 NA NA NA NA NA NA
"ENSG00000237019" 0 NA NA NA NA NA NA
"ENSG00000237026" 0 NA NA NA NA NA NA
"ENSG00000237027" 0.0120561868881342 0 8.1030458415403 0 1 NA NA
"ENSG00000237031" 0.053206608498489 -0.225311290558726 8.10304584153218 -0.0278057529187225 0.977817077572476 NA NA
"ENSG00000237035" 0 NA NA NA NA NA NA
"ENSG00000237061" 0 NA NA NA NA NA NA
"ENSG00000237062" 0 NA NA NA NA NA NA
"ENSG00000237063" 0.0234782605455603 0 8.10304584153473 0 1 NA NA
"ENSG00000237070" 0.0275208291275709 -0.225282480513185 8.1030458415403 -0.0278021974599074 0.977819913321856 NA NA
"ENSG00000237072" 0 NA NA NA NA NA NA
"ENSG00000237073" 0 NA NA NA NA NA NA
"ENSG00000237076" 0.126432736929519 -0.887047519413233 8.10265024901242 -0.109476219774061 0.912824782259053 NA NA
"ENSG00000237085" 0 NA NA NA NA NA NA
"ENSG00000237087" 0 NA NA NA NA NA NA
"ENSG00000237094" 0 NA NA NA NA NA NA
"ENSG00000237101" 0.791532208378364 2.56189215223254 1.36502102761564 1.87681515552002 0.0605434325521564 NA NA
"ENSG00000237115" 0 NA NA NA NA NA NA
"ENSG00000237126" 0 NA NA NA NA NA NA
"ENSG00000237127" 0 NA NA NA NA NA NA
"ENSG00000237131" 0.0235951267973642 0 8.1030458415403 0 1 NA NA
"ENSG00000237137" 0 NA NA NA NA NA NA
"ENSG00000237153" 0.0312982877060526 0 8.10304584153739 0 1 NA NA
"ENSG00000237158" 0.00888992521533467 1.05694013316732 8.1030458415403 0.13043738784605 0.896220388029658 NA NA
"ENSG00000237160" 0 NA NA NA NA NA NA
"ENSG00000237161" 0.155771707059976 0.370005427481976 8.1000904557572 0.0456791722886245 0.963565964583825 NA NA
"ENSG00000237163" 0 NA NA NA NA NA NA
"ENSG00000237167" 0 NA NA NA NA NA NA
"ENSG00000237171" 0 NA NA NA NA NA NA
"ENSG00000237173" 0 NA NA NA NA NA NA
"ENSG00000237174" 0.583202673148644 1.33836149928403 1.92234004486941 0.69621475287685 0.486294349966699 NA NA
"ENSG00000237176" 0 NA NA NA NA NA NA
"ENSG00000237182" 0 NA NA NA NA NA NA
"ENSG00000237193" 0 NA NA NA NA NA NA
"ENSG00000237208" 0.0283507850076607 0 8.10304584153955 0 1 NA NA
"ENSG00000237210" 0.0112119951205771 0 8.1030458415403 0 1 NA NA
"ENSG00000237212" 0.0746268095215993 -0.225345236649163 8.10304584151838 -0.0278099422188307 0.977813736286718 NA NA
"ENSG00000237214" 0.0749364944840907 0.0832170210475738 8.10098666579603 0.0102724550083427 0.991803910893993 NA NA
"ENSG00000237217" 0 NA NA NA NA NA NA
"ENSG00000237220" 0 NA NA NA NA NA NA
"ENSG00000237224" 0 NA NA NA NA NA NA
"ENSG00000237227" 0.0146733036938778 0 8.1030458415346 0 1 NA NA
"ENSG00000237234" 0.0288389990909126 0 8.1030458415403 0 1 NA NA
"ENSG00000237236" 0 NA NA NA NA NA NA
"ENSG00000237249" 0 NA NA NA NA NA NA
"ENSG00000237250" 0.0339322987035267 -0.22529871887702 8.10304584153956 -0.0278042014426286 0.97781831499287 NA NA
"ENSG00000237251" 0.0549769914234341 -0.225311210767003 8.10304584154004 -0.0278057430715684 0.977817085426332 NA NA
"ENSG00000237262" 0 NA NA NA NA NA NA
"ENSG00000237265" 0 NA NA NA NA NA NA
"ENSG00000237268" 0.202462767692659 1.81870776717793 8.07389503173481 0.225257791936781 0.821778733015236 NA NA
"ENSG00000237271" 0.0496348434308866 -0.872867955812819 8.10291359272877 -0.107722727858791 0.914215640196408 NA NA
"ENSG00000237280" 0.0834713731629361 -0.866276602685702 8.10304584153261 -0.106907528308127 0.914862340696879 NA NA
"ENSG00000237283" 0 NA NA NA NA NA NA
"ENSG00000237293" 0 NA NA NA NA NA NA
"ENSG00000237297" 0 NA NA NA NA NA NA
"ENSG00000237299" 0 NA NA NA NA NA NA
"ENSG00000237301" 0.205822391698267 0.736304336527189 7.52746438172348 0.0978157184396541 0.922078625729618 NA NA
"ENSG00000237308" 0 NA NA NA NA NA NA
"ENSG00000237311" 0 NA NA NA NA NA NA
"ENSG00000237312" 0 NA NA NA NA NA NA
"ENSG00000237316" 0 NA NA NA NA NA NA
"ENSG00000237317" 0 NA NA NA NA NA NA
"ENSG00000237319" 0 NA NA NA NA NA NA
"ENSG00000237320" 0 NA NA NA NA NA NA
"ENSG00000237321" 0 NA NA NA NA NA NA
"ENSG00000237323" 0 NA NA NA NA NA NA
"ENSG00000237324" 0.336399126971271 -0.545936596088443 4.88766065807118 -0.111696910706539 0.911063728901743 NA NA
"ENSG00000237325" 0.010399839673666 0 8.1030458415403 0 1 NA NA
"ENSG00000237326" 0 NA NA NA NA NA NA
"ENSG00000237329" 0.0113111133755411 0 8.1030458415403 0 1 NA NA
"ENSG00000237336" 0.0146475471832474 0 8.1030458415403 0 1 NA NA
"ENSG00000237342" 0 NA NA NA NA NA NA
"ENSG00000237343" 1.98896152987815 0.201394778296294 0.80895500892213 0.248956710911076 0.803394266968932 NA NA
"ENSG00000237345" 0 NA NA NA NA NA NA
"ENSG00000237346" 0 NA NA NA NA NA NA
"ENSG00000237347" 0.0401913216675309 0 8.10304584152684 0 1 NA NA
"ENSG00000237349" 0.111115682939097 0.0757531526819177 8.10229374867572 0.00934959346472709 0.992540212407631 NA NA
"ENSG00000237356" 1.55503010491093 0.977588659990139 0.783866973290545 1.24713592140052 0.212347663635593 NA NA
"ENSG00000237358" 0 NA NA NA NA NA NA
"ENSG00000237359" 0.0834445680696196 -0.841774035090529 8.10249572106092 -0.103890710229256 0.917256079376644 NA NA
"ENSG00000237363" 0 NA NA NA NA NA NA
"ENSG00000237370" 0.103748093269634 -0.225376853577056 8.10304584150543 -0.0278138440760918 0.977810624258863 NA NA
"ENSG00000237371" 0 NA NA NA NA NA NA
"ENSG00000237377" 0 NA NA NA NA NA NA
"ENSG00000237378" 0.0083034808044931 0 8.1030458415403 0 1 NA NA
"ENSG00000237385" 0 NA NA NA NA NA NA
"ENSG00000237387" 0 NA NA NA NA NA NA
"ENSG00000237389" 0.0198034892468624 0.777555288673465 8.10064294545574 0.0959868610317722 0.923531007753874 NA NA
"ENSG00000237390" 0.0858134295874961 0 8.10304584152002 0 1 NA NA
"ENSG00000237400" 0 NA NA NA NA NA NA
"ENSG00000237407" 0 NA NA NA NA NA NA
"ENSG00000237409" 0 NA NA NA NA NA NA
"ENSG00000237414" 0.0767323140298343 0 8.10304584152688 0 1 NA NA
"ENSG00000237418" 0.0215193568050268 0 8.10304584153768 0 1 NA NA
"ENSG00000237419" 0 NA NA NA NA NA NA
"ENSG00000237422" 0.138136413266362 -1.37672177166351 8.09941318888706 -0.169977965015103 0.865027465832476 NA NA
"ENSG00000237429" 0 NA NA NA NA NA NA
"ENSG00000237434" 0 NA NA NA NA NA NA
"ENSG00000237439" 0.00880495685168251 0 8.1030458415403 0 1 NA NA
"ENSG00000237444" 0 NA NA NA NA NA NA
"ENSG00000237445" 0 NA NA NA NA NA NA
"ENSG00000237453" 0 NA NA NA NA NA NA
"ENSG00000237461" 1.31235563967615 -0.648352255436046 1.01122323013164 -0.641156409501834 0.521421067510964 NA NA
"ENSG00000237464" 0.0494765600316754 -0.545768329443961 8.10304584153976 -0.0673534791875561 0.946300303272612 NA NA
"ENSG00000237471" 0.00945465382613522 0 8.1030458415403 0 1 NA NA
"ENSG00000237472" 0 NA NA NA NA NA NA
"ENSG00000237473" 0.0117105097379052 -0.225266008769893 8.1030458415403 -0.0278001646757403 0.977821534622281 NA NA
"ENSG00000237477" 0 NA NA NA NA NA NA
"ENSG00000237478" 0 NA NA NA NA NA NA
"ENSG00000237479" 0.0147097758718083 0 8.1030458415403 0 1 NA NA
"ENSG00000237480" 0.193111356365242 -0.225446180846604 6.86003376680273 -0.0328637129947653 0.973783269990402 NA NA
"ENSG00000237481" 0.0731596668780392 0.736402879718625 8.10304584153616 0.0908797622671501 0.927588131009571 NA NA
"ENSG00000237493" 0.0110535018371743 0 8.10304584153701 0 1 NA NA
"ENSG00000237498" 0 NA NA NA NA NA NA
"ENSG00000237500" 0.0117105097379052 -0.225266008769893 8.1030458415403 -0.0278001646757403 0.977821534622281 NA NA
"ENSG00000237503" 0 NA NA NA NA NA NA
"ENSG00000237525" 0.0130470327679838 0 8.1030458415403 0 1 NA NA
"ENSG00000237527" 0 NA NA NA NA NA NA
"ENSG00000237529" 0.146594947330197 -0.84863488479729 8.10266092313212 -0.104735332361563 0.916585824963521 NA NA
"ENSG00000237530" 0.0641822724768707 0.997157981164895 8.09911505600216 0.123119374681054 0.90201256922569 NA NA
"ENSG00000237531" 0.203234538345478 1.04994250818657 8.08104227447972 0.129926619924057 0.896624483144183 NA NA
"ENSG00000237532" 0.00945465382613522 0 8.1030458415403 0 1 NA NA
"ENSG00000237539" 0 NA NA NA NA NA NA
"ENSG00000237550" 0 NA NA NA NA NA NA
"ENSG00000237553" 0 NA NA NA NA NA NA
"ENSG00000237555" 0 NA NA NA NA NA NA
"ENSG00000237568" 0 NA NA NA NA NA NA
"ENSG00000237572" 0 NA NA NA NA NA NA
"ENSG00000237581" 0 NA NA NA NA NA NA
"ENSG00000237586" 0.0363710320673985 -0.545753716122157 8.1030458415403 -0.0673516757518942 0.946301738946014 NA NA
"ENSG00000237588" 1.00315390949494 0.971200414026843 1.22069853504592 0.795610370737691 0.426258536860914 NA NA
"ENSG00000237601" 0 NA NA NA NA NA NA
"ENSG00000237604" 0 NA NA NA NA NA NA
"ENSG00000237606" 0.0473123811927196 0 8.10304584149798 0 1 NA NA
"ENSG00000237612" 0 NA NA NA NA NA NA
"ENSG00000237614" 0.0316129168741494 1.06827031241432 8.10236028485996 0.131846804493561 0.895105465040031 NA NA
"ENSG00000237617" 0 NA NA NA NA NA NA
"ENSG00000237626" 0 NA NA NA NA NA NA
"ENSG00000237633" 0 NA NA NA NA NA NA
"ENSG00000237639" 0 NA NA NA NA NA NA
"ENSG00000237640" 0.025151337106478 0 8.10304584153955 0 1 NA NA
"ENSG00000237654" 0.114578450576022 1.0568049869794 8.10304584150643 0.130420709403629 0.896233582789796 NA NA
"ENSG00000237655" 0 NA NA NA NA NA NA
"ENSG00000237666" 0.0814136957735379 -0.225338942974642 8.10304584151511 -0.0278091655140517 0.977814355767879 NA NA
"ENSG00000237669" 0.0434456007576619 -0.225312432206499 8.10304584153717 -0.0278058938098957 0.977816965201034 NA NA
"ENSG00000237685" 0 NA NA NA NA NA NA
"ENSG00000237689" 0.0395917912278313 -0.225298648034791 8.10304584153933 -0.0278041926999627 0.977818321965813 NA NA
"ENSG00000237699" 0.010399839673666 0 8.1030458415403 0 1 NA NA
"ENSG00000237705" 0.516406857055385 0.0102483532389368 1.81604940482325 0.00564321279570822 0.995497391535225 NA NA
"ENSG00000237707" 0 NA NA NA NA NA NA
"ENSG00000237713" 0.184197556868874 1.13981173003313 8.08457099193687 0.140986049992006 0.887880962755099 NA NA
"ENSG00000237716" 0 NA NA NA NA NA NA
"ENSG00000237718" 0 NA NA NA NA NA NA
"ENSG00000237719" 0.32466832730213 0.662556357165851 4.55873592324385 0.145337735793741 0.884444222158117 NA NA
"ENSG00000237720" 0.0144143174891462 0 8.1030458415403 0 1 NA NA
"ENSG00000237734" 0.0110535018371743 0 8.10304584153701 0 1 NA NA
"ENSG00000237735" 0 NA NA NA NA NA NA
"ENSG00000237741" 0 NA NA NA NA NA NA
"ENSG00000237754" 0 NA NA NA NA NA NA
"ENSG00000237756" 0 NA NA NA NA NA NA
"ENSG00000237759" 0.0373919111583606 -0.225294834219234 8.1030458415403 -0.0278037220355165 0.97781869735658 NA NA
"ENSG00000237760" 0.0147097758718083 0 8.1030458415403 0 1 NA NA
"ENSG00000237761" 0.0165434135685007 0 8.10304584153354 0 1 NA NA
"ENSG00000237768" 0 NA NA NA NA NA NA
"ENSG00000237773" 1.1209196728162 0.460851925118028 1.15950398374026 0.397456094658198 0.691031157131978 NA NA
"ENSG00000237774" 0 NA NA NA NA NA NA
"ENSG00000237783" 0 NA NA NA NA NA NA
"ENSG00000237788" 0.230898193477837 0.55522340132118 7.11780189214946 0.0780048966990161 0.937824157861188 NA NA
"ENSG00000237798" 0 NA NA NA NA NA NA
"ENSG00000237810" 0.010399839673666 0 8.1030458415403 0 1 NA NA
"ENSG00000237813" 0.0322396647447735 0 8.1030458415269 0 1 NA NA
"ENSG00000237832" 0 NA NA NA NA NA NA
"ENSG00000237835" 0 NA NA NA NA NA NA
"ENSG00000237837" 0 NA NA NA NA NA NA
"ENSG00000237843" 0 NA NA NA NA NA NA
"ENSG00000237844" 0.813489276106034 1.09858027883647 1.34629931604597 0.816000027440376 0.414500120018614 NA NA
"ENSG00000237846" 0.164789154608347 0.00435581437782139 8.09528024481246 0.000538068386281332 0.999570683562646 NA NA
"ENSG00000237848" 0 NA NA NA NA NA NA
"ENSG00000237851" 0.367769204872443 -1.6284082353432 3.40336097622959 -0.478470619695248 0.63231528076374 NA NA
"ENSG00000237852" 0.491217333905577 1.78214100218705 2.20686044965355 0.807545852057308 0.419352068759115 NA NA
"ENSG00000237856" 0 NA NA NA NA NA NA
"ENSG00000237861" 0 NA NA NA NA NA NA
"ENSG00000237862" 0.0136372806150015 -0.225266008769893 8.1030458415403 -0.0278001646757403 0.977821534622281 NA NA
"ENSG00000237868" 0 NA NA NA NA NA NA
"ENSG00000237870" 1.31645505925546 0.326083329317306 0.976453473159865 0.333946612184276 0.738419845397481 NA NA
"ENSG00000237874" 0 NA NA NA NA NA NA
"ENSG00000237875" 0 NA NA NA NA NA NA
"ENSG00000237885" 0.0111582819844231 0 8.1030458415403 0 1 NA NA
"ENSG00000237896" 0.013355844099843 0 8.1030458415403 0 1 NA NA
"ENSG00000237899" 0 NA NA NA NA NA NA
"ENSG00000237901" 0 NA NA NA NA NA NA
"ENSG00000237903" 0.0958458449741153 1.01338037042665 8.10025368711346 0.125104769501086 0.9004406074491 NA NA
"ENSG00000237904" 0 NA NA NA NA NA NA
"ENSG00000237920" 0.0113111133755411 0 8.1030458415403 0 1 NA NA
"ENSG00000237921" 0 NA NA NA NA NA NA
"ENSG00000237922" 0.0111582819844231 0 8.1030458415403 0 1 NA NA
"ENSG00000237926" 0 NA NA NA NA NA NA
"ENSG00000237927" 0.544518798681603 -0.163908048327664 2.02028852446845 -0.081131009923837 0.935337764615112 NA NA
"ENSG00000237934" 0 NA NA NA NA NA NA
"ENSG00000237936" 0 NA NA NA NA NA NA
"ENSG00000237938" 0.014682632128395 0 8.10304584153901 0 1 NA NA
"ENSG00000237947" 0.0239605967995115 -0.225280421494563 8.1030458415403 -0.0278019433556284 0.977820115989395 NA NA
"ENSG00000237954" 0 NA NA NA NA NA NA
"ENSG00000237955" 0 NA NA NA NA NA NA
"ENSG00000237961" 0 NA NA NA NA NA NA
"ENSG00000237968" 0 NA NA NA NA NA NA
"ENSG00000237971" 0 NA NA NA NA NA NA
"ENSG00000237974" 0 NA NA NA NA NA NA
"ENSG00000237987" 0 NA NA NA NA NA NA
"ENSG00000237993" 0 NA NA NA NA NA NA
"ENSG00000237994" 0.13431142819476 1.82958044026082 8.07031710559992 0.226704900974869 0.820653215909626 NA NA
"ENSG00000238004" 0 NA NA NA NA NA NA
"ENSG00000238007" 0 NA NA NA NA NA NA
"ENSG00000238009" 0.165057922910708 -0.545911273596511 8.10304584148103 -0.067371119980821 0.946286259854463 NA NA
"ENSG00000238010" 0 NA NA NA NA NA NA
"ENSG00000238012" 0 NA NA NA NA NA NA
"ENSG00000238013" 0 NA NA NA NA NA NA
"ENSG00000238015" 0 NA NA NA NA NA NA
"ENSG00000238019" 0 NA NA NA NA NA NA
"ENSG00000238031" 0 NA NA NA NA NA NA
"ENSG00000238034" 0 NA NA NA NA NA NA
"ENSG00000238035" 0 NA NA NA NA NA NA
"ENSG00000238039" 0.0627259591045966 -0.225331633300668 8.10304584153524 -0.0278082634243095 0.977815075253105 NA NA
"ENSG00000238043" 0 NA NA NA NA NA NA
"ENSG00000238049" 0 NA NA NA NA NA NA
"ENSG00000238054" 0 NA NA NA NA NA NA
"ENSG00000238061" 0.436885442770291 1.86029125780371 2.04723117731416 0.908686463169387 0.363515651674688 NA NA
"ENSG00000238066" 0 NA NA NA NA NA NA
"ENSG00000238079" 0.00894641472455145 0 8.10304584153714 0 1 NA NA
"ENSG00000238081" 0.0437435138479706 -0.545753716122157 8.1030458415403 -0.0673516757518942 0.946301738946014 NA NA
"ENSG00000238084" 0 NA NA NA NA NA NA
"ENSG00000238085" 0 NA NA NA NA NA NA
"ENSG00000238090" 0.020838040274493 -0.225278362475942 8.1030458415403 -0.0278016892513494 0.977820318656936 NA NA
"ENSG00000238094" 0 NA NA NA NA NA NA
"ENSG00000238102" 0.0218271280630555 -0.545735185360247 8.1030458415403 -0.0673493888634485 0.946303559485243 NA NA
"ENSG00000238108" 0 NA NA NA NA NA NA
"ENSG00000238110" 0 NA NA NA NA NA NA
"ENSG00000238117" 0.0147097758718083 0 8.1030458415403 0 1 NA NA
"ENSG00000238122" 0.0211499582876016 0 8.1030458415403 0 1 NA NA
"ENSG00000238124" 0 NA NA NA NA NA NA
"ENSG00000238129" 0 NA NA NA NA NA NA
"ENSG00000238138" 0 NA NA NA NA NA NA
"ENSG00000238139" 0.0724333144313604 0.41469506337139 8.10296896880396 0.0511781625929886 0.959183552763267 NA NA
"ENSG00000238140" 0.00981666663675529 0 8.1030458415403 0 1 NA NA
"ENSG00000238149" 0 NA NA NA NA NA NA
"ENSG00000238150" 0 NA NA NA NA NA NA
"ENSG00000238153" 0.0083034808044931 0 8.1030458415403 0 1 NA NA
"ENSG00000238156" 0.0258705784310432 0 8.1030458415403 0 1 NA NA
"ENSG00000238158" 0.010468704978083 0 8.1030458415403 0 1 NA NA
"ENSG00000238162" 0 NA NA NA NA NA NA
"ENSG00000238165" 0 NA NA NA NA NA NA
"ENSG00000238166" 0 NA NA NA NA NA NA
"ENSG00000238171" 0.105243285664236 -0.543525657006431 8.10299839429668 -0.0670771028893445 0.94652032208047 NA NA
"ENSG00000238176" 0 NA NA NA NA NA NA
"ENSG00000238185" 0 NA NA NA NA NA NA
"ENSG00000238186" 0.0146475471832474 0 8.1030458415403 0 1 NA NA
"ENSG00000238192" 0.0254265033923245 0 8.1030458415403 0 1 NA NA
"ENSG00000238195" 0 NA NA NA NA NA NA
"ENSG00000238201" 0 NA NA NA NA NA NA
"ENSG00000238207" 0.640362388870139 -2.36941051822736 1.61770143423006 -1.46467726867972 0.143008989580878 NA NA
"ENSG00000238215" 0 NA NA NA NA NA NA
"ENSG00000238220" 0 NA NA NA NA NA NA
"ENSG00000238221" 0 NA NA NA NA NA NA
"ENSG00000238223" 0 NA NA NA NA NA NA
"ENSG00000238224" 0 NA NA NA NA NA NA
"ENSG00000238231" 0 NA NA NA NA NA NA
"ENSG00000238232" 0 NA NA NA NA NA NA
"ENSG00000238246" 0 NA NA NA NA NA NA
"ENSG00000238254" 0 NA NA NA NA NA NA
"ENSG00000238257" 0 NA NA NA NA NA NA
"ENSG00000238258" 0 NA NA NA NA NA NA
"ENSG00000238260" 1.11637097703031 -0.745354573597713 1.24383338580218 -0.599239883818536 0.549012929811981 NA NA
"ENSG00000238270" 0 NA NA NA NA NA NA
"ENSG00000238272" 0 NA NA NA NA NA NA
"ENSG00000238273" 0.20474113757746 -1.21730386638746 8.10143629219581 -0.150257784235136 0.880561238088659 NA NA
"ENSG00000238277" 0.00843519566997121 -0.225263949751272 8.1030458415403 -0.0277999105714613 0.977821737289832 NA NA
"ENSG00000238279" 0.0083034808044931 0 8.1030458415403 0 1 NA NA
"ENSG00000238280" 0.0860991838730789 -0.836044860224066 8.10226544732682 -0.103186555125752 0.917814910404694 NA NA
"ENSG00000238282" 0 NA NA NA NA NA NA
"ENSG00000238291" 0 NA NA NA NA NA NA
"ENSG00000238295" 0 NA NA NA NA NA NA
"ENSG00000238316" 0 NA NA NA NA NA NA
"ENSG00000238326" 0 NA NA NA NA NA NA
"ENSG00000238358" 0.0733832104258615 0.683534282170843 8.09960289340133 0.0843910857318341 0.932745494559648 NA NA
"ENSG00000238371" 0 NA NA NA NA NA NA
"ENSG00000238372" 0 NA NA NA NA NA NA
"ENSG00000238387" 0 NA NA NA NA NA NA
"ENSG00000238390" 1.02366163142058 1.39669311881094 1.02125943018299 1.36761833235722 0.17143157509284 NA NA
"ENSG00000238410" 0 NA NA NA NA NA NA
"ENSG00000238440" 0 NA NA NA NA NA NA
"ENSG00000238485" 0 NA NA NA NA NA NA
"ENSG00000238570" 0 NA NA NA NA NA NA
"ENSG00000238575" 0 NA NA NA NA NA NA
"ENSG00000238594" 0 NA NA NA NA NA NA
"ENSG00000238628" 0 NA NA NA NA NA NA
"ENSG00000238645" 0 NA NA NA NA NA NA
"ENSG00000238685" 0 NA NA NA NA NA NA
"ENSG00000238694" 0 NA NA NA NA NA NA
"ENSG00000238707" 0 NA NA NA NA NA NA
"ENSG00000238724" 0 NA NA NA NA NA NA
"ENSG00000238745" 0 NA NA NA NA NA NA
"ENSG00000238761" 0 NA NA NA NA NA NA
"ENSG00000238764" 0 NA NA NA NA NA NA
"ENSG00000238804" 0 NA NA NA NA NA NA
"ENSG00000238819" 0 NA NA NA NA NA NA
"ENSG00000238832" 0.0218731220262015 0 8.1030458415403 0 1 NA NA
"ENSG00000238854" 0 NA NA NA NA NA NA
"ENSG00000238901" 0 NA NA NA NA NA NA
"ENSG00000238902" 0 NA NA NA NA NA NA
"ENSG00000238906" 0 NA NA NA NA NA NA
"ENSG00000238934" 0 NA NA NA NA NA NA
"ENSG00000238966" 0 NA NA NA NA NA NA
"ENSG00000239005" 0.0402697820868383 -0.545767638490363 8.10304584153871 -0.0673533939167158 0.946300371154751 NA NA
"ENSG00000239008" 0 NA NA NA NA NA NA
"ENSG00000239041" 0 NA NA NA NA NA NA
"ENSG00000239079" 0 NA NA NA NA NA NA
"ENSG00000239080" 0 NA NA NA NA NA NA
"ENSG00000239093" 0 NA NA NA NA NA NA
"ENSG00000239096" 0 NA NA NA NA NA NA
"ENSG00000239129" 0 NA NA NA NA NA NA
"ENSG00000239137" 0 NA NA NA NA NA NA
"ENSG00000239153" 0 NA NA NA NA NA NA
"ENSG00000239182" 0 NA NA NA NA NA NA
"ENSG00000239197" 0.183026517074225 1.49526235948189 8.07272849175629 0.185223912956916 0.85305341377343 NA NA
"ENSG00000239203" 0 NA NA NA NA NA NA
"ENSG00000239216" 0 NA NA NA NA NA NA
"ENSG00000239227" 0 NA NA NA NA NA NA
"ENSG00000239246" 0.941870060519965 -0.637588922445378 1.46006946884519 -0.436683963366252 0.662340560951385 NA NA
"ENSG00000239291" 0.499946941007123 0.0361276841170993 1.89169236243623 0.019098075794191 0.98476286644486 NA NA
"ENSG00000239300" 0 NA NA NA NA NA NA
"ENSG00000239311" 0 NA NA NA NA NA NA
"ENSG00000239323" 0 NA NA NA NA NA NA
"ENSG00000239327" 0 NA NA NA NA NA NA
"ENSG00000239344" 0.377470192314749 -0.506350486246999 3.64937944292157 -0.138749750242916 0.889647903273982 NA NA
"ENSG00000239374" 0.106461091325416 0 8.10304584149278 0 1 NA NA
"ENSG00000239381" 0 NA NA NA NA NA NA
"ENSG00000239392" 0 NA NA NA NA NA NA
"ENSG00000239393" 0 NA NA NA NA NA NA
"ENSG00000239395" 0 NA NA NA NA NA NA
"ENSG00000239407" 2.79493938395887 -0.246864845977134 0.641821910277161 -0.384631378306374 0.700510542829452 NA NA
"ENSG00000239408" 0.0139298105332532 -0.225266008769893 8.1030458415403 -0.0278001646757403 0.977821534622281 NA NA
"ENSG00000239415" 0.324814902268972 -0.884146603626906 3.82865728503001 -0.230928635760612 0.81737024379975 NA NA
"ENSG00000239462" 0.00986299089135307 0 8.10304584153879 0 1 NA NA
"ENSG00000239480" 0 NA NA NA NA NA NA
"ENSG00000239482" 0.287055889817126 -0.00648255828672389 5.7431584536087 -0.00112874445988001 0.999099392413609 NA NA
"ENSG00000239486" 0 NA NA NA NA NA NA
"ENSG00000239498" 0.0083034808044931 0 8.1030458415403 0 1 NA NA
"ENSG00000239517" 0 NA NA NA NA NA NA
"ENSG00000239544" 0.0227886417131446 0 8.1030458415403 0 1 NA NA
"ENSG00000239572" 0.32036990924092 -0.306756083197706 3.60631766741302 -0.0850607493537186 0.932213094649542 NA NA
"ENSG00000239593" 0 NA NA NA NA NA NA
"ENSG00000239600" 0.0766644356224711 -0.545785269237009 8.10304584153829 -0.0673555697339356 0.946298639037228 NA NA
"ENSG00000239615" 0 NA NA NA NA NA NA
"ENSG00000239622" 0 NA NA NA NA NA NA
"ENSG00000239628" 0.0166069616089862 0 8.10304584153101 0 1 NA NA
"ENSG00000239661" 0 NA NA NA NA NA NA
"ENSG00000239670" 0 NA NA NA NA NA NA
"ENSG00000239671" 0.0112725434963834 0 8.1030458415347 0 1 NA NA
"ENSG00000239674" 0 NA NA NA NA NA NA
"ENSG00000239686" 0.0243175305268166 0.736466838539719 8.1030458415403 0.0908876554497839 0.927581859117014 NA NA
"ENSG00000239696" 0 NA NA NA NA NA NA
"ENSG00000239701" 0.0136372806150015 -0.225266008769893 8.1030458415403 -0.0278001646757403 0.977821534622281 NA NA
"ENSG00000239715" 0 NA NA NA NA NA NA
"ENSG00000239716" 0 NA NA NA NA NA NA
"ENSG00000239719" 0.0178928294491029 0 8.10304584151932 0 1 NA NA
"ENSG00000239739" 0 NA NA NA NA NA NA
"ENSG00000239767" 0.0923699848999151 0 8.10304584152675 0 1 NA NA
"ENSG00000239775" 0.0187721857825761 0 8.1030458415403 0 1 NA NA
"ENSG00000239783" 0 NA NA NA NA NA NA
"ENSG00000239791" 0.60928647014784 -0.200748660812157 1.41801728458739 -0.141569967442654 0.88741969046631 NA NA
"ENSG00000239793" 0 NA NA NA NA NA NA
"ENSG00000239809" 0.0590338220171123 0 8.1030458415211 0 1 NA NA
"ENSG00000239906" 0 NA NA NA NA NA NA
"ENSG00000239920" 0.731329331119579 -1.8522984946625 1.73481814634131 -1.06771911428812 0.285647233642255 NA NA
"ENSG00000239945" 0.0117105097379052 -0.225266008769893 8.1030458415403 -0.0278001646757403 0.977821534622281 NA NA
"ENSG00000239969" 0 NA NA NA NA NA NA
"ENSG00000239985" 0 NA NA NA NA NA NA
"ENSG00000239986" 0 NA NA NA NA NA NA
"ENSG00000239989" 0 NA NA NA NA NA NA
"ENSG00000239991" 0 NA NA NA NA NA NA
"ENSG00000239994" 0 NA NA NA NA NA NA
"ENSG00000240015" 0 NA NA NA NA NA NA
"ENSG00000240033" 0 NA NA NA NA NA NA
"ENSG00000240036" 0.755854273281139 1.03645028520166 1.41279917757802 0.733614728583337 0.463183581759599 NA NA
"ENSG00000240040" 0 NA NA NA NA NA NA
"ENSG00000240052" 0 NA NA NA NA NA NA
"ENSG00000240056" 0 NA NA NA NA NA NA
"ENSG00000240086" 0.380298189676584 0.888408710418889 2.36040870552923 0.376379187357598 0.706635016492881 NA NA
"ENSG00000240093" 0 NA NA NA NA NA NA
"ENSG00000240095" 0 NA NA NA NA NA NA
"ENSG00000240096" 0.359779038438822 -0.562575414692695 2.82976785583141 -0.198806207206494 0.842414340267118 NA NA
"ENSG00000240103" 0 NA NA NA NA NA NA
"ENSG00000240131" 0 NA NA NA NA NA NA
"ENSG00000240143" 0 NA NA NA NA NA NA
"ENSG00000240174" 0.038646440302678 -0.225298805956773 8.10304584153983 -0.0278042121891734 0.977818306421682 NA NA
"ENSG00000240197" 0 NA NA NA NA NA NA
"ENSG00000240201" 0.0223022588243944 0 8.10304584153525 0 1 NA NA
"ENSG00000240207" 2.53797653087991 0.0717194677643893 0.696139271884395 0.103024596745203 0.917943449443021 NA NA
"ENSG00000240219" 0.180438177819893 0.70305301703341 8.10093695620101 0.0867866298472111 0.93084111535848 NA NA
"ENSG00000240240" 5.33544949926311 0.18819751083762 0.611290903324393 0.307868986458235 0.758182025542753 NA NA
"ENSG00000240241" 0 NA NA NA NA NA NA
"ENSG00000240281" 0 NA NA NA NA NA NA
"ENSG00000240291" 5.28302379356556 -0.224155635132289 0.508821222507963 -0.440539083702983 0.659546711615459 NA NA
"ENSG00000240296" 0.0207765549228808 -0.225280110791968 8.10304584153931 -0.0278019050117052 0.977820146571598 NA NA
"ENSG00000240311" 0.0254120309879771 0 8.1030458415403 0 1 NA NA
"ENSG00000240328" 0.129468837323621 0.651481745167814 8.09720154812385 0.080457642223166 0.935873283581873 NA NA
"ENSG00000240338" 0 NA NA NA NA NA NA
"ENSG00000240354" 0 NA NA NA NA NA NA
"ENSG00000240355" 0 NA NA NA NA NA NA
"ENSG00000240376" 0.0876368221739636 1.06721362247076 8.10242304798755 0.131715366644035 0.895209430593964 NA NA
"ENSG00000240388" 0 NA NA NA NA NA NA
"ENSG00000240399" 0.0277701615889891 0 8.1030458415403 0 1 NA NA
"ENSG00000240401" 0.360227286180885 1.33244662681985 2.75191630525545 0.484188644936338 0.62825199478192 NA NA
"ENSG00000240404" 0 NA NA NA NA NA NA
"ENSG00000240418" 0.325124660330634 0.999873873627647 3.80294194859096 0.262921150820647 0.792611353683451 NA NA
"ENSG00000240419" 0 NA NA NA NA NA NA
"ENSG00000240424" 0 NA NA NA NA NA NA
"ENSG00000240440" 0.0102248976740533 0 8.1030458415403 0 1 NA NA
"ENSG00000240458" 0 NA NA NA NA NA NA
"ENSG00000240459" 0 NA NA NA NA NA NA
"ENSG00000240478" 0 NA NA NA NA NA NA
"ENSG00000240497" 0.855874074046034 -2.39431316832535 1.55827574203585 -1.53651443305999 0.124412260705556 NA NA
"ENSG00000240499" 0.0796422195448026 0 8.10304584152188 0 1 NA NA
"ENSG00000240513" 0 NA NA NA NA NA NA
"ENSG00000240519" 0 NA NA NA NA NA NA
"ENSG00000240521" 0.0130470327679838 0 8.1030458415403 0 1 NA NA
"ENSG00000240527" 0 NA NA NA NA NA NA
"ENSG00000240535" 0.0246669574753841 0 8.1030458415403 0 1 NA NA
"ENSG00000240553" 0 NA NA NA NA NA NA
"ENSG00000240566" 0 NA NA NA NA NA NA
"ENSG00000240571" 0 NA NA NA NA NA NA
"ENSG00000240573" 0 NA NA NA NA NA NA
"ENSG00000240579" 0.1147500361938 0 8.10304584151532 0 1 NA NA
"ENSG00000240591" 0.392120751883844 -0.107313012509573 2.34887870786284 -0.0456869110143252 0.963559796413728 NA NA
"ENSG00000240627" 0.265599378111032 0.571543486398281 4.38163339014125 0.130440736480661 0.896217738839065 NA NA
"ENSG00000240634" 0.43322061707932 0.594641298009796 1.90163481104496 0.312700048692859 0.754508558569752 NA NA
"ENSG00000240652" 0 NA NA NA NA NA NA
"ENSG00000240669" 0 NA NA NA NA NA NA
"ENSG00000240673" 0 NA NA NA NA NA NA
"ENSG00000240687" 0.265535050311322 -2.23146259295795 5.96072726267173 -0.374360794350077 0.708135907355881 NA NA
"ENSG00000240710" 0.0632626799395595 -0.225325795825498 8.1030458415247 -0.0278075430192925 0.977815649830948 NA NA
"ENSG00000240731" 0.00881101099143422 0 8.1030458415403 0 1 NA NA
"ENSG00000240739" 0.014682632128395 0 8.10304584153901 0 1 NA NA
"ENSG00000240761" 0 NA NA NA NA NA NA
"ENSG00000240775" 1.07128458065405 -0.902949570227303 1.08069752575192 -0.835524787196174 0.403422296719516 NA NA
"ENSG00000240777" 0 NA NA NA NA NA NA
"ENSG00000240792" 0.0282951744260504 -0.545752014034305 8.10304584153921 -0.0673514656965877 0.946301906166195 NA NA
"ENSG00000240801" 0 NA NA NA NA NA NA
"ENSG00000240808" 0.239447857989221 0.484728990608394 4.98145874991292 0.097306635454297 0.922482886679244 NA NA
"ENSG00000240813" 0 NA NA NA NA NA NA
"ENSG00000240842" 0 NA NA NA NA NA NA
"ENSG00000240861" 0 NA NA NA NA NA NA
"ENSG00000240874" 0 NA NA NA NA NA NA
"ENSG00000240881" 0 NA NA NA NA NA NA
"ENSG00000240888" 0 NA NA NA NA NA NA
"ENSG00000240895" 0.0126043354413591 -0.225263949751268 8.1030458415403 -0.0277999105714609 0.977821737289832 NA NA
"ENSG00000240915" 0.10642251664547 0.339170423063626 8.08150393117229 0.0419687258649178 0.9665236292854 NA NA
"ENSG00000240934" 0 NA NA NA NA NA NA
"ENSG00000240960" 0 NA NA NA NA NA NA
"ENSG00000240963" 0.0772421720695525 -0.225341299002484 8.1030458415375 -0.0278094562722759 0.977814123866069 NA NA
"ENSG00000240973" 0.0165434135685007 0 8.10304584153354 0 1 NA NA
"ENSG00000240975" 0.0300324368637004 0 8.10304584153714 0 1 NA NA
"ENSG00000240980" 0 NA NA NA NA NA NA
"ENSG00000240983" 0 NA NA NA NA NA NA
"ENSG00000240995" 0 NA NA NA NA NA NA
"ENSG00000240996" 0.30683721644009 -0.283270344781391 4.20871329408972 -0.0673056882204798 0.946338348614621 NA NA
"ENSG00000241003" 0 NA NA NA NA NA NA
"ENSG00000241011" 0 NA NA NA NA NA NA
"ENSG00000241035" 0 NA NA NA NA NA NA
"ENSG00000241042" 0.0123163059405553 0 8.1030458415403 0 1 NA NA
"ENSG00000241048" 0 NA NA NA NA NA NA
"ENSG00000241054" 0 NA NA NA NA NA NA
"ENSG00000241057" 0 NA NA NA NA NA NA
"ENSG00000241059" 0 NA NA NA NA NA NA
"ENSG00000241069" 0 NA NA NA NA NA NA
"ENSG00000241073" 0 NA NA NA NA NA NA
"ENSG00000241102" 0 NA NA NA NA NA NA
"ENSG00000241105" 0.0875036460534031 -0.225369094191856 8.10304584150556 -0.0278128864873832 0.97781138800864 NA NA
"ENSG00000241114" 0 NA NA NA NA NA NA
"ENSG00000241168" 0.736960616549323 -1.11898692867946 1.56923749343705 -0.713076849972898 0.475798203803997 NA NA
"ENSG00000241169" 0 NA NA NA NA NA NA
"ENSG00000241179" 0.0578380961566271 -0.225315523073874 8.10304584153435 -0.0278062752550354 0.977816660969481 NA NA
"ENSG00000241180" 0.0299445663186189 1.58694185178011 8.08568159053955 0.196265686944298 0.844402216902001 NA NA
"ENSG00000241183" 0 NA NA NA NA NA NA
"ENSG00000241204" 0.0123199367350616 0 8.1030458415403 0 1 NA NA
"ENSG00000241219" 0 NA NA NA NA NA NA
"ENSG00000241220" 0.0120561868881342 0 8.1030458415403 0 1 NA NA
"ENSG00000241231" 0.00880495685168251 0 8.1030458415403 0 1 NA NA
"ENSG00000241251" 0 NA NA NA NA NA NA
"ENSG00000241255" 0.095689540254797 -0.22536296357796 8.1030458415064 -0.0278121299059643 0.97781199143984 NA NA
"ENSG00000241257" 0 NA NA NA NA NA NA
"ENSG00000241269" 0.0784020287460075 0 8.1030458415352 0 1 NA NA
"ENSG00000241280" 0.0367411932987078 -0.225292653450467 8.10304584153996 -0.0278034529060064 0.977818912007878 NA NA
"ENSG00000241317" 0 NA NA NA NA NA NA
"ENSG00000241324" 0 NA NA NA NA NA NA
"ENSG00000241326" 0 NA NA NA NA NA NA
"ENSG00000241345" 0 NA NA NA NA NA NA
"ENSG00000241352" 0.512742438390829 -0.938217558404543 1.83855836925401 -0.510300664963507 0.609840836957354 NA NA
"ENSG00000241354" 0 NA NA NA NA NA NA
"ENSG00000241357" 0.00945465382613522 0 8.1030458415403 0 1 NA NA
"ENSG00000241358" 0 NA NA NA NA NA NA
"ENSG00000241385" 0 NA NA NA NA NA NA
"ENSG00000241409" 0 NA NA NA NA NA NA
"ENSG00000241411" 0.422042351218608 -0.894211921015644 3.14792128790025 -0.2840642567693 0.776361138067447 NA NA
"ENSG00000241434" 0 NA NA NA NA NA NA
"ENSG00000241449" 0.0496751576401619 -0.545768033600548 8.10304584154004 -0.0673534426774046 0.946300332337497 NA NA
"ENSG00000241456" 0 NA NA NA NA NA NA
"ENSG00000241462" 0.164562689191494 0.804852853595936 8.09914842927711 0.0993749973375625 0.920840533718119 NA NA
"ENSG00000241475" 0 NA NA NA NA NA NA
"ENSG00000241490" 0.709799537426483 0.953820088593536 1.62302305404942 0.587681170771892 0.556746316360969 NA NA
"ENSG00000241493" 0 NA NA NA NA NA NA
"ENSG00000241494" 0 NA NA NA NA NA NA
"ENSG00000241505" 0 NA NA NA NA NA NA
"ENSG00000241520" 0.228674420428518 -0.545946167860272 8.10304584147937 -0.0673754262953298 0.946282831701901 NA NA
"ENSG00000241525" 0.0182981865613243 -0.225280110791968 8.10304584153931 -0.0278019050117052 0.977820146571598 NA NA
"ENSG00000241526" 0 NA NA NA NA NA NA
"ENSG00000241539" 0 NA NA NA NA NA NA
"ENSG00000241573" 0.0177574257159857 0 8.10304584153815 0 1 NA NA
"ENSG00000241577" 0 NA NA NA NA NA NA
"ENSG00000241592" 0.00936076753541151 1.02862367138123 8.1012612630946 0.126970805899957 0.898963505019061 NA NA
"ENSG00000241593" 0 NA NA NA NA NA NA
"ENSG00000241596" 0 NA NA NA NA NA NA
"ENSG00000241597" 0 NA NA NA NA NA NA
"ENSG00000241599" 0 NA NA NA NA NA NA
"ENSG00000241607" 0.0171149362079666 0 8.1030458415403 0 1 NA NA
"ENSG00000241666" 0.0991471213499254 -0.225358476714642 8.10304584153052 -0.0278115761803558 0.977812433078117 NA NA
"ENSG00000241667" 0 NA NA NA NA NA NA
"ENSG00000241679" 0.0513709090082964 -0.225310391007217 8.1030458415374 -0.0278056419047073 0.97781716611461 NA NA
"ENSG00000241690" 0 NA NA NA NA NA NA
"ENSG00000241720" 0 NA NA NA NA NA NA
"ENSG00000241728" 0 NA NA NA NA NA NA
"ENSG00000241744" 0.284803452898348 -0.91164923036732 4.31086519122537 -0.211477091007845 0.832515006699324 NA NA
"ENSG00000241754" 0.888844257386199 -0.812315761494886 1.30542435352672 -0.622261840987064 0.533769708298733 NA NA
"ENSG00000241770" 0 NA NA NA NA NA NA
"ENSG00000241772" 0.965906199105484 0.888212016741544 1.06267149629432 0.835829341277015 0.40325091741671 NA NA
"ENSG00000241777" 0 NA NA NA NA NA NA
"ENSG00000241792" 0 NA NA NA NA NA NA
"ENSG00000241828" 0 NA NA NA NA NA NA
"ENSG00000241838" 0 NA NA NA NA NA NA
"ENSG00000241846" 0 NA NA NA NA NA NA
"ENSG00000241860" 2.54215905159213 -0.698632239529298 0.666103374821024 -1.04883455922591 0.294254268653952 NA NA
"ENSG00000241870" 0 NA NA NA NA NA NA
"ENSG00000241877" 0.0206398924913705 0 8.10304584153923 0 1 NA NA
"ENSG00000241881" 0 NA NA NA NA NA NA
"ENSG00000241882" 0.0382039064814722 0 8.1030458415403 0 1 NA NA
"ENSG00000241884" 0.0726918416558736 -0.545795852053623 8.10304584152854 -0.0673568757634802 0.946297599337582 NA NA
"ENSG00000241886" 0.13730297554896 -0.903500055475023 8.10226658141559 -0.111512012891233 0.911210340102606 NA NA
"ENSG00000241912" 0 NA NA NA NA NA NA
"ENSG00000241917" 0.0339001111800206 -0.225296269789596 8.10304584153826 -0.0278038991998132 0.97781855605455 NA NA
"ENSG00000241921" 0 NA NA NA NA NA NA
"ENSG00000241954" 0 NA NA NA NA NA NA
"ENSG00000241962" 0.185310045564381 -1.2389027006703 8.10083146739806 -0.152935251851157 0.878449335943921 NA NA
"ENSG00000241991" 0 NA NA NA NA NA NA
"ENSG00000242009" 0 NA NA NA NA NA NA
"ENSG00000242012" 0 NA NA NA NA NA NA
"ENSG00000242021" 0 NA NA NA NA NA NA
"ENSG00000242029" 0 NA NA NA NA NA NA
"ENSG00000242034" 0.0631117984888389 0 8.10304584151373 0 1 NA NA
"ENSG00000242061" 0.0563076133314678 0 8.10304584152425 0 1 NA NA
"ENSG00000242072" 0 NA NA NA NA NA NA
"ENSG00000242073" 0.111148304702706 -0.906573919035658 8.10225951130476 -0.111891493696388 0.910909441296213 NA NA
"ENSG00000242078" 0 NA NA NA NA NA NA
"ENSG00000242097" 0 NA NA NA NA NA NA
"ENSG00000242104" 0.00886594486577857 0 8.10304584154009 0 1 NA NA
"ENSG00000242119" 0 NA NA NA NA NA NA
"ENSG00000242136" 0.00888992521533467 1.05694013316732 8.1030458415403 0.13043738784605 0.896220388029658 NA NA
"ENSG00000242145" 0 NA NA NA NA NA NA
"ENSG00000242152" 0 NA NA NA NA NA NA
"ENSG00000242154" 0 NA NA NA NA NA NA
"ENSG00000242156" 0 NA NA NA NA NA NA
"ENSG00000242162" 0 NA NA NA NA NA NA
"ENSG00000242163" 0.151243170400828 0.442450544471635 8.09818362607222 0.0546357757370627 0.956428636396666 NA NA
"ENSG00000242186" 0 NA NA NA NA NA NA
"ENSG00000242190" 0 NA NA NA NA NA NA
"ENSG00000242197" 0.0171838235466997 0 8.10304584153815 0 1 NA NA
"ENSG00000242198" 0.146548434798604 -0.86633905440637 8.10304584153617 -0.106915235498918 0.914856226292338 NA NA
"ENSG00000242246" 0 NA NA NA NA NA NA
"ENSG00000242261" 0 NA NA NA NA NA NA
"ENSG00000242282" 4.58811240377119 0.0857438887795564 0.651989840477137 0.131511081088024 0.895371021266462 NA NA
"ENSG00000242292" 0 NA NA NA NA NA NA
"ENSG00000242295" 0.172541942894374 0.811908790044699 8.09855183541411 0.100253577003028 0.920143011925867 NA NA
"ENSG00000242317" 0 NA NA NA NA NA NA
"ENSG00000242324" 0 NA NA NA NA NA NA
"ENSG00000242327" 0 NA NA NA NA NA NA
"ENSG00000242329" 0 NA NA NA NA NA NA
"ENSG00000242375" 0.0378953247752173 -0.225298952256476 8.1030458415403 -0.0278042302440744 0.977818292021522 NA NA
"ENSG00000242391" 0 NA NA NA NA NA NA
"ENSG00000242393" 0 NA NA NA NA NA NA
"ENSG00000242396" 0.0451465277956317 -0.22529876072599 8.10304584152896 -0.0278042066072624 0.977818310873681 NA NA
"ENSG00000242407" 0 NA NA NA NA NA NA
"ENSG00000242411" 0.0179404487891272 0 8.1030458415403 0 1 NA NA
"ENSG00000242439" 0.125868780814309 0.711505911149658 8.10148709944646 0.0878241120939724 0.930016473130393 NA NA
"ENSG00000242444" 0.0111582819844231 0 8.1030458415403 0 1 NA NA
"ENSG00000242477" 0.00888992521533467 1.05694013316732 8.1030458415403 0.13043738784605 0.896220388029658 NA NA
"ENSG00000242488" 0 NA NA NA NA NA NA
"ENSG00000242507" 0 NA NA NA NA NA NA
"ENSG00000242527" 0.010399839673666 0 8.1030458415403 0 1 NA NA
"ENSG00000242531" 0 NA NA NA NA NA NA
"ENSG00000242536" 0.0409395093829757 0 8.1030458415403 0 1 NA NA
"ENSG00000242539" 0.234237585632811 0.807075135747575 4.5772389555884 0.176323574883983 0.860039742099842 NA NA
"ENSG00000242540" 0.266482454721842 1.12552374245862 4.43166515922534 0.253973100859309 0.799516339292691 NA NA
"ENSG00000242545" 0 NA NA NA NA NA NA
"ENSG00000242553" 0.220396351207687 -1.06755684840934 6.49079750583186 -0.164472369912967 0.86935929614565 NA NA
"ENSG00000242568" 0 NA NA NA NA NA NA
"ENSG00000242578" 0 NA NA NA NA NA NA
"ENSG00000242590" 0 NA NA NA NA NA NA
"ENSG00000242593" 0.998817316339508 -0.944550869491108 1.20997270390117 -0.780638163526919 0.435015339197925 NA NA
"ENSG00000242611" 0 NA NA NA NA NA NA
"ENSG00000242618" 0 NA NA NA NA NA NA
"ENSG00000242628" 0.313059431151368 -0.882244881328696 4.18712210580325 -0.210704359470655 0.83311797261155 NA NA
"ENSG00000242659" 0.100755100680962 0 8.10304584153106 0 1 NA NA
"ENSG00000242660" 0 NA NA NA NA NA NA
"ENSG00000242667" 0.0245817169107935 -0.225278362475942 8.1030458415403 -0.0278016892513493 0.977820318656936 NA NA
"ENSG00000242727" 0.0109184814739803 0 8.1030458415403 0 1 NA NA
"ENSG00000242729" 0 NA NA NA NA NA NA
"ENSG00000242737" 0.047231674988782 -0.225294834219234 8.1030458415403 -0.0278037220355165 0.97781869735658 NA NA
"ENSG00000242753" 0.0106008753310464 0 8.10304584153717 0 1 NA NA
"ENSG00000242757" 0.0106008753310464 0 8.10304584153717 0 1 NA NA
"ENSG00000242775" 0 NA NA NA NA NA NA
"ENSG00000242790" 0 NA NA NA NA NA NA
"ENSG00000242793" 0.0742313425070802 -0.225339290511605 8.10304584150614 -0.0278092084037525 0.977814321560078 NA NA
"ENSG00000242795" 0 NA NA NA NA NA NA
"ENSG00000242798" 0.0260048614233013 1.05692366142403 8.1030458415403 0.130435355061883 0.896221996217833 NA NA
"ENSG00000242814" 0.077483825403093 0 8.103045841509 0 1 NA NA
"ENSG00000242816" 0.0364287858977095 0 8.10304584153617 0 1 NA NA
"ENSG00000242828" 0 NA NA NA NA NA NA
"ENSG00000242861" 0.941400338246147 0.368578700814689 1.1778157293614 0.312934096248254 0.754330732540648 NA NA
"ENSG00000242880" 0.349276572570307 0.478585413495073 2.98263358359209 0.16045732741958 0.872520833806777 NA NA
"ENSG00000242888" 0 NA NA NA NA NA NA
"ENSG00000242911" 0 NA NA NA NA NA NA
"ENSG00000242951" 0 NA NA NA NA NA NA
"ENSG00000242953" 0 NA NA NA NA NA NA
"ENSG00000242963" 0 NA NA NA NA NA NA
"ENSG00000242970" 0.768058498752389 1.45223498291307 1.48885475533105 0.975404066590878 0.329359867281455 NA NA
"ENSG00000243004" 7.22662070775542 0.337848696744917 1.01028505353142 0.334409279404835 0.73807073812734 NA NA
"ENSG00000243008" 0.269844850223948 0.12565718796164 4.80517466246614 0.0261503892757874 0.979137385956567 NA NA
"ENSG00000243018" 0 NA NA NA NA NA NA
"ENSG00000243024" 0 NA NA NA NA NA NA
"ENSG00000243038" 0.00936076753541151 1.02862367138123 8.1012612630946 0.126970805899957 0.898963505019061 NA NA
"ENSG00000243044" 0 NA NA NA NA NA NA
"ENSG00000243062" 0 NA NA NA NA NA NA
"ENSG00000243081" 0.284288219021015 -0.865051769932091 5.27236987810408 -0.164072663703776 0.869673941363397 NA NA
"ENSG00000243085" 0 NA NA NA NA NA NA
"ENSG00000243089" 0.310272715354964 0.136648926114231 3.30502698365645 0.0413457822855812 0.967020235267756 NA NA
"ENSG00000243107" 0.0112119951205771 0 8.1030458415403 0 1 NA NA
"ENSG00000243122" 0.267833921787221 0.0862151742448309 3.67090162074358 0.0234861031844725 0.98126252348096 NA NA
"ENSG00000243129" 0 NA NA NA NA NA NA
"ENSG00000243155" 1.81268581366803 -0.0894523465198289 0.961451943094043 -0.0930388119368326 0.925872727463673 NA NA
"ENSG00000243171" 0.0112725434963834 0 8.1030458415347 0 1 NA NA
"ENSG00000243176" 4.7756999369367 -0.0266394748855447 0.465859582554765 -0.0571834859325085 0.954399032949942 NA NA
"ENSG00000243179" 0.013068165174519 0 8.1030458415403 0 1 NA NA
"ENSG00000243225" 0.0229510279877405 0 8.1030458415403 0 1 NA NA
"ENSG00000243230" 0 NA NA NA NA NA NA
"ENSG00000243234" 0.0489646077151753 -0.54576831407419 8.10304584152236 -0.0673534772909114 0.946300304782487 NA NA
"ENSG00000243243" 0.0500910207346563 -0.225312040414287 8.10304584153568 -0.0278058454586734 0.977817003764817 NA NA
"ENSG00000243273" 0 NA NA NA NA NA NA
"ENSG00000243276" 0.150366149079018 -0.423096336612548 8.09494843600016 -0.0522667117595138 0.958316177214774 NA NA
"ENSG00000243296" 0 NA NA NA NA NA NA
"ENSG00000243302" 0 NA NA NA NA NA NA
"ENSG00000243303" 0.18150005838458 -1.16574366746117 8.10260065152361 -0.143872778333455 0.885600931759923 NA NA
"ENSG00000243304" 0.14355824996745 -0.225401448311669 8.10304584151539 -0.027816879321704 0.977808203419926 NA NA
"ENSG00000243305" 0 NA NA NA NA NA NA
"ENSG00000243328" 0 NA NA NA NA NA NA
"ENSG00000243345" 0 NA NA NA NA NA NA
"ENSG00000243349" 0.224006029302001 -2.22878766773477 8.09038022993617 -0.275486145816456 0.782942768233876 NA NA
"ENSG00000243384" 0 NA NA NA NA NA NA
"ENSG00000243385" 0.0437321823614946 1.05689324666678 8.10304584153879 0.130431601565033 0.896224965707474 NA NA
"ENSG00000243389" 0.0201221243669753 0 8.10304584152201 0 1 NA NA
"ENSG00000243403" 0.701289175397862 2.39156725412886 1.33653665157982 1.78937648384126 0.0735542039421711 NA NA
"ENSG00000243415" 0 NA NA NA NA NA NA
"ENSG00000243423" 0 NA NA NA NA NA NA
"ENSG00000243433" 0.0224078003033953 1.03786734533308 8.10185773738371 0.128102390707768 0.898067944127157 NA NA
"ENSG00000243445" 0.230130586935591 1.21679154029143 7.16569195089849 0.169807961133309 0.865161165782138 NA NA
"ENSG00000243486" 0.0117105097379052 -0.225266008769893 8.1030458415403 -0.0278001646757403 0.977821534622281 NA NA
"ENSG00000243491" 0.0667115621597805 -0.545801004678001 8.10304584153489 -0.0673575116507813 0.946297093122572 NA NA
"ENSG00000243501" 0.116224136887979 -0.902072130228148 8.10238827540613 -0.111334102929415 0.911351413271904 NA NA
"ENSG00000243503" 0.0101711875132875 0 8.10304584154004 0 1 NA NA
"ENSG00000243507" 0 NA NA NA NA NA NA
"ENSG00000243574" 0 NA NA NA NA NA NA
"ENSG00000243613" 0 NA NA NA NA NA NA
"ENSG00000243620" 0.36141954250024 1.87970738858163 3.61985112180066 0.519277540797476 0.603567212892926 NA NA
"ENSG00000243621" 0 NA NA NA NA NA NA
"ENSG00000243636" 0 NA NA NA NA NA NA
"ENSG00000243648" 0.30256826365079 0.638363398326305 3.54247291351102 0.180202760588961 0.856993391274633 NA NA
"ENSG00000243655" 0 NA NA NA NA NA NA
"ENSG00000243659" 0.0234745879249784 0 8.1030458415403 0 1 NA NA
"ENSG00000243679" 0 NA NA NA NA NA NA
"ENSG00000243695" 0.0202447858688783 0 8.1030458415403 0 1 NA NA
"ENSG00000243696" 0.427820417605239 -0.0486955472131 4.47831821794961 -0.0108736237228348 0.99132427447531 NA NA
"ENSG00000243705" 0 NA NA NA NA NA NA
"ENSG00000243733" 0 NA NA NA NA NA NA
"ENSG00000243762" 0.280187382406202 -0.454890265399345 4.71394179022456 -0.0964989144207645 0.923124336070645 NA NA
"ENSG00000243777" 0.138235780247234 0 8.10304584145204 0 1 NA NA
"ENSG00000243781" 0 NA NA NA NA NA NA
"ENSG00000243797" 0.0083034808044931 0 8.1030458415403 0 1 NA NA
"ENSG00000243802" 0.2133470977661 -0.225465266955773 8.10304584145364 -0.0278247552053002 0.977801921805451 NA NA
"ENSG00000243813" 0 NA NA NA NA NA NA
"ENSG00000243818" 0.428018542598813 1.21134343059206 2.26233806504716 0.535438734514161 0.592346511537475 NA NA
"ENSG00000243828" 0 NA NA NA NA NA NA
"ENSG00000243829" 0.0201046967089745 0 8.10304584153525 0 1 NA NA
"ENSG00000243831" 0 NA NA NA NA NA NA
"ENSG00000243861" 0 NA NA NA NA NA NA
"ENSG00000243885" 0 NA NA NA NA NA NA
"ENSG00000243888" 0 NA NA NA NA NA NA
"ENSG00000243903" 0 NA NA NA NA NA NA
"ENSG00000243916" 0.00986299089135307 0 8.10304584153879 0 1 NA NA
"ENSG00000243929" 0 NA NA NA NA NA NA
"ENSG00000243939" 0.0435762373748067 1.71905477155106 8.08114198184998 0.212724238159905 0.831542060114686 NA NA
"ENSG00000243944" 0 NA NA NA NA NA NA
"ENSG00000243953" 0 NA NA NA NA NA NA
"ENSG00000243960" 0.662201822339248 0.0246883791291472 1.76261887107686 0.0140066463228458 0.988824678558768 NA NA
"ENSG00000243969" 0 NA NA NA NA NA NA
"ENSG00000243979" 0.339771914324339 -1.0100389706352 4.38019231468782 -0.230592379984847 0.81763148798475 NA NA
"ENSG00000243981" 0 NA NA NA NA NA NA
"ENSG00000243995" 0 NA NA NA NA NA NA
"ENSG00000244000" 0 NA NA NA NA NA NA
"ENSG00000244055" 2.64118743561084 -0.312153871076516 0.655207164872588 -0.476420112312443 0.633775108937624 NA NA
"ENSG00000244061" 0.0782305840626305 2.13939948307936 8.07389843354822 0.26497725983149 0.791026979869815 NA NA
"ENSG00000244063" 0.0102248976740533 0 8.1030458415403 0 1 NA NA
"ENSG00000244076" 0 NA NA NA NA NA NA
"ENSG00000244081" 0 NA NA NA NA NA NA
"ENSG00000244083" 0.0273485396951259 0 8.1030458415403 0 1 NA NA
"ENSG00000244086" 0.0409169561067302 -0.225298952256477 8.1030458415403 -0.0278042302440745 0.977818292021522 NA NA
"ENSG00000244113" 0 NA NA NA NA NA NA
"ENSG00000244125" 0 NA NA NA NA NA NA
"ENSG00000244137" 0.38435381311099 -0.405802747086365 2.52288505682398 -0.160848686304093 0.872212578317721 NA NA
"ENSG00000244146" 0 NA NA NA NA NA NA
"ENSG00000244151" 0 NA NA NA NA NA NA
"ENSG00000244167" 0 NA NA NA NA NA NA
"ENSG00000244176" 0 NA NA NA NA NA NA
"ENSG00000244192" 0 NA NA NA NA NA NA
"ENSG00000244193" 0 NA NA NA NA NA NA
"ENSG00000244237" 0 NA NA NA NA NA NA
"ENSG00000244245" 0 NA NA NA NA NA NA
"ENSG00000244251" 0.0327500408492355 -0.84762098996911 8.10264060949841 -0.104610463529072 0.916684911570455 NA NA
"ENSG00000244255" 0 NA NA NA NA NA NA
"ENSG00000244260" 0 NA NA NA NA NA NA
"ENSG00000244266" 0.0191558902961285 0 8.1030458415403 0 1 NA NA
"ENSG00000244268" 0.0708719322863616 0.764213557378378 8.09894353510277 0.0943596598823158 0.924823459529776 NA NA
"ENSG00000244278" 0 NA NA NA NA NA NA
"ENSG00000244281" 0 NA NA NA NA NA NA
"ENSG00000244306" 0 NA NA NA NA NA NA
"ENSG00000244310" 0 NA NA NA NA NA NA
"ENSG00000244313" 0.695715810774848 -0.0876526986318681 2.50879027339676 -0.0349382328054035 0.972128993841973 NA NA
"ENSG00000244327" 0.0258595423038244 0 8.1030458415403 0 1 NA NA
"ENSG00000244331" 0 NA NA NA NA NA NA
"ENSG00000244332" 0.018721535070823 1.63331924127014 8.08472433514792 0.202025347255115 0.839896908481222 NA NA
"ENSG00000244337" 0.0190611127286222 1.09800488075489 8.10064335025937 0.13554539229526 0.892180677518667 NA NA
"ENSG00000244345" 0 NA NA NA NA NA NA
"ENSG00000244349" 0.17120239444262 -0.868437949037463 8.10300383958958 -0.107174816429737 0.914650293914516 NA NA
"ENSG00000244358" 0 NA NA NA NA NA NA
"ENSG00000244380" 0.012284013421823 0 8.1030458415403 0 1 NA NA
"ENSG00000244436" 0 NA NA NA NA NA NA
"ENSG00000244459" 0.234887634305117 -0.539163772470713 4.61389380539425 -0.116856563070515 0.906973719894977 NA NA
"ENSG00000244464" 0.219548240853282 -0.225520836340569 8.10304584140025 -0.0278316130446077 0.977796452159625 NA NA
"ENSG00000244480" 0.172860552155173 -0.22545622234858 8.10304584141607 -0.027823639006981 0.977802812058179 NA NA
"ENSG00000244491" 0.0381693122362779 0 8.10304584153345 0 1 NA NA
"ENSG00000244510" 0 NA NA NA NA NA NA
"ENSG00000244535" 0.00886594486577857 0 8.10304584154009 0 1 NA NA
"ENSG00000244545" 0 NA NA NA NA NA NA
"ENSG00000244550" 0 NA NA NA NA NA NA
"ENSG00000244559" 0.0083034808044931 0 8.1030458415403 0 1 NA NA
"ENSG00000244560" 0 NA NA NA NA NA NA
"ENSG00000244593" 0.02456783922042 0 8.1030458415403 0 1 NA NA
"ENSG00000244604" 0.0989132289149362 0 8.10304584151536 0 1 NA NA
"ENSG00000244619" 0.131747037785641 -0.547180473368516 8.10301948829975 -0.0675279720305017 0.946161394383177 NA NA
"ENSG00000244620" 0 NA NA NA NA NA NA
"ENSG00000244630" 0 NA NA NA NA NA NA
"ENSG00000244650" 0 NA NA NA NA NA NA
"ENSG00000244652" 0 NA NA NA NA NA NA
"ENSG00000244657" 0 NA NA NA NA NA NA
"ENSG00000244662" 0 NA NA NA NA NA NA
"ENSG00000244669" 0 NA NA NA NA NA NA
"ENSG00000244675" 0.00986299089135307 0 8.10304584153879 0 1 NA NA
"ENSG00000244676" 0 NA NA NA NA NA NA
"ENSG00000244701" 5.567382122646 0.0330134933033101 0.417859719650311 0.0790061634343163 0.937027720678653 NA NA
"ENSG00000244706" 0.00981666663675529 0 8.1030458415403 0 1 NA NA
"ENSG00000244733" 0.0356471858279743 0 8.10304584153155 0 1 NA NA
"ENSG00000244738" 0.0439753643785837 0 8.10304584154004 0 1 NA NA
"ENSG00000244756" 0.0236650141336302 -0.225280421494563 8.1030458415403 -0.0278019433556284 0.977820115989395 NA NA
"ENSG00000244757" 0.143005524272537 -0.225405926379007 8.10304584147425 -0.0278174319618557 0.977807762647448 NA NA
"ENSG00000244791" 0.176709559630901 -1.23852308042333 8.10147658047502 -0.15287621560349 0.878495892609627 NA NA
"ENSG00000244953" 0.0083034808044931 0 8.1030458415403 0 1 NA NA
"ENSG00000245008" 0 NA NA NA NA NA NA
"ENSG00000245025" 4.03558395182288 0.497922468623195 0.447702214453147 1.11217334323751 0.26606362688241 NA NA
"ENSG00000245156" 0.160631232409656 -0.54590003753342 8.10304584144686 -0.0673697333342428 0.946287363730392 NA NA
"ENSG00000245261" 0.0394499096358105 0 8.103045841533 0 1 NA NA
"ENSG00000245385" 0 NA NA NA NA NA NA
"ENSG00000245482" 0.12300087007097 -0.225406499779145 8.10304584151965 -0.0278175027252311 0.977807706208284 NA NA
"ENSG00000245651" 0.143037354843009 0 8.10304584149885 0 1 NA NA
"ENSG00000245667" 0.308212375759068 0.780660310871119 4.18584114345686 0.186500223997133 0.852052503214403 NA NA
"ENSG00000245688" 0 NA NA NA NA NA NA
"ENSG00000245748" 0.0575219727249108 0 8.10304584152596 0 1 NA NA
"ENSG00000245768" 0.0538083661520552 0 8.10304584152506 0 1 NA NA
"ENSG00000245869" 0.0622283696057251 1.0738432259664 8.1020292632918 0.132540033005274 0.89455716055335 NA NA
"ENSG00000246090" 7.66459703572511 -0.143991534735842 0.390689903820487 -0.368557091769647 0.712457883135848 NA NA
"ENSG00000246130" 0.655919934242509 0.2346500997665 1.48786282313453 0.157709498562612 0.874685715398389 NA NA
"ENSG00000246203" 5.80789403566736 0.386005672596348 0.498906718860379 0.773703095195985 0.43910638922309 NA NA
"ENSG00000246225" 0.255447719113809 0.848023098570791 7.76503369463917 0.109210485352594 0.913035543947084 NA NA
"ENSG00000246250" 1.41919527968413 -2.43271147136404 2.96889479688881 -0.819399688366643 0.412558412678909 NA NA
"ENSG00000246308" 0.760552620686411 -0.782815780835609 1.55869354663505 -0.502225586630275 0.615508846584102 NA NA
"ENSG00000246316" 0.0178928294491029 0 8.10304584151932 0 1 NA NA
"ENSG00000246331" 0 NA NA NA NA NA NA
"ENSG00000246465" 1.14343660956588 0.693420137900827 1.09611271231094 0.632617549374905 0.526983424034542 NA NA
"ENSG00000246477" 0.012093223816089 0 8.1030458415403 0 1 NA NA
"ENSG00000246575" 0 NA NA NA NA NA NA
"ENSG00000246792" 0.157841222324701 -0.545897848333663 8.10304584145532 -0.0673694631641895 0.946287578806274 NA NA
"ENSG00000246851" 0.166912987185381 -1.18361316590597 8.10085310081514 -0.146109693778656 0.883834794014868 NA NA
"ENSG00000247011" 0.031578925098157 -0.225282480513185 8.1030458415403 -0.0278021974599074 0.977819913321856 NA NA
"ENSG00000247033" 0.0335441946613945 0 8.10304584153254 0 1 NA NA
"ENSG00000247049" 0 NA NA NA NA NA NA
"ENSG00000247121" 0.891653923921858 0.284047068345844 1.25895596608182 0.225621130522832 0.821496104799038 NA NA
"ENSG00000247130" 0.202622049473627 1.74857377215492 8.07939680484252 0.216423801725753 0.828657414786699 NA NA
"ENSG00000247131" 0.558524683001462 -0.868332118712238 2.44421529650386 -0.355260078747677 0.7223947598591 NA NA
"ENSG00000247193" 0.02327921813593 0 8.1030458415403 0 1 NA NA
"ENSG00000247228" 0.0418161675960242 0 8.10304584153219 0 1 NA NA
"ENSG00000247311" 0.0681780916916992 0 8.1030458415403 0 1 NA NA
"ENSG00000247324" 1.14371282604731 0.583061616773306 0.93602201950926 0.62291442361473 0.533340759136537 NA NA
"ENSG00000247345" 0 NA NA NA NA NA NA
"ENSG00000247372" 0.0201710848946762 0 8.10304584153556 0 1 NA NA
"ENSG00000247402" 0.00986299089135307 0 8.10304584153879 0 1 NA NA
"ENSG00000247416" 2.25064797048846 1.3317715072187 0.631419331855946 2.10917125914436 0.0349298017731291 NA NA
"ENSG00000247679" 1.06838529394329 0.386810592927832 1.06221363634304 0.364155175280496 0.715742137196841 NA NA
"ENSG00000247765" 0 NA NA NA NA NA NA
"ENSG00000247810" 0.0376762877032617 -0.545755775140782 8.1030458415403 -0.0673519298561736 0.946301536659466 NA NA
"ENSG00000247853" 0.193897267343191 -0.225404389492178 8.10304584148945 -0.0278172422940095 0.977807913921955 NA NA
"ENSG00000247903" 0.0182506927507462 1.75239973359525 8.08138127214498 0.216844085754925 0.828329853802118 NA NA
"ENSG00000247925" 0 NA NA NA NA NA NA
"ENSG00000247934" 1.18367853189805 0.793170657413743 1.05431152699143 0.752311472565538 0.451863770180637 NA NA
"ENSG00000247970" 0.00936076753541151 1.02862367138123 8.1012612630946 0.126970805899957 0.898963505019061 NA NA
"ENSG00000248015" 0.384971065360569 0.419968639676839 3.30986531941743 0.126883905883747 0.899032284921669 NA NA
"ENSG00000248029" 0.0383747900054385 -0.225296893237855 8.1030458415403 -0.0278039761397955 0.97781849468905 NA NA
"ENSG00000248100" 0 NA NA NA NA NA NA
"ENSG00000248101" 0.0960414824922931 0 8.10304584150023 0 1 NA NA
"ENSG00000248103" 0.797459705091066 -0.727497083562887 1.45033635564945 -0.501605769399002 0.615944860259205 NA NA
"ENSG00000248105" 0 NA NA NA NA NA NA
"ENSG00000248106" 0 NA NA NA NA NA NA
"ENSG00000248112" 0.0485236305538843 0 8.10304584152575 0 1 NA NA
"ENSG00000248114" 0 NA NA NA NA NA NA
"ENSG00000248115" 0.0471443810264727 0 8.1030458415175 0 1 NA NA
"ENSG00000248120" 0 NA NA NA NA NA NA
"ENSG00000248125" 0 NA NA NA NA NA NA
"ENSG00000248126" 0 NA NA NA NA NA NA
"ENSG00000248128" 0 NA NA NA NA NA NA
"ENSG00000248134" 0 NA NA NA NA NA NA
"ENSG00000248137" 0 NA NA NA NA NA NA
"ENSG00000248138" 0.00880495685168251 0 8.1030458415403 0 1 NA NA
"ENSG00000248145" 0 NA NA NA NA NA NA
"ENSG00000248148" 0.0413244762883281 0 8.10304584153852 0 1 NA NA
"ENSG00000248155" 0 NA NA NA NA NA NA
"ENSG00000248160" 0 NA NA NA NA NA NA
"ENSG00000248161" 5.24233356780881 0.175207220895957 0.485095195510582 0.361181109434705 0.717964062835746 NA NA
"ENSG00000248165" 0 NA NA NA NA NA NA
"ENSG00000248170" 0 NA NA NA NA NA NA
"ENSG00000248172" 0 NA NA NA NA NA NA
"ENSG00000248176" 0 NA NA NA NA NA NA
"ENSG00000248185" 0 NA NA NA NA NA NA
"ENSG00000248187" 0.508933532527399 1.94796065088052 1.9111384936256 1.01926713180533 0.30807616358769 NA NA
"ENSG00000248195" 0 NA NA NA NA NA NA
"ENSG00000248196" 0.0109135640315278 -0.225263949751272 8.1030458415403 -0.0277999105714613 0.977821737289832 NA NA
"ENSG00000248199" 0.0109184814739803 0 8.1030458415403 0 1 NA NA
"ENSG00000248200" 0.0823596137639934 0 8.10304584151213 0 1 NA NA
"ENSG00000248203" 0 NA NA NA NA NA NA
"ENSG00000248206" 0.193680535249625 -1.05234182964955 8.10174277996926 -0.129890797354287 0.896652825253098 NA NA
"ENSG00000248209" 0.162252708238909 1.19086246050208 8.07946562359172 0.147393715869625 0.882821265361076 NA NA
"ENSG00000248223" 0 NA NA NA NA NA NA
"ENSG00000248229" 0 NA NA NA NA NA NA
"ENSG00000248234" 0 NA NA NA NA NA NA
"ENSG00000248235" 0 NA NA NA NA NA NA
"ENSG00000248236" 0 NA NA NA NA NA NA
"ENSG00000248237" 0 NA NA NA NA NA NA
"ENSG00000248240" 0.0389856510351847 -0.225297444629043 8.103045841534 -0.0278040441872153 0.977818440416047 NA NA
"ENSG00000248242" 0 NA NA NA NA NA NA
"ENSG00000248245" 0.013068165174519 0 8.1030458415403 0 1 NA NA
"ENSG00000248249" 0.0112230312477958 0 8.1030458415403 0 1 NA NA
"ENSG00000248254" 0 NA NA NA NA NA NA
"ENSG00000248261" 0 NA NA NA NA NA NA
"ENSG00000248262" 0 NA NA NA NA NA NA
"ENSG00000248266" 0.0109135640315278 -0.225263949751272 8.1030458415403 -0.0277999105714613 0.977821737289832 NA NA
"ENSG00000248268" 0.11555132273028 -0.818935965337924 8.10271893352246 -0.101069279590809 0.919495464476926 NA NA
"ENSG00000248281" 0 NA NA NA NA NA NA
"ENSG00000248285" 0 NA NA NA NA NA NA
"ENSG00000248286" 0 NA NA NA NA NA NA
"ENSG00000248288" 0.171430987042039 0.177169829145796 8.09599405727309 0.0218836412048294 0.982540774078674 NA NA
"ENSG00000248293" 0 NA NA NA NA NA NA
"ENSG00000248296" 0.0193536771439516 -0.225280421494563 8.1030458415403 -0.0278019433556284 0.977820115989395 NA NA
"ENSG00000248305" 0 NA NA NA NA NA NA
"ENSG00000248308" 0 NA NA NA NA NA NA
"ENSG00000248311" 0 NA NA NA NA NA NA
"ENSG00000248317" 0.00880495685168251 0 8.1030458415403 0 1 NA NA
"ENSG00000248318" 0.0117105097379052 -0.225266008769893 8.1030458415403 -0.0278001646757403 0.977821534622281 NA NA
"ENSG00000248322" 0 NA NA NA NA NA NA
"ENSG00000248335" 0 NA NA NA NA NA NA
"ENSG00000248337" 0 NA NA NA NA NA NA
"ENSG00000248343" 0 NA NA NA NA NA NA
"ENSG00000248346" 0 NA NA NA NA NA NA
"ENSG00000248347" 0 NA NA NA NA NA NA
"ENSG00000248349" 0 NA NA NA NA NA NA
"ENSG00000248350" 0.00880495685168251 0 8.1030458415403 0 1 NA NA
"ENSG00000248356" 0 NA NA NA NA NA NA
"ENSG00000248358" 0 NA NA NA NA NA NA
"ENSG00000248359" 0 NA NA NA NA NA NA
"ENSG00000248362" 0.121893347831791 0 8.10304584148439 0 1 NA NA
"ENSG00000248363" 0.0127985154158495 0 8.1030458415403 0 1 NA NA
"ENSG00000248367" 3.87049812158327 -0.00533291742240386 0.527458426284381 -0.0101105929048683 0.991933051460288 NA NA
"ENSG00000248369" 0 NA NA NA NA NA NA
"ENSG00000248373" 0.0219806631310994 0 8.1030458415403 0 1 NA NA
"ENSG00000248375" 0.0455159171298885 0 8.10304584151526 0 1 NA NA
"ENSG00000248378" 0 NA NA NA NA NA NA
"ENSG00000248387" 0.0101711875132875 0 8.10304584154004 0 1 NA NA
"ENSG00000248393" 0 NA NA NA NA NA NA
"ENSG00000248399" 0 NA NA NA NA NA NA
"ENSG00000248401" 0 NA NA NA NA NA NA
"ENSG00000248406" 0 NA NA NA NA NA NA
"ENSG00000248416" 0 NA NA NA NA NA NA
"ENSG00000248417" 0 NA NA NA NA NA NA
"ENSG00000248419" 0 NA NA NA NA NA NA
"ENSG00000248422" 0 NA NA NA NA NA NA
"ENSG00000248423" 0 NA NA NA NA NA NA
"ENSG00000248425" 0 NA NA NA NA NA NA
"ENSG00000248426" 0 NA NA NA NA NA NA
"ENSG00000248428" 0 NA NA NA NA NA NA
"ENSG00000248431" 0.0990451603565664 -0.829571989986267 8.1021864605835 -0.102388656941194 0.918448186803718 NA NA
"ENSG00000248434" 0.105530042233183 1.12014908123403 8.09942667250881 0.138299799050723 0.89000348431885 NA NA
"ENSG00000248440" 0 NA NA NA NA NA NA
"ENSG00000248443" 0.0417854009794476 1.05689170159701 8.10304584153714 0.130431410887406 0.896225116557577 NA NA
"ENSG00000248447" 0 NA NA NA NA NA NA
"ENSG00000248452" 0 NA NA NA NA NA NA
"ENSG00000248458" 1.48473784245119 -0.5159291107922 0.915997723802448 -0.563242786947656 0.573269571031794 NA NA
"ENSG00000248466" 0 NA NA NA NA NA NA
"ENSG00000248468" 0.300466344809927 1.29851254494678 4.16880141314385 0.31148342563229 0.755433141067766 NA NA
"ENSG00000248469" 0 NA NA NA NA NA NA
"ENSG00000248471" 0 NA NA NA NA NA NA
"ENSG00000248475" 0.0171273340374829 1.09800488075489 8.10064335025937 0.13554539229526 0.892180677518667 NA NA
"ENSG00000248479" 0.0216723831700495 0 8.10304584153335 0 1 NA NA
"ENSG00000248480" 0 NA NA NA NA NA NA
"ENSG00000248482" 0 NA NA NA NA NA NA
"ENSG00000248484" 0 NA NA NA NA NA NA
"ENSG00000248490" 0 NA NA NA NA NA NA
"ENSG00000248491" 0.0152553158790369 0 8.1030458415403 0 1 NA NA
"ENSG00000248493" 0.0373830103537833 -0.545751657103536 8.1030458415403 -0.0673514216476152 0.946301941232565 NA NA
"ENSG00000248511" 0 NA NA NA NA NA NA
"ENSG00000248514" 0 NA NA NA NA NA NA
"ENSG00000248515" 0.0123199367350616 0 8.1030458415403 0 1 NA NA
"ENSG00000248516" 0.010468704978083 0 8.1030458415403 0 1 NA NA
"ENSG00000248518" 0 NA NA NA NA NA NA
"ENSG00000248521" 0 NA NA NA NA NA NA
"ENSG00000248525" 0 NA NA NA NA NA NA
"ENSG00000248529" 0.0112725434963834 0 8.1030458415347 0 1 NA NA
"ENSG00000248532" 0 NA NA NA NA NA NA
"ENSG00000248533" 0.00881101099143422 0 8.1030458415403 0 1 NA NA
"ENSG00000248537" 0 NA NA NA NA NA NA
"ENSG00000248540" 0.801591620701 0.58793510505923 1.21991324649685 0.481948291608086 0.62984267940444 NA NA
"ENSG00000248542" 0 NA NA NA NA NA NA
"ENSG00000248544" 0.667073487138526 -0.682859713044736 1.55333114565523 -0.439609876461139 0.660219686250022 NA NA
"ENSG00000248545" 0 NA NA NA NA NA NA
"ENSG00000248551" 0.00992447624296523 0 8.1030458415403 0 1 NA NA
"ENSG00000248552" 0 NA NA NA NA NA NA
"ENSG00000248559" 0.353938965129881 0.766457000853405 2.49710937187012 0.306937697438297 0.758890794694636 NA NA
"ENSG00000248560" 0 NA NA NA NA NA NA
"ENSG00000248564" 0 NA NA NA NA NA NA
"ENSG00000248567" 0 NA NA NA NA NA NA
"ENSG00000248569" 0.0973508693770249 -0.552548801828831 8.10291199768647 -0.0681913862555331 0.945633283783966 NA NA
"ENSG00000248571" 0.014682632128395 0 8.10304584153901 0 1 NA NA
"ENSG00000248576" 0 NA NA NA NA NA NA
"ENSG00000248577" 0 NA NA NA NA NA NA
"ENSG00000248583" 0.046834407034297 -0.225309246943904 8.1030458415403 -0.0278055007154044 0.977817278723835 NA NA
"ENSG00000248585" 0.168324170120768 1.9094769494955 8.0694701643435 0.236629779974018 0.812944015145254 NA NA
"ENSG00000248586" 0 NA NA NA NA NA NA
"ENSG00000248588" 0.0233287303845176 0 8.10304584153491 0 1 NA NA
"ENSG00000248591" 0 NA NA NA NA NA NA
"ENSG00000248596" 0.238692324433094 -0.545952721325549 7.04794572610589 -0.0774626738828758 0.938255483946003 NA NA
"ENSG00000248597" 0 NA NA NA NA NA NA
"ENSG00000248600" 0.0194286686687063 0 8.1030458415403 0 1 NA NA
"ENSG00000248601" 0 NA NA NA NA NA NA
"ENSG00000248605" 0.206161144204887 -0.545522385928483 7.51438926894982 -0.072597035687602 0.942126785676271 NA NA
"ENSG00000248607" 0 NA NA NA NA NA NA
"ENSG00000248608" 0.617276593243368 1.77277191304497 1.54746491163348 1.14559748639061 0.251961737807443 NA NA
"ENSG00000248611" 0 NA NA NA NA NA NA
"ENSG00000248613" 0 NA NA NA NA NA NA
"ENSG00000248621" 0 NA NA NA NA NA NA
"ENSG00000248624" 0 NA NA NA NA NA NA
"ENSG00000248625" 0 NA NA NA NA NA NA
"ENSG00000248627" 0 NA NA NA NA NA NA
"ENSG00000248629" 0 NA NA NA NA NA NA
"ENSG00000248634" 0.0351736420942078 0 8.10304584153612 0 1 NA NA
"ENSG00000248635" 0 NA NA NA NA NA NA
"ENSG00000248636" 0.241329425151664 1.3876035009941 8.06816410860205 0.171985036783607 0.863449292632049 NA NA
"ENSG00000248637" 0 NA NA NA NA NA NA
"ENSG00000248639" 0 NA NA NA NA NA NA
"ENSG00000248645" 0 NA NA NA NA NA NA
"ENSG00000248646" 0 NA NA NA NA NA NA
"ENSG00000248647" 0 NA NA NA NA NA NA
"ENSG00000248648" 0 NA NA NA NA NA NA
"ENSG00000248652" 0 NA NA NA NA NA NA
"ENSG00000248656" 0.0668480297772701 0 8.1030458415139 0 1 NA NA
"ENSG00000248664" 0.177142538930903 -0.545924217309913 8.10304584147011 -0.067372717369555 0.946284988211909 NA NA
"ENSG00000248667" 0 NA NA NA NA NA NA
"ENSG00000248676" 0 NA NA NA NA NA NA
"ENSG00000248687" 0 NA NA NA NA NA NA
"ENSG00000248694" 0 NA NA NA NA NA NA
"ENSG00000248696" 0 NA NA NA NA NA NA
"ENSG00000248699" 0 NA NA NA NA NA NA
"ENSG00000248701" 0 NA NA NA NA NA NA
"ENSG00000248702" 0.0529503420649075 -0.545772246884074 8.1030458415403 -0.0673539626403407 0.946299918407066 NA NA
"ENSG00000248705" 0 NA NA NA NA NA NA
"ENSG00000248709" 0 NA NA NA NA NA NA
"ENSG00000248715" 0 NA NA NA NA NA NA
"ENSG00000248716" 0.00894641472455145 0 8.10304584153714 0 1 NA NA
"ENSG00000248725" 0 NA NA NA NA NA NA
"ENSG00000248733" 0 NA NA NA NA NA NA
"ENSG00000248734" 0.127627623033945 0.746239270597807 8.0783285710525 0.0923754541591494 0.92639974077245 NA NA
"ENSG00000248736" 0.84326258002077 -2.79299880676079 2.64247275062361 -1.05696409020742 0.29052797647839 NA NA
"ENSG00000248738" 0 NA NA NA NA NA NA
"ENSG00000248739" 0 NA NA NA NA NA NA
"ENSG00000248744" 0 NA NA NA NA NA NA
"ENSG00000248747" 0 NA NA NA NA NA NA
"ENSG00000248749" 0.00888992521533467 1.05694013316732 8.1030458415403 0.13043738784605 0.896220388029658 NA NA
"ENSG00000248750" 0.0247300866988652 0 8.1030458415403 0 1 NA NA
"ENSG00000248751" 0.390974616040402 -1.90662056966275 8.09443529837723 -0.235547076402598 0.813784144796969 NA NA
"ENSG00000248752" 0.0460315869989241 0 8.10304584153717 0 1 NA NA
"ENSG00000248753" 0 NA NA NA NA NA NA
"ENSG00000248755" 0.00843519566997121 -0.225263949751272 8.1030458415403 -0.0277999105714613 0.977821737289832 NA NA
"ENSG00000248758" 0 NA NA NA NA NA NA
"ENSG00000248762" 0.012284013421823 0 8.1030458415403 0 1 NA NA
"ENSG00000248763" 0.0123199367350616 0 8.1030458415403 0 1 NA NA
"ENSG00000248764" 0 NA NA NA NA NA NA
"ENSG00000248766" 0.0371238299976828 0 8.1030458415374 0 1 NA NA
"ENSG00000248769" 0 NA NA NA NA NA NA
"ENSG00000248770" 0 NA NA NA NA NA NA
"ENSG00000248772" 0 NA NA NA NA NA NA
"ENSG00000248773" 0.0499840544141898 0 8.10304584152879 0 1 NA NA
"ENSG00000248774" 0.0892060312983183 -0.256078334776449 8.0938518594249 -0.0316386238868775 0.974760241389513 NA NA
"ENSG00000248775" 0 NA NA NA NA NA NA
"ENSG00000248777" 0 NA NA NA NA NA NA
"ENSG00000248778" 0.083992739614797 -0.225354435844105 8.10304584150455 -0.0278110774950598 0.977812830817566 NA NA
"ENSG00000248779" 0 NA NA NA NA NA NA
"ENSG00000248783" 0 NA NA NA NA NA NA
"ENSG00000248787" 1.28053536844542 -0.251917267655118 1.07665654520084 -0.233981085962864 0.81499966235108 NA NA
"ENSG00000248790" 0.0371175761752036 1.04741930169659 8.10246047931136 0.129271756939888 0.897142618588836 NA NA
"ENSG00000248791" 0.258854408610325 -0.199966641939153 4.86079510212497 -0.0411386692378237 0.967185347089781 NA NA
"ENSG00000248794" 0.18664151605964 -0.545861309452235 8.10304584147462 -0.0673649538866359 0.946291168534261 NA NA
"ENSG00000248795" 0.0126043354413591 -0.225263949751268 8.1030458415403 -0.0277999105714609 0.977821737289832 NA NA
"ENSG00000248799" 0 NA NA NA NA NA NA
"ENSG00000248802" 0.10639002586889 -0.225396134585245 8.10304584151354 -0.0278162235526912 0.97780872644551 NA NA
"ENSG00000248803" 0.0421146838964813 0 8.10304584153686 0 1 NA NA
"ENSG00000248813" 0 NA NA NA NA NA NA
"ENSG00000248816" 0 NA NA NA NA NA NA
"ENSG00000248821" 0 NA NA NA NA NA NA
"ENSG00000248824" 0 NA NA NA NA NA NA
"ENSG00000248827" 0 NA NA NA NA NA NA
"ENSG00000248831" 0 NA NA NA NA NA NA
"ENSG00000248837" 0.0786975662514711 0.981510843283003 8.09795125914237 0.12120483463949 0.903528794863286 NA NA
"ENSG00000248839" 0 NA NA NA NA NA NA
"ENSG00000248840" 0.753130175000801 -0.555331218091868 1.76751439797993 -0.314187663040567 0.753378512087395 NA NA
"ENSG00000248842" 0 NA NA NA NA NA NA
"ENSG00000248847" 0 NA NA NA NA NA NA
"ENSG00000248851" 0.0327172919044896 0.819570316416702 8.09839137067086 0.101201618803564 0.919390411698347 NA NA
"ENSG00000248853" 0.155426509542385 0 8.10304584143376 0 1 NA NA
"ENSG00000248863" 0.291621142273556 -0.545960757006241 5.72976434891313 -0.0952850281023868 0.924088434386189 NA NA
"ENSG00000248867" 0 NA NA NA NA NA NA
"ENSG00000248870" 0 NA NA NA NA NA NA
"ENSG00000248876" 0 NA NA NA NA NA NA
"ENSG00000248878" 0 NA NA NA NA NA NA
"ENSG00000248881" 0.0432285777408842 0 8.10304584152375 0 1 NA NA
"ENSG00000248884" 0.0799953510262237 -0.545819603095328 8.1030458415403 -0.0673598068885629 0.94629526593763 NA NA
"ENSG00000248891" 0 NA NA NA NA NA NA
"ENSG00000248895" 0 NA NA NA NA NA NA
"ENSG00000248896" 0.0240371202886675 -0.225280421494563 8.1030458415403 -0.0278019433556284 0.977820115989395 NA NA
"ENSG00000248911" 0 NA NA NA NA NA NA
"ENSG00000248912" 0 NA NA NA NA NA NA
"ENSG00000248918" 0 NA NA NA NA NA NA
"ENSG00000248921" 0 NA NA NA NA NA NA
"ENSG00000248924" 0 NA NA NA NA NA NA
"ENSG00000248926" 0 NA NA NA NA NA NA
"ENSG00000248927" 0.379680637311214 0.60826372611866 3.92371197691639 0.155022521963167 0.876803561982198 NA NA
"ENSG00000248928" 0.0136372806150015 -0.225266008769893 8.1030458415403 -0.0278001646757403 0.977821534622281 NA NA
"ENSG00000248935" 0 NA NA NA NA NA NA
"ENSG00000248936" 0.0951641036662762 0 8.10304584148943 0 1 NA NA
"ENSG00000248939" 0 NA NA NA NA NA NA
"ENSG00000248943" 0 NA NA NA NA NA NA
"ENSG00000248949" 0 NA NA NA NA NA NA
"ENSG00000248954" 0.652245543641943 -0.137392287527886 1.97445128160623 -0.0695850481639215 0.944523937927554 NA NA
"ENSG00000248955" 0 NA NA NA NA NA NA
"ENSG00000248962" 0 NA NA NA NA NA NA
"ENSG00000248964" 0.199476699284384 2.66633329085962 6.68826975421138 0.398658156570422 0.690145103500863 NA NA
"ENSG00000248965" 0 NA NA NA NA NA NA
"ENSG00000248967" 0 NA NA NA NA NA NA
"ENSG00000248968" 0.177854920985049 -0.545926844789231 7.0908661012346 -0.0769901500035629 0.938631380868174 NA NA
"ENSG00000248969" 0 NA NA NA NA NA NA
"ENSG00000248973" 0.0109135640315278 -0.225263949751272 8.1030458415403 -0.0277999105714613 0.977821737289832 NA NA
"ENSG00000248975" 0.0491318112306929 1.01438906670734 8.10031627992524 0.125228328333459 0.900342791002126 NA NA
"ENSG00000248977" 0 NA NA NA NA NA NA
"ENSG00000248978" 0 NA NA NA NA NA NA
"ENSG00000248984" 0 NA NA NA NA NA NA
"ENSG00000248991" 0.0210712772733167 0.717407277937335 8.10185753070433 0.0885484933817353 0.929440743529268 NA NA
"ENSG00000248993" 0 NA NA NA NA NA NA
"ENSG00000248994" 0.11784467960006 -0.545861051674735 8.10304584151153 -0.0673649220739089 0.946291193859616 NA NA
"ENSG00000249000" 0 NA NA NA NA NA NA
"ENSG00000249001" 0 NA NA NA NA NA NA
"ENSG00000249002" 0 NA NA NA NA NA NA
"ENSG00000249006" 0.0109184814739803 0 8.1030458415403 0 1 NA NA
"ENSG00000249007" 0.0106008753310464 0 8.10304584153717 0 1 NA NA
"ENSG00000249008" 0 NA NA NA NA NA NA
"ENSG00000249012" 0 NA NA NA NA NA NA
"ENSG00000249016" 0 NA NA NA NA NA NA
"ENSG00000249017" 0 NA NA NA NA NA NA
"ENSG00000249019" 0 NA NA NA NA NA NA
"ENSG00000249021" 0.0205837987832074 1.01104884824307 8.10008700415432 0.124819504744151 0.900666445600147 NA NA
"ENSG00000249022" 0.0278638643386775 -0.225280421494564 8.1030458415403 -0.0278019433556284 0.977820115989395 NA NA
"ENSG00000249023" 0 NA NA NA NA NA NA
"ENSG00000249028" 0.010468704978083 0 8.1030458415403 0 1 NA NA
"ENSG00000249036" 0 NA NA NA NA NA NA
"ENSG00000249041" 0 NA NA NA NA NA NA
"ENSG00000249049" 0 NA NA NA NA NA NA
"ENSG00000249050" 0.121359726951333 0 8.10304584149421 0 1 NA NA
"ENSG00000249051" 0 NA NA NA NA NA NA
"ENSG00000249052" 0 NA NA NA NA NA NA
"ENSG00000249053" 0 NA NA NA NA NA NA
"ENSG00000249056" 0 NA NA NA NA NA NA
"ENSG00000249061" 0 NA NA NA NA NA NA
"ENSG00000249068" 0.0232052107724055 -0.225279630759733 8.10304584153767 -0.0278018457707482 0.977820193820779 NA NA
"ENSG00000249072" 0.0101711875132875 0 8.10304584154004 0 1 NA NA
"ENSG00000249079" 0 NA NA NA NA NA NA
"ENSG00000249084" 0 NA NA NA NA NA NA
"ENSG00000249086" 0 NA NA NA NA NA NA
"ENSG00000249091" 0 NA NA NA NA NA NA
"ENSG00000249094" 0.0295998561819939 0 8.10304584152874 0 1 NA NA
"ENSG00000249099" 0 NA NA NA NA NA NA
"ENSG00000249100" 0 NA NA NA NA NA NA
"ENSG00000249101" 0 NA NA NA NA NA NA
"ENSG00000249102" 0.867647897958121 0.943126030041241 1.21793586188069 0.774364282684727 0.438715399213802 NA NA
"ENSG00000249105" 0 NA NA NA NA NA NA
"ENSG00000249109" 0.031230951069003 -0.545753716122161 8.1030458415403 -0.0673516757518946 0.946301738946014 NA NA
"ENSG00000249111" 0.0312248282458469 -0.225282480513185 8.1030458415403 -0.0278021974599074 0.977819913321856 NA NA
"ENSG00000249112" 0 NA NA NA NA NA NA
"ENSG00000249114" 0 NA NA NA NA NA NA
"ENSG00000249122" 0 NA NA NA NA NA NA
"ENSG00000249125" 0.0139298105332532 -0.225266008769893 8.1030458415403 -0.0278001646757403 0.977821534622281 NA NA
"ENSG00000249135" 0 NA NA NA NA NA NA
"ENSG00000249138" 0 NA NA NA NA NA NA
"ENSG00000249141" 3.45998268830574 0.780458639805762 0.52425207134106 1.48870873854502 0.136564082895609 NA NA
"ENSG00000249148" 0 NA NA NA NA NA NA
"ENSG00000249149" 0 NA NA NA NA NA NA
"ENSG00000249150" 0.00894641472455145 0 8.10304584153714 0 1 NA NA
"ENSG00000249153" 0 NA NA NA NA NA NA
"ENSG00000249157" 0 NA NA NA NA NA NA
"ENSG00000249159" 0 NA NA NA NA NA NA
"ENSG00000249166" 0.010399839673666 0 8.1030458415403 0 1 NA NA
"ENSG00000249169" 0.0109135640315278 -0.225263949751272 8.1030458415403 -0.0277999105714613 0.977821737289832 NA NA
"ENSG00000249170" 0 NA NA NA NA NA NA
"ENSG00000249171" 0 NA NA NA NA NA NA
"ENSG00000249174" 0.126035427270524 -0.545829358980805 8.1030458414987 -0.0673610108664831 0.946294307479171 NA NA
"ENSG00000249175" 0.183460095255707 -0.866376134934703 8.10304584146185 -0.106919811622145 0.914852595883929 NA NA
"ENSG00000249176" 0 NA NA NA NA NA NA
"ENSG00000249180" 0.0123199367350616 0 8.1030458415403 0 1 NA NA
"ENSG00000249184" 0.0505279423879398 0 8.10304584152687 0 1 NA NA
"ENSG00000249186" 0 NA NA NA NA NA NA
"ENSG00000249189" 0 NA NA NA NA NA NA
"ENSG00000249198" 0 NA NA NA NA NA NA
"ENSG00000249199" 0 NA NA NA NA NA NA
"ENSG00000249200" 0 NA NA NA NA NA NA
"ENSG00000249207" 0.187195126978678 -0.86637369118069 8.10304584145602 -0.1069195100376 0.914852835142087 NA NA
"ENSG00000249209" 1.89219079987698 0.697033261635578 1.12545569390803 0.619334253146121 0.535696183748824 NA NA
"ENSG00000249213" 0 NA NA NA NA NA NA
"ENSG00000249216" 0 NA NA NA NA NA NA
"ENSG00000249219" 0 NA NA NA NA NA NA
"ENSG00000249225" 0 NA NA NA NA NA NA
"ENSG00000249228" 0.0646473334641091 0 8.10304584151968 0 1 NA NA
"ENSG00000249234" 0 NA NA NA NA NA NA
"ENSG00000249235" 0 NA NA NA NA NA NA
"ENSG00000249236" 0 NA NA NA NA NA NA
"ENSG00000249237" 0 NA NA NA NA NA NA
"ENSG00000249240" 0 NA NA NA NA NA NA
"ENSG00000249244" 0 NA NA NA NA NA NA
"ENSG00000249257" 0 NA NA NA NA NA NA
"ENSG00000249258" 0.282303225959628 -0.225425215434261 5.84274612233729 -0.0385820658153265 0.969223601051892 NA NA
"ENSG00000249259" 0.0194286686687063 0 8.1030458415403 0 1 NA NA
"ENSG00000249261" 0.0284573125315881 0 8.1030458415274 0 1 NA NA
"ENSG00000249262" 0 NA NA NA NA NA NA
"ENSG00000249269" 0 NA NA NA NA NA NA
"ENSG00000249275" 0.0590330481733861 -0.883357428943923 8.10271588888369 -0.109019918883719 0.913186691515502 NA NA
"ENSG00000249276" 0 NA NA NA NA NA NA
"ENSG00000249278" 0 NA NA NA NA NA NA
"ENSG00000249282" 0 NA NA NA NA NA NA
"ENSG00000249284" 0.0305102692888916 0 8.1030458415403 0 1 NA NA
"ENSG00000249285" 0.00992447624296523 0 8.1030458415403 0 1 NA NA
"ENSG00000249287" 0 NA NA NA NA NA NA
"ENSG00000249289" 0 NA NA NA NA NA NA
"ENSG00000249290" 0 NA NA NA NA NA NA
"ENSG00000249293" 0 NA NA NA NA NA NA
"ENSG00000249295" 0 NA NA NA NA NA NA
"ENSG00000249301" 0 NA NA NA NA NA NA
"ENSG00000249304" 0.540394273315729 0.556743439803319 2.01261322628263 0.276627139548141 0.782066423260706 NA NA
"ENSG00000249305" 0 NA NA NA NA NA NA
"ENSG00000249309" 0 NA NA NA NA NA NA
"ENSG00000249316" 0.00843519566997121 -0.225263949751272 8.1030458415403 -0.0277999105714613 0.977821737289832 NA NA
"ENSG00000249317" 0 NA NA NA NA NA NA
"ENSG00000249318" 0 NA NA NA NA NA NA
"ENSG00000249319" 0.030234208604557 0 8.10304584152036 0 1 NA NA
"ENSG00000249320" 0.0113111133755411 0 8.1030458415403 0 1 NA NA
"ENSG00000249328" 0.263585414666872 0.378575525387338 4.01122300741875 0.0943790770762841 0.924808035682763 NA NA
"ENSG00000249330" 3.24454327194038 -1.42005124050055 0.883816279129225 -1.60672673046897 0.108114327186963 NA NA
"ENSG00000249333" 0 NA NA NA NA NA NA
"ENSG00000249334" 0 NA NA NA NA NA NA
"ENSG00000249335" 0.0475871522819592 -0.225309246943904 8.1030458415403 -0.0278055007154045 0.977817278723835 NA NA
"ENSG00000249341" 0.0939131493552069 1.0270628305625 8.10116693016409 0.126779615753665 0.899114829808368 NA NA
"ENSG00000249349" 0.332846872094964 0.512586628086569 3.25449282258849 0.157501231690804 0.874849837260721 NA NA
"ENSG00000249351" 0 NA NA NA NA NA NA
"ENSG00000249359" 1.10951804584348 -0.697283059659556 1.1045219950501 -0.63129848276849 0.527845378793842 NA NA
"ENSG00000249368" 0 NA NA NA NA NA NA
"ENSG00000249373" 0 NA NA NA NA NA NA
"ENSG00000249380" 0 NA NA NA NA NA NA
"ENSG00000249388" 0.130235786347073 -0.90706537691751 8.10202080895116 -0.11195544893138 0.910858731018775 NA NA
"ENSG00000249392" 0 NA NA NA NA NA NA
"ENSG00000249403" 0 NA NA NA NA NA NA
"ENSG00000249404" 0 NA NA NA NA NA NA
"ENSG00000249405" 0 NA NA NA NA NA NA
"ENSG00000249406" 1.04139466753085 1.31515362139709 1.06458987712799 1.23536175728541 0.216695898912155 NA NA
"ENSG00000249409" 0.0341641042402589 1.05690634139568 8.10304584153381 0.130433217590637 0.896223687227126 NA NA
"ENSG00000249411" 0 NA NA NA NA NA NA
"ENSG00000249412" 0 NA NA NA NA NA NA
"ENSG00000249413" 0.126543484078768 0.83377760919942 8.09727333728888 0.102970169644611 0.917986646251695 NA NA
"ENSG00000249416" 0 NA NA NA NA NA NA
"ENSG00000249417" 0 NA NA NA NA NA NA
"ENSG00000249418" 0 NA NA NA NA NA NA
"ENSG00000249419" 0.00881101099143422 0 8.1030458415403 0 1 NA NA
"ENSG00000249426" 0.0083034808044931 0 8.1030458415403 0 1 NA NA
"ENSG00000249429" 0 NA NA NA NA NA NA
"ENSG00000249433" 0 NA NA NA NA NA NA
"ENSG00000249435" 0 NA NA NA NA NA NA
"ENSG00000249441" 0 NA NA NA NA NA NA
"ENSG00000249444" 0 NA NA NA NA NA NA
"ENSG00000249451" 0 NA NA NA NA NA NA
"ENSG00000249452" 0 NA NA NA NA NA NA
"ENSG00000249453" 0 NA NA NA NA NA NA
"ENSG00000249456" 0.0921120634610404 -0.225370964713747 8.10304584149688 -0.027813117329238 0.977811203894713 NA NA
"ENSG00000249458" 0 NA NA NA NA NA NA
"ENSG00000249463" 0.0451987808954977 0 8.10304584153144 0 1 NA NA
"ENSG00000249472" 0 NA NA NA NA NA NA
"ENSG00000249474" 0 NA NA NA NA NA NA
"ENSG00000249476" 1.07738081534159 -1.16874871190364 1.09883514498477 -1.06362516455536 0.287498537903215 NA NA
"ENSG00000249478" 0.0397421061722055 -0.225296893237855 8.1030458415403 -0.0278039761397954 0.97781849468905 NA NA
"ENSG00000249479" 0 NA NA NA NA NA NA
"ENSG00000249483" 0.485810089704339 0.278468477639709 1.71185436695144 0.162670658798867 0.870777750119747 NA NA
"ENSG00000249486" 0 NA NA NA NA NA NA
"ENSG00000249492" 0.17898399560973 -1.30936939875066 8.10076297707365 -0.161635317865289 0.871593043369308 NA NA
"ENSG00000249495" 0 NA NA NA NA NA NA
"ENSG00000249513" 0 NA NA NA NA NA NA
"ENSG00000249518" 0 NA NA NA NA NA NA
"ENSG00000249520" 0 NA NA NA NA NA NA
"ENSG00000249522" 0 NA NA NA NA NA NA
"ENSG00000249525" 0 NA NA NA NA NA NA
"ENSG00000249526" 0 NA NA NA NA NA NA
"ENSG00000249531" 0 NA NA NA NA NA NA
"ENSG00000249541" 0 NA NA NA NA NA NA
"ENSG00000249547" 0.0109135640315278 -0.225263949751272 8.1030458415403 -0.0277999105714613 0.977821737289832 NA NA
"ENSG00000249562" 0.0609143265336332 -0.225296893237855 8.1030458415403 -0.0278039761397955 0.97781849468905 NA NA
"ENSG00000249564" 0 NA NA NA NA NA NA
"ENSG00000249568" 0 NA NA NA NA NA NA
"ENSG00000249574" 0.512535798399947 -0.279998262740108 1.68579470826042 -0.166092740336716 0.868083967178004 NA NA
"ENSG00000249577" 0 NA NA NA NA NA NA
"ENSG00000249579" 0 NA NA NA NA NA NA
"ENSG00000249588" 0 NA NA NA NA NA NA
"ENSG00000249590" 1.67854098359199 3.22284111019726 3.03986218364487 1.06019316518257 0.289056729898364 NA NA
"ENSG00000249593" 0.354039409487174 -0.609351136339079 3.42154503617578 -0.178092390980229 0.858650417628608 NA NA
"ENSG00000249600" 0.0205262291992615 0 8.1030458415403 0 1 NA NA
"ENSG00000249602" 0.0547467547775455 1.09549456705034 8.10078134110566 0.135233197999246 0.892427499968205 NA NA
"ENSG00000249604" 0.324095119924846 1.22736020156921 3.25103511235847 0.377529051256178 0.70578047910017 NA NA
"ENSG00000249605" 0 NA NA NA NA NA NA
"ENSG00000249609" 0.0328580172286663 -0.225294834219234 8.1030458415403 -0.0278037220355164 0.97781869735658 NA NA
"ENSG00000249617" 0.282459705213558 0.0321403687053774 4.26920273827048 0.00752842408191605 0.99399324339891 NA NA
"ENSG00000249621" 0 NA NA NA NA NA NA
"ENSG00000249627" 0 NA NA NA NA NA NA
"ENSG00000249631" 0.0962193182318669 -0.866276011301206 8.10304584151242 -0.106907455325406 0.914862398596843 NA NA
"ENSG00000249635" 0.675723197089009 0.490349290532272 1.42147180751952 0.344958857388762 0.730125301381502 NA NA
"ENSG00000249638" 0 NA NA NA NA NA NA
"ENSG00000249639" 0 NA NA NA NA NA NA
"ENSG00000249642" 0.0579348934470708 -0.225327467003213 8.1030458415393 -0.0278077492599262 0.977815485338341 NA NA
"ENSG00000249655" 0.0101711875132875 0 8.10304584154004 0 1 NA NA
"ENSG00000249658" 0 NA NA NA NA NA NA
"ENSG00000249664" 0.0516345249500675 1.75235240536219 8.08138127137712 0.216838229322099 0.828334417984029 NA NA
"ENSG00000249675" 0.00894641472455145 0 8.10304584153714 0 1 NA NA
"ENSG00000249678" 0 NA NA NA NA NA NA
"ENSG00000249679" 3.70382185150164 -0.843601865366873 0.680495271553293 -1.2396880634325 0.2150907938655 NA NA
"ENSG00000249684" 0.728415157467932 -0.94051262712418 1.53124262655643 -0.61421528555489 0.539073073821821 NA NA
"ENSG00000249685" 0.179203479136419 0.473389858263698 8.09963883044534 0.0584457984082322 0.953393535240887 NA NA
"ENSG00000249686" 0 NA NA NA NA NA NA
"ENSG00000249688" 0 NA NA NA NA NA NA
"ENSG00000249689" 0 NA NA NA NA NA NA
"ENSG00000249690" 0.0740757136346963 0 8.10304584152331 0 1 NA NA
"ENSG00000249692" 0.00981666663675529 0 8.1030458415403 0 1 NA NA
"ENSG00000249695" 0.0111582819844231 0 8.1030458415403 0 1 NA NA
"ENSG00000249697" 0 NA NA NA NA NA NA
"ENSG00000249706" 0 NA NA NA NA NA NA
"ENSG00000249708" 0 NA NA NA NA NA NA
"ENSG00000249713" 0.0255611112147751 -0.225280421494564 8.1030458415403 -0.0278019433556284 0.977820115989395 NA NA
"ENSG00000249721" 0.591745682040924 -0.916344022836185 1.62709535265211 -0.563177825652675 0.573313800769135 NA NA
"ENSG00000249722" 0.0206398924913705 0 8.10304584153923 0 1 NA NA
"ENSG00000249725" 0.0083034808044931 0 8.1030458415403 0 1 NA NA
"ENSG00000249727" 0 NA NA NA NA NA NA
"ENSG00000249729" 0 NA NA NA NA NA NA
"ENSG00000249735" 0.0126043354413591 -0.225263949751268 8.1030458415403 -0.0277999105714609 0.977821737289832 NA NA
"ENSG00000249737" 0 NA NA NA NA NA NA
"ENSG00000249738" 0.45298428814406 -0.866506373719651 2.13276543648682 -0.406283015888984 0.684534663190103 NA NA
"ENSG00000249741" 0.0606276039190927 -0.225329504801429 8.10304584153923 -0.0278080007453871 0.977815284759541 NA NA
"ENSG00000249742" 0.0109135640315278 -0.225263949751272 8.1030458415403 -0.0277999105714613 0.977821737289832 NA NA
"ENSG00000249743" 0.31977554415412 -0.545935912964 4.16889127838911 -0.130954701503982 0.895811141683794 NA NA
"ENSG00000249746" 0 NA NA NA NA NA NA
"ENSG00000249752" 0 NA NA NA NA NA NA
"ENSG00000249753" 0 NA NA NA NA NA NA
"ENSG00000249755" 0 NA NA NA NA NA NA
"ENSG00000249761" 0 NA NA NA NA NA NA
"ENSG00000249763" 0 NA NA NA NA NA NA
"ENSG00000249764" 0 NA NA NA NA NA NA
"ENSG00000249766" 0.0300624510509469 0 8.10304584153554 0 1 NA NA
"ENSG00000249771" 0.0840137450812374 -0.786497359623513 8.10248744097992 -0.0970686305103848 0.922671892417022 NA NA
"ENSG00000249772" 0.037532503188643 0 8.10304584151628 0 1 NA NA
"ENSG00000249773" 2.30598364888517 -2.52851903581201 3.07713405109051 -0.821712344613627 0.411240631706036 NA NA
"ENSG00000249774" 0 NA NA NA NA NA NA
"ENSG00000249776" 0.0305159099008897 0 8.1030458415403 0 1 NA NA
"ENSG00000249779" 0.0684021069847285 -0.225344387185489 8.10304584152862 -0.0278098373861573 0.977813819898751 NA NA
"ENSG00000249780" 0.0636748391660392 1.07412139240452 8.10201178358317 0.132574651962489 0.89452978023762 NA NA
"ENSG00000249782" 0 NA NA NA NA NA NA
"ENSG00000249787" 0.0245141260842661 0 8.1030458415403 0 1 NA NA
"ENSG00000249791" 0 NA NA NA NA NA NA
"ENSG00000249792" 0 NA NA NA NA NA NA
"ENSG00000249795" 0 NA NA NA NA NA NA
"ENSG00000249803" 0.0102248976740533 0 8.1030458415403 0 1 NA NA
"ENSG00000249806" 0 NA NA NA NA NA NA
"ENSG00000249807" 1.0501023471781 0.520807844191522 1.12393884727084 0.463377385216421 0.64309388573461 NA NA
"ENSG00000249818" 0 NA NA NA NA NA NA
"ENSG00000249819" 0 NA NA NA NA NA NA
"ENSG00000249828" 0 NA NA NA NA NA NA
"ENSG00000249829" 0 NA NA NA NA NA NA
"ENSG00000249831" 0 NA NA NA NA NA NA
"ENSG00000249837" 0 NA NA NA NA NA NA
"ENSG00000249839" 0.0178689841460039 -0.225266008769893 8.1030458415403 -0.0278001646757403 0.977821534622281 NA NA
"ENSG00000249842" 0 NA NA NA NA NA NA
"ENSG00000249843" 0 NA NA NA NA NA NA
"ENSG00000249847" 0 NA NA NA NA NA NA
"ENSG00000249848" 0 NA NA NA NA NA NA
"ENSG00000249849" 0.11253721010411 0 8.10304584148248 0 1 NA NA
"ENSG00000249852" 0.0147097758718083 0 8.1030458415403 0 1 NA NA
"ENSG00000249856" 0.0644918433084631 -0.225341950295952 8.10304584153964 -0.0278095366486457 0.977814059759799 NA NA
"ENSG00000249857" 0.0294195517436167 0 8.10304584151509 0 1 NA NA
"ENSG00000249863" 0.21595550729744 2.33847632102243 8.06194088755624 0.290063689828329 0.771767513477571 NA NA
"ENSG00000249865" 0 NA NA NA NA NA NA
"ENSG00000249868" 0 NA NA NA NA NA NA
"ENSG00000249870" 0 NA NA NA NA NA NA
"ENSG00000249875" 0 NA NA NA NA NA NA
"ENSG00000249876" 0.121751902486028 -0.225378113690788 8.10304584149165 -0.0278139995872588 0.977810500226889 NA NA
"ENSG00000249877" 0 NA NA NA NA NA NA
"ENSG00000249878" 0 NA NA NA NA NA NA
"ENSG00000249881" 0 NA NA NA NA NA NA
"ENSG00000249883" 0 NA NA NA NA NA NA
"ENSG00000249887" 0 NA NA NA NA NA NA
"ENSG00000249888" 0.0499314973363469 -0.545768128846828 8.1030458415403 -0.0673534544317823 0.946300322980109 NA NA
"ENSG00000249890" 0.0117105097379052 -0.225266008769893 8.1030458415403 -0.0278001646757403 0.977821534622281 NA NA
"ENSG00000249892" 0.159415850351253 -0.567825241125549 8.10262886905097 -0.0700791373148573 0.94413067188141 NA NA
"ENSG00000249894" 0.318079377135445 -1.24845811858028 5.09768428524804 -0.244906912378457 0.806528509351738 NA NA
"ENSG00000249901" 0 NA NA NA NA NA NA
"ENSG00000249904" 0 NA NA NA NA NA NA
"ENSG00000249916" 0 NA NA NA NA NA NA
"ENSG00000249924" 0 NA NA NA NA NA NA
"ENSG00000249926" 0.00986299089135307 0 8.10304584153879 0 1 NA NA
"ENSG00000249927" 0 NA NA NA NA NA NA
"ENSG00000249930" 0.0102248976740533 0 8.1030458415403 0 1 NA NA
"ENSG00000249941" 0 NA NA NA NA NA NA
"ENSG00000249942" 0 NA NA NA NA NA NA
"ENSG00000249943" 0 NA NA NA NA NA NA
"ENSG00000249944" 0 NA NA NA NA NA NA
"ENSG00000249945" 0.00881101099143422 0 8.1030458415403 0 1 NA NA
"ENSG00000249950" 0 NA NA NA NA NA NA
"ENSG00000249951" 0 NA NA NA NA NA NA
"ENSG00000249955" 0 NA NA NA NA NA NA
"ENSG00000249959" 0.0117105097379052 -0.225266008769893 8.1030458415403 -0.0278001646757403 0.977821534622281 NA NA
"ENSG00000249960" 0 NA NA NA NA NA NA
"ENSG00000249966" 0 NA NA NA NA NA NA
"ENSG00000249967" 0 NA NA NA NA NA NA
"ENSG00000249970" 0 NA NA NA NA NA NA
"ENSG00000249971" 0 NA NA NA NA NA NA
"ENSG00000249976" 0 NA NA NA NA NA NA
"ENSG00000249977" 0 NA NA NA NA NA NA
"ENSG00000249981" 0 NA NA NA NA NA NA
"ENSG00000249982" 0.013355844099843 0 8.1030458415403 0 1 NA NA
"ENSG00000249984" 0.142839346608104 -0.225416973763917 8.10304584150277 -0.0278187953237731 0.97780667526284 NA NA
"ENSG00000249985" 0 NA NA NA NA NA NA
"ENSG00000249988" 0 NA NA NA NA NA NA
"ENSG00000249994" 0.0373790805221054 -0.22530571019368 8.10304584153105 -0.0278050642437324 0.977817626843246 NA NA
"ENSG00000249998" 0 NA NA NA NA NA NA
"ENSG00000250001" 0 NA NA NA NA NA NA
"ENSG00000250006" 0 NA NA NA NA NA NA
"ENSG00000250015" 0 NA NA NA NA NA NA
"ENSG00000250017" 0.180609178467608 0.628328269269944 8.08508997537873 0.0777144436466844 0.938055204486908 NA NA
"ENSG00000250024" 0.0144143174891462 0 8.1030458415403 0 1 NA NA
"ENSG00000250025" 0 NA NA NA NA NA NA
"ENSG00000250027" 0 NA NA NA NA NA NA
"ENSG00000250030" 0 NA NA NA NA NA NA
"ENSG00000250032" 0 NA NA NA NA NA NA
"ENSG00000250034" 0 NA NA NA NA NA NA
"ENSG00000250037" 0 NA NA NA NA NA NA
"ENSG00000250038" 0.0716207649190345 -0.54578751889122 8.10304584153618 -0.0673558473646435 0.946298418021892 NA NA
"ENSG00000250039" 0.0226145676038172 0 8.10304584153815 0 1 NA NA
"ENSG00000250041" 0.0487065487201892 -0.225321240546376 8.10304584153357 -0.0278069808505159 0.977816098203351 NA NA
"ENSG00000250043" 0.163220777961782 -0.545896872869899 8.10304584151729 -0.0673693427813164 0.946287674640185 NA NA
"ENSG00000250046" 0.0724860350584649 0 8.10304584151783 0 1 NA NA
"ENSG00000250049" 0.749867252069003 -3.03100347624727 2.37636037274501 -1.27548140888499 0.202138900327231 NA NA
"ENSG00000250057" 0.0234782187194847 0 8.1030458415403 0 1 NA NA
"ENSG00000250060" 0.015427605311482 -0.225266008769893 8.1030458415403 -0.0278001646757403 0.977821534622281 NA NA
"ENSG00000250064" 0 NA NA NA NA NA NA
"ENSG00000250066" 0 NA NA NA NA NA NA
"ENSG00000250068" 0 NA NA NA NA NA NA
"ENSG00000250069" 0.895851149817628 0.0536072356345037 1.22819091840571 0.0436473147872567 0.965185535865041 NA NA
"ENSG00000250074" 0 NA NA NA NA NA NA
"ENSG00000250075" 0.48118642716603 -0.73288258578953 2.30810188225071 -0.317526098577101 0.750844439467372 NA NA
"ENSG00000250078" 0 NA NA NA NA NA NA
"ENSG00000250079" 0 NA NA NA NA NA NA
"ENSG00000250080" 0 NA NA NA NA NA NA
"ENSG00000250081" 0.319065331303478 0.0448185187548517 2.84056881820441 0.0157780084283198 0.987411492985793 NA NA
"ENSG00000250082" 0 NA NA NA NA NA NA
"ENSG00000250084" 0 NA NA NA NA NA NA
"ENSG00000250088" 0 NA NA NA NA NA NA
"ENSG00000250090" 0.223751774472932 0 8.10304584136968 0 1 NA NA
"ENSG00000250092" 0 NA NA NA NA NA NA
"ENSG00000250098" 0.230744661907019 -0.537498948832 5.62204948374281 -0.0956055172382024 0.923833883153934 NA NA
"ENSG00000250100" 0.0205214222439712 0 8.1030458415403 0 1 NA NA
"ENSG00000250101" 0 NA NA NA NA NA NA
"ENSG00000250105" 0 NA NA NA NA NA NA
"ENSG00000250111" 0 NA NA NA NA NA NA
"ENSG00000250114" 0 NA NA NA NA NA NA
"ENSG00000250118" 0.0120561868881342 0 8.1030458415403 0 1 NA NA
"ENSG00000250122" 0.0126043354413591 -0.225263949751268 8.1030458415403 -0.0277999105714609 0.977821737289832 NA NA
"ENSG00000250124" 0.0228636994047391 0 8.1030458415403 0 1 NA NA
"ENSG00000250126" 0.079390208990585 -0.225356738922653 8.10304584151951 -0.0278113617188168 0.977812604127504 NA NA
"ENSG00000250129" 0 NA NA NA NA NA NA
"ENSG00000250132" 4.95768258634238 -0.0220351535630046 0.474609412797186 -0.0464279741801515 0.962969140376776 NA NA
"ENSG00000250135" 0.502102632853639 -2.7988388492976 3.04398042303757 -0.919466770586081 0.357851478658351 NA NA
"ENSG00000250137" 0 NA NA NA NA NA NA
"ENSG00000250138" 0.015427605311482 -0.225266008769893 8.1030458415403 -0.0278001646757403 0.977821534622281 NA NA
"ENSG00000250140" 0.0225228190006542 0 8.1030458415403 0 1 NA NA
"ENSG00000250145" 0 NA NA NA NA NA NA
"ENSG00000250149" 0.0194286686687063 0 8.1030458415403 0 1 NA NA
"ENSG00000250150" 0 NA NA NA NA NA NA
"ENSG00000250158" 0 NA NA NA NA NA NA
"ENSG00000250164" 0 NA NA NA NA NA NA
"ENSG00000250167" 0.185754074609007 -0.545921869901165 6.94674875525172 -0.0785866725766424 0.937361388494456 NA NA
"ENSG00000250173" 0 NA NA NA NA NA NA
"ENSG00000250180" 0 NA NA NA NA NA NA
"ENSG00000250183" 0 NA NA NA NA NA NA
"ENSG00000250186" 0 NA NA NA NA NA NA
"ENSG00000250189" 0.0442220558203081 -0.225313364981147 8.1030458415403 -0.0278060089239625 0.977816873388797 NA NA
"ENSG00000250191" 0 NA NA NA NA NA NA
"ENSG00000250192" 0 NA NA NA NA NA NA
"ENSG00000250193" 0 NA NA NA NA NA NA
"ENSG00000250194" 0 NA NA NA NA NA NA
"ENSG00000250195" 0.0112119951205771 0 8.1030458415403 0 1 NA NA
"ENSG00000250200" 0 NA NA NA NA NA NA
"ENSG00000250202" 0 NA NA NA NA NA NA
"ENSG00000250207" 0 NA NA NA NA NA NA
"ENSG00000250213" 0 NA NA NA NA NA NA
"ENSG00000250214" 0.0232393526878066 0 8.10304584153923 0 1 NA NA
"ENSG00000250229" 0 NA NA NA NA NA NA
"ENSG00000250230" 0 NA NA NA NA NA NA
"ENSG00000250234" 0.011933676072528 0 8.10304584153628 0 1 NA NA
"ENSG00000250237" 0 NA NA NA NA NA NA
"ENSG00000250240" 0.123487774779074 -0.225415595417221 8.10304584149242 -0.0278186252215134 0.9778068109323 NA NA
"ENSG00000250242" 0 NA NA NA NA NA NA
"ENSG00000250243" 0 NA NA NA NA NA NA
"ENSG00000250244" 0 NA NA NA NA NA NA
"ENSG00000250249" 0.0687871328630165 1.78898756088038 8.07801631177395 0.221463722259742 0.824731380735157 NA NA
"ENSG00000250253" 0 NA NA NA NA NA NA
"ENSG00000250256" 0 NA NA NA NA NA NA
"ENSG00000250258" 0.013355844099843 0 8.1030458415403 0 1 NA NA
"ENSG00000250259" 0 NA NA NA NA NA NA
"ENSG00000250260" 0.0117105097379052 -0.225266008769893 8.1030458415403 -0.0278001646757403 0.977821534622281 NA NA
"ENSG00000250264" 0 NA NA NA NA NA NA
"ENSG00000250267" 0.0695579607312879 -0.545798773131104 8.10304584153963 -0.067357236254682 0.946297312358964 NA NA
"ENSG00000250271" 0 NA NA NA NA NA NA
"ENSG00000250274" 0.0417604433013194 0 8.1030458415403 0 1 NA NA
"ENSG00000250280" 2.68323067411497 -0.319503006303164 0.638283413120806 -0.500566049086244 0.616676561357809 NA NA
"ENSG00000250282" 0 NA NA NA NA NA NA
"ENSG00000250284" 0 NA NA NA NA NA NA
"ENSG00000250286" 0.385015297542969 0.35405312945955 4.17101611200195 0.0848841433243988 0.932353498078832 NA NA
"ENSG00000250292" 0 NA NA NA NA NA NA
"ENSG00000250300" 0 NA NA NA NA NA NA
"ENSG00000250306" 0.0544545302260362 -0.225313759973984 8.10304584153424 -0.0278060576702011 0.977816834509959 NA NA
"ENSG00000250310" 0 NA NA NA NA NA NA
"ENSG00000250315" 0 NA NA NA NA NA NA
"ENSG00000250316" 0.0341079872531914 0 8.10304584153894 0 1 NA NA
"ENSG00000250319" 0.0264705043772803 0 8.1030458415403 0 1 NA NA
"ENSG00000250321" 0.0139298105332532 -0.225266008769893 8.1030458415403 -0.0278001646757403 0.977821534622281 NA NA
"ENSG00000250322" 0 NA NA NA NA NA NA
"ENSG00000250330" 0 NA NA NA NA NA NA
"ENSG00000250333" 3.30038293946287 -0.552395379008503 0.564250853658317 -0.978989000064512 0.327585414633806 NA NA
"ENSG00000250338" 0 NA NA NA NA NA NA
"ENSG00000250345" 0 NA NA NA NA NA NA
"ENSG00000250347" 0.0681384335215904 0.685386518391898 8.09973077558518 0.0846184320666364 0.932564744954444 NA NA
"ENSG00000250348" 0 NA NA NA NA NA NA
"ENSG00000250349" 2.11541866935087 0.868038522328351 0.634778057848471 1.3674677497053 0.171478739229122 NA NA
"ENSG00000250350" 0 NA NA NA NA NA NA
"ENSG00000250354" 0.0147097758718083 0 8.1030458415403 0 1 NA NA
"ENSG00000250357" 0 NA NA NA NA NA NA
"ENSG00000250360" 0 NA NA NA NA NA NA
"ENSG00000250362" 0 NA NA NA NA NA NA
"ENSG00000250371" 0.627123714723826 -0.698685460983264 1.4794103629302 -0.47227292608618 0.636731992515367 NA NA
"ENSG00000250375" 0.010468704978083 0 8.1030458415403 0 1 NA NA
"ENSG00000250376" 0 NA NA NA NA NA NA
"ENSG00000250377" 0 NA NA NA NA NA NA
"ENSG00000250378" 0.0307274710456472 0 8.10304584152621 0 1 NA NA
"ENSG00000250379" 0 NA NA NA NA NA NA
"ENSG00000250383" 0 NA NA NA NA NA NA
"ENSG00000250385" 0 NA NA NA NA NA NA
"ENSG00000250390" 0.0111582819844231 0 8.1030458415403 0 1 NA NA
"ENSG00000250393" 0 NA NA NA NA NA NA
"ENSG00000250397" 0.85100477641788 0.736856855679985 1.25208958847021 0.588501703444616 0.556195590811322 NA NA
"ENSG00000250398" 0 NA NA NA NA NA NA
"ENSG00000250402" 0.0120561868881342 0 8.1030458415403 0 1 NA NA
"ENSG00000250405" 0.490359856594925 -0.565788016393315 2.07421693307535 -0.272771862658766 0.785028589971094 NA NA
"ENSG00000250406" 0.0402297478910932 0.794113844456662 8.09938784334301 0.0980461560572574 0.921895642666504 NA NA
"ENSG00000250407" 0.00992447624296523 0 8.1030458415403 0 1 NA NA
"ENSG00000250409" 0 NA NA NA NA NA NA
"ENSG00000250415" 0 NA NA NA NA NA NA
"ENSG00000250418" 0.010468704978083 0 8.1030458415403 0 1 NA NA
"ENSG00000250421" 0.0743481586658868 -0.225328446211213 8.10304584153829 -0.0278078701043652 0.977815388955701 NA NA
"ENSG00000250422" 0 NA NA NA NA NA NA
"ENSG00000250424" 0 NA NA NA NA NA NA
"ENSG00000250430" 0.0146733036938778 0 8.1030458415346 0 1 NA NA
"ENSG00000250431" 0 NA NA NA NA NA NA
"ENSG00000250438" 0 NA NA NA NA NA NA
"ENSG00000250441" 0.0445002964772972 -0.225312747722737 8.10304584153218 -0.0278059327478929 0.977816934145015 NA NA
"ENSG00000250453" 0 NA NA NA NA NA NA
"ENSG00000250455" 0 NA NA NA NA NA NA
"ENSG00000250458" 0 NA NA NA NA NA NA
"ENSG00000250461" 6.19316238957343 -1.32976866447426 0.547338386024925 -2.42951837186458 0.015118898653645 NA NA
"ENSG00000250470" 0 NA NA NA NA NA NA
"ENSG00000250481" 0 NA NA NA NA NA NA
"ENSG00000250493" 1.4913193156629 -1.74274536843194 1.42810049901014 -1.22032403856724 0.22234206058857 NA NA
"ENSG00000250494" 0 NA NA NA NA NA NA
"ENSG00000250497" 0.0775123896549483 0 8.10304584152842 0 1 NA NA
"ENSG00000250500" 0.0126043354413591 -0.225263949751268 8.1030458415403 -0.0277999105714609 0.977821737289832 NA NA
"ENSG00000250501" 0 NA NA NA NA NA NA
"ENSG00000250503" 0 NA NA NA NA NA NA
"ENSG00000250505" 0 NA NA NA NA NA NA
"ENSG00000250507" 0 NA NA NA NA NA NA
"ENSG00000250509" 0.010468704978083 0 8.1030458415403 0 1 NA NA
"ENSG00000250511" 0 NA NA NA NA NA NA
"ENSG00000250515" 0.0231456711931051 0 8.10304584153665 0 1 NA NA
"ENSG00000250516" 0 NA NA NA NA NA NA
"ENSG00000250519" 3.1600365908248 0.207409153009258 0.651162506400015 0.318521338330626 0.750089511200508 NA NA
"ENSG00000250522" 0 NA NA NA NA NA NA
"ENSG00000250523" 0 NA NA NA NA NA NA
"ENSG00000250524" 0.0120561868881342 0 8.1030458415403 0 1 NA NA
"ENSG00000250532" 0.0193176447174883 0 8.1030458415393 0 1 NA NA
"ENSG00000250540" 0 NA NA NA NA NA NA
"ENSG00000250541" 0 NA NA NA NA NA NA
"ENSG00000250543" 0.0791248622145385 1.05687630521277 8.1030458415403 0.130429510813661 0.89622661975626 NA NA
"ENSG00000250547" 0 NA NA NA NA NA NA
"ENSG00000250555" 0 NA NA NA NA NA NA
"ENSG00000250560" 0 NA NA NA NA NA NA
"ENSG00000250567" 0 NA NA NA NA NA NA
"ENSG00000250568" 2.19317011598176 -1.23566516206095 0.950916185536173 -1.29944697635389 0.193790579078793 NA NA
"ENSG00000250572" 0 NA NA NA NA NA NA
"ENSG00000250573" 0 NA NA NA NA NA NA
"ENSG00000250574" 0 NA NA NA NA NA NA
"ENSG00000250575" 0 NA NA NA NA NA NA
"ENSG00000250576" 0 NA NA NA NA NA NA
"ENSG00000250577" 0 NA NA NA NA NA NA
"ENSG00000250583" 0.386658673965884 -0.704962753743581 2.7944879892578 -0.252269022609331 0.800833130333117 NA NA
"ENSG00000250592" 0 NA NA NA NA NA NA
"ENSG00000250596" 0 NA NA NA NA NA NA
"ENSG00000250597" 0 NA NA NA NA NA NA
"ENSG00000250602" 0.0669885943782885 0 8.10304584152836 0 1 NA NA
"ENSG00000250603" 0 NA NA NA NA NA NA
"ENSG00000250604" 0.15507808147119 -0.225436513203346 8.10304584144084 -0.0278212066937117 0.977804752012392 NA NA
"ENSG00000250611" 0 NA NA NA NA NA NA
"ENSG00000250612" 0 NA NA NA NA NA NA
"ENSG00000250613" 0 NA NA NA NA NA NA
"ENSG00000250614" 0 NA NA NA NA NA NA
"ENSG00000250615" 0 NA NA NA NA NA NA
"ENSG00000250618" 0 NA NA NA NA NA NA
"ENSG00000250619" 0 NA NA NA NA NA NA
"ENSG00000250622" 0 NA NA NA NA NA NA
"ENSG00000250623" 0 NA NA NA NA NA NA
"ENSG00000250625" 0 NA NA NA NA NA NA
"ENSG00000250626" 0.0662963969825458 -0.225341032804067 8.10304584153652 -0.0278094234206304 0.977814150067757 NA NA
"ENSG00000250629" 0 NA NA NA NA NA NA
"ENSG00000250636" 0 NA NA NA NA NA NA
"ENSG00000250637" 0.00886594486577857 0 8.10304584154009 0 1 NA NA
"ENSG00000250642" 0 NA NA NA NA NA NA
"ENSG00000250643" 0 NA NA NA NA NA NA
"ENSG00000250644" 0.228400402085574 -0.225401522143136 5.65128662183701 -0.0398849920781166 0.968184816169198 NA NA
"ENSG00000250645" 0 NA NA NA NA NA NA
"ENSG00000250646" 0 NA NA NA NA NA NA
"ENSG00000250650" 0 NA NA NA NA NA NA
"ENSG00000250654" 0 NA NA NA NA NA NA
"ENSG00000250655" 0.0712369367554333 -0.225341950295953 8.10304584153964 -0.0278095366486457 0.977814059759799 NA NA
"ENSG00000250657" 0 NA NA NA NA NA NA
"ENSG00000250658" 1.24199449884531 0.491310386560958 0.999028613902644 0.491788102686753 0.622869147957807 NA NA
"ENSG00000250659" 0 NA NA NA NA NA NA
"ENSG00000250665" 0 NA NA NA NA NA NA
"ENSG00000250667" 0 NA NA NA NA NA NA
"ENSG00000250669" 0.10489811265862 -0.866292502447596 8.10304584153903 -0.106909490503766 0.914860784012747 NA NA
"ENSG00000250670" 0 NA NA NA NA NA NA
"ENSG00000250672" 0 NA NA NA NA NA NA
"ENSG00000250674" 0 NA NA NA NA NA NA
"ENSG00000250677" 0 NA NA NA NA NA NA
"ENSG00000250678" 0 NA NA NA NA NA NA
"ENSG00000250681" 0 NA NA NA NA NA NA
"ENSG00000250685" 0.597283270197179 1.22205075085291 1.95560935500232 0.624895124236842 0.532039892617241 NA NA
"ENSG00000250692" 0 NA NA NA NA NA NA
"ENSG00000250694" 0 NA NA NA NA NA NA
"ENSG00000250696" 0 NA NA NA NA NA NA
"ENSG00000250697" 0.0542220769841929 0 8.10304584152058 0 1 NA NA
"ENSG00000250698" 0 NA NA NA NA NA NA
"ENSG00000250699" 0.0182981865613243 -0.225280110791968 8.10304584153931 -0.0278019050117052 0.977820146571598 NA NA
"ENSG00000250703" 0 NA NA NA NA NA NA
"ENSG00000250704" 0 NA NA NA NA NA NA
"ENSG00000250706" 0.0146475471832474 0 8.1030458415403 0 1 NA NA
"ENSG00000250712" 0.0101711875132875 0 8.10304584154004 0 1 NA NA
"ENSG00000250714" 0.0478354757402881 0.861728276968732 8.09632433046906 0.10643450556023 0.915237617075945 NA NA
"ENSG00000250723" 0.13318710676077 -1.1544922208568 8.1022379829504 -0.142490534502468 0.886692555458121 NA NA
"ENSG00000250725" 0 NA NA NA NA NA NA
"ENSG00000250726" 0.0238163305619362 -0.22528042149456 8.1030458415403 -0.027801943355628 0.977820115989396 NA NA
"ENSG00000250727" 0 NA NA NA NA NA NA
"ENSG00000250728" 0 NA NA NA NA NA NA
"ENSG00000250734" 0 NA NA NA NA NA NA
"ENSG00000250735" 0 NA NA NA NA NA NA
"ENSG00000250740" 0 NA NA NA NA NA NA
"ENSG00000250746" 0.0235319318556386 0 8.1030458415403 0 1 NA NA
"ENSG00000250747" 0 NA NA NA NA NA NA
"ENSG00000250749" 0 NA NA NA NA NA NA
"ENSG00000250751" 0 NA NA NA NA NA NA
"ENSG00000250753" 0 NA NA NA NA NA NA
"ENSG00000250756" 0 NA NA NA NA NA NA
"ENSG00000250761" 0 NA NA NA NA NA NA
"ENSG00000250762" 0 NA NA NA NA NA NA
"ENSG00000250764" 0.0723522125416689 0.666632808506021 8.09837375626589 0.0823168735562782 0.934394736798974 NA NA
"ENSG00000250769" 0.0113111133755411 0 8.1030458415403 0 1 NA NA
"ENSG00000250770" 0 NA NA NA NA NA NA
"ENSG00000250771" 0 NA NA NA NA NA NA
"ENSG00000250775" 0 NA NA NA NA NA NA
"ENSG00000250777" 0 NA NA NA NA NA NA
"ENSG00000250778" 0 NA NA NA NA NA NA
"ENSG00000250781" 0 NA NA NA NA NA NA
"ENSG00000250790" 0.772952247236132 0.885370811353481 1.15437032138503 0.766972950492352 0.443097598213068 NA NA
"ENSG00000250791" 0.0130470327679838 0 8.1030458415403 0 1 NA NA
"ENSG00000250803" 0.0126043354413591 -0.225263949751268 8.1030458415403 -0.0277999105714609 0.977821737289832 NA NA
"ENSG00000250806" 0 NA NA NA NA NA NA
"ENSG00000250815" 0.0112119951205771 0 8.1030458415403 0 1 NA NA
"ENSG00000250820" 0 NA NA NA NA NA NA
"ENSG00000250828" 0 NA NA NA NA NA NA
"ENSG00000250829" 0.138352710663099 -0.89835776749846 8.10245594361525 -0.110874748810744 0.911715669649923 NA NA
"ENSG00000250831" 0 NA NA NA NA NA NA
"ENSG00000250838" 1.8515118812749 1.12897862724301 0.854258500072011 1.32158898875205 0.186305052033672 NA NA
"ENSG00000250839" 0 NA NA NA NA NA NA
"ENSG00000250842" 0.00843519566997121 -0.225263949751272 8.1030458415403 -0.0277999105714613 0.977821737289832 NA NA
"ENSG00000250847" 0 NA NA NA NA NA NA
"ENSG00000250850" 0 NA NA NA NA NA NA
"ENSG00000250855" 0 NA NA NA NA NA NA
"ENSG00000250860" 0 NA NA NA NA NA NA
"ENSG00000250863" 0 NA NA NA NA NA NA
"ENSG00000250865" 0 NA NA NA NA NA NA
"ENSG00000250866" 0.010468704978083 0 8.1030458415403 0 1 NA NA
"ENSG00000250869" 0.117167178310135 -0.2254190862696 8.10304584151748 -0.0278190560288605 0.97780646733075 NA NA
"ENSG00000250874" 0 NA NA NA NA NA NA
"ENSG00000250877" 0 NA NA NA NA NA NA
"ENSG00000250882" 0.0153891473570691 0 8.1030458415403 0 1 NA NA
"ENSG00000250886" 0.0109135640315278 -0.225263949751272 8.1030458415403 -0.0277999105714613 0.977821737289832 NA NA
"ENSG00000250887" 0 NA NA NA NA NA NA
"ENSG00000250890" 0 NA NA NA NA NA NA
"ENSG00000250892" 0.00936076753541151 1.02862367138123 8.1012612630946 0.126970805899957 0.898963505019061 NA NA
"ENSG00000250893" 0.0130470327679838 0 8.1030458415403 0 1 NA NA
"ENSG00000250899" 9.84618354403194 0.207376252285123 0.331836394045937 0.624935227136103 0.532013570809392 NA NA
"ENSG00000250905" 0 NA NA NA NA NA NA
"ENSG00000250906" 0 NA NA NA NA NA NA
"ENSG00000250908" 0 NA NA NA NA NA NA
"ENSG00000250909" 0 NA NA NA NA NA NA
"ENSG00000250914" 0 NA NA NA NA NA NA
"ENSG00000250915" 0.0139298105332532 -0.225266008769893 8.1030458415403 -0.0278001646757403 0.977821534622281 NA NA
"ENSG00000250917" 0.110634762192264 0.857163355682004 8.09653472355556 0.105867928064117 0.915687140724311 NA NA
"ENSG00000250920" 0.0210286617573324 0 8.1030458415403 0 1 NA NA
"ENSG00000250923" 0 NA NA NA NA NA NA
"ENSG00000250934" 0.729654068722833 1.5812264291782 1.45950498930362 1.0833991255711 0.278631303640156 NA NA
"ENSG00000250940" 0 NA NA NA NA NA NA
"ENSG00000250945" 0 NA NA NA NA NA NA
"ENSG00000250946" 0.0163236092191201 -0.225266008769893 8.1030458415403 -0.0278001646757403 0.977821534622281 NA NA
"ENSG00000250948" 0 NA NA NA NA NA NA
"ENSG00000250949" 0 NA NA NA NA NA NA
"ENSG00000250950" 0.0473623702519771 -0.545770187865453 8.1030458415403 -0.0673537085360617 0.946300120693586 NA NA
"ENSG00000250954" 0 NA NA NA NA NA NA
"ENSG00000250955" 0 NA NA NA NA NA NA
"ENSG00000250956" 0 NA NA NA NA NA NA
"ENSG00000250957" 0 NA NA NA NA NA NA
"ENSG00000250969" 0 NA NA NA NA NA NA
"ENSG00000250971" 0.0187630813613067 0 8.10304584153815 0 1 NA NA
"ENSG00000250976" 0 NA NA NA NA NA NA
"ENSG00000250977" 0 NA NA NA NA NA NA
"ENSG00000250978" 0.0106008753310464 0 8.10304584153717 0 1 NA NA
"ENSG00000250979" 0.00981666663675529 0 8.1030458415403 0 1 NA NA
"ENSG00000250984" 0 NA NA NA NA NA NA
"ENSG00000250990" 0 NA NA NA NA NA NA
"ENSG00000250992" 0.0964378051440721 -0.225372145232031 8.10304584150081 -0.0278132630174395 0.977811087697299 NA NA
"ENSG00000250993" 0.14807173351242 -0.530074733845532 8.10270523504471 -0.0654194763932575 0.947840017375684 NA NA
"ENSG00000250994" 0.00981666663675529 0 8.1030458415403 0 1 NA NA
"ENSG00000250997" 0 NA NA NA NA NA NA
"ENSG00000250999" 0.148523082703808 1.59972019700989 8.08641897346374 0.197828012901571 0.843179628162662 NA NA
"ENSG00000251001" 0 NA NA NA NA NA NA
"ENSG00000251009" 0 NA NA NA NA NA NA
"ENSG00000251010" 0 NA NA NA NA NA NA
"ENSG00000251012" 0 NA NA NA NA NA NA
"ENSG00000251017" 0.0153891473570691 0 8.1030458415403 0 1 NA NA
"ENSG00000251023" 1.74186819780587 -0.263434208006694 0.815062341248323 -0.323207434173963 0.746538151151928 NA NA
"ENSG00000251031" 0.0434664083621648 0 8.10304584152243 0 1 NA NA
"ENSG00000251033" 0 NA NA NA NA NA NA
"ENSG00000251034" 2.01338780854547 -0.174713181229389 0.706616833108417 -0.247253069900448 0.804712376118564 NA NA
"ENSG00000251038" 0 NA NA NA NA NA NA
"ENSG00000251048" 0 NA NA NA NA NA NA
"ENSG00000251049" 0 NA NA NA NA NA NA
"ENSG00000251054" 0 NA NA NA NA NA NA
"ENSG00000251055" 0 NA NA NA NA NA NA
"ENSG00000251058" 0 NA NA NA NA NA NA
"ENSG00000251062" 0.153654215565225 0.104241491174903 8.10108087132928 0.0128676028335708 0.989733421680464 NA NA
"ENSG00000251066" 0 NA NA NA NA NA NA
"ENSG00000251074" 0 NA NA NA NA NA NA
"ENSG00000251076" 0.0168703913399424 -0.545735185360247 8.1030458415403 -0.0673493888634485 0.946303559485243 NA NA
"ENSG00000251080" 0 NA NA NA NA NA NA
"ENSG00000251081" 0 NA NA NA NA NA NA
"ENSG00000251088" 0 NA NA NA NA NA NA
"ENSG00000251093" 0 NA NA NA NA NA NA
"ENSG00000251095" 9.04842642343569 -0.28430842779996 0.370315211756947 -0.76774709429588 0.442637451406119 NA NA
"ENSG00000251099" 0 NA NA NA NA NA NA
"ENSG00000251101" 0 NA NA NA NA NA NA
"ENSG00000251105" 0 NA NA NA NA NA NA
"ENSG00000251112" 0 NA NA NA NA NA NA
"ENSG00000251113" 0 NA NA NA NA NA NA
"ENSG00000251123" 0.399713461116085 0.27722347979925 3.28108194147707 0.0844914832192367 0.932665674035778 NA NA
"ENSG00000251125" 0 NA NA NA NA NA NA
"ENSG00000251126" 0 NA NA NA NA NA NA
"ENSG00000251127" 0.0609899568570604 0.709066812836698 8.10132371380012 0.0875248092640521 0.930254366157826 NA NA
"ENSG00000251131" 0.01870659185209 1.0479278556398 8.10249125649841 0.12933403103636 0.89709334468631 NA NA
"ENSG00000251132" 0 NA NA NA NA NA NA
"ENSG00000251135" 0.0272861237212542 0 8.1030458415403 0 1 NA NA
"ENSG00000251139" 0 NA NA NA NA NA NA
"ENSG00000251142" 0 NA NA NA NA NA NA
"ENSG00000251143" 0.295315019424605 1.65947259887332 3.51313810437646 0.472361902541219 0.636668492600719 NA NA
"ENSG00000251144" 0.0101711875132875 0 8.10304584154004 0 1 NA NA
"ENSG00000251148" 0 NA NA NA NA NA NA
"ENSG00000251152" 0.221827152678308 1.13434020228774 4.60253905998319 0.246459657920184 0.805326429704834 NA NA
"ENSG00000251158" 0 NA NA NA NA NA NA
"ENSG00000251159" 0 NA NA NA NA NA NA
"ENSG00000251161" 0.699963675606803 1.8714023568876 1.59986321932568 1.16972647053938 0.242111062119897 NA NA
"ENSG00000251162" 0 NA NA NA NA NA NA
"ENSG00000251168" 0.0887598000958943 0 8.10304584153568 0 1 NA NA
"ENSG00000251170" 0.0126043354413591 -0.225263949751268 8.1030458415403 -0.0277999105714609 0.977821737289832 NA NA
"ENSG00000251171" 0.014682632128395 0 8.10304584153901 0 1 NA NA
"ENSG00000251176" 0 NA NA NA NA NA NA
"ENSG00000251177" 0 NA NA NA NA NA NA
"ENSG00000251184" 0 NA NA NA NA NA NA
"ENSG00000251185" 0.0669978259787701 -0.22534099479548 8.10304584153664 -0.0278094187299756 0.977814153808911 NA NA
"ENSG00000251186" 0 NA NA NA NA NA NA
"ENSG00000251187" 0.0236650141336302 -0.225280421494563 8.1030458415403 -0.0278019433556284 0.977820115989395 NA NA
"ENSG00000251188" 0.75249526766341 -0.893049627761849 1.49059039965928 -0.599124768256917 0.549089686108661 NA NA
"ENSG00000251189" 0.0101711875132875 0 8.10304584154004 0 1 NA NA
"ENSG00000251193" 0.00945465382613522 0 8.1030458415403 0 1 NA NA
"ENSG00000251194" 0.414161307838586 0.183199765013803 2.6915187543159 0.0680655725396819 0.945733435907878 NA NA
"ENSG00000251195" 0 NA NA NA NA NA NA
"ENSG00000251196" 0 NA NA NA NA NA NA
"ENSG00000251199" 0.0398899453753845 0 8.1030458415403 0 1 NA NA
"ENSG00000251200" 0.010399839673666 0 8.1030458415403 0 1 NA NA
"ENSG00000251204" 0.0719481036172529 -1.22907187129567 8.10149128250982 -0.151709337014174 0.879416192548458 NA NA
"ENSG00000251205" 0 NA NA NA NA NA NA
"ENSG00000251211" 0.050537360336057 0 8.1030458415403 0 1 NA NA
"ENSG00000251213" 0 NA NA NA NA NA NA
"ENSG00000251214" 0 NA NA NA NA NA NA
"ENSG00000251216" 0 NA NA NA NA NA NA
"ENSG00000251218" 0 NA NA NA NA NA NA
"ENSG00000251228" 0.010468704978083 0 8.1030458415403 0 1 NA NA
"ENSG00000251229" 1.21740337973683 1.61154977460564 1.0025167241415 1.60750413015372 0.107943824117898 NA NA
"ENSG00000251236" 0 NA NA NA NA NA NA
"ENSG00000251239" 0 NA NA NA NA NA NA
"ENSG00000251243" 0 NA NA NA NA NA NA
"ENSG00000251244" 0.55614262467117 -1.03908140992619 2.16161170001766 -0.480697532270805 0.630731485272187 NA NA
"ENSG00000251248" 0 NA NA NA NA NA NA
"ENSG00000251250" 0 NA NA NA NA NA NA
"ENSG00000251257" 0.29943206778519 0.161344952186426 4.24305043202822 0.0380256974954929 0.969667193202902 NA NA
"ENSG00000251259" 0.76461812580911 -0.836869406253328 1.73334554866639 -0.482805870357012 0.629233582235422 NA NA
"ENSG00000251264" 0 NA NA NA NA NA NA
"ENSG00000251270" 0 NA NA NA NA NA NA
"ENSG00000251278" 0 NA NA NA NA NA NA
"ENSG00000251281" 0 NA NA NA NA NA NA
"ENSG00000251285" 0 NA NA NA NA NA NA
"ENSG00000251286" 0 NA NA NA NA NA NA
"ENSG00000251288" 0 NA NA NA NA NA NA
"ENSG00000251293" 0 NA NA NA NA NA NA
"ENSG00000251294" 0.0624200776215166 -0.225328702199244 8.10304584152659 -0.0278079016959865 0.977815363758978 NA NA
"ENSG00000251296" 0 NA NA NA NA NA NA
"ENSG00000251300" 0 NA NA NA NA NA NA
"ENSG00000251309" 0 NA NA NA NA NA NA
"ENSG00000251310" 0 NA NA NA NA NA NA
"ENSG00000251312" 0 NA NA NA NA NA NA
"ENSG00000251313" 0 NA NA NA NA NA NA
"ENSG00000251314" 0.0392355729831549 -0.225278362475939 8.1030458415403 -0.027801689251349 0.977820318656937 NA NA
"ENSG00000251320" 0 NA NA NA NA NA NA
"ENSG00000251325" 0 NA NA NA NA NA NA
"ENSG00000251330" 0.346821024709586 -0.0578872863472182 2.90161595493446 -0.0199500165584545 0.984083245627009 NA NA
"ENSG00000251334" 0 NA NA NA NA NA NA
"ENSG00000251338" 0 NA NA NA NA NA NA
"ENSG00000251339" 0.0644687546420817 -0.545782605700722 8.10304584153262 -0.0673552410259463 0.946298900714003 NA NA
"ENSG00000251342" 0 NA NA NA NA NA NA
"ENSG00000251352" 0 NA NA NA NA NA NA
"ENSG00000251354" 0 NA NA NA NA NA NA
"ENSG00000251357" 0.861120973345763 -3.7263916908771 8.08007720951935 -0.461182683562348 0.644667544278264 NA NA
"ENSG00000251361" 0.0497015197655163 -0.225307879251309 8.10304584152831 -0.0278053319279771 0.977817413344666 NA NA
"ENSG00000251367" 0.487384759322291 -0.686167902607049 2.03284338440566 -0.337540957592099 0.735709142113185 NA NA
"ENSG00000251368" 0 NA NA NA NA NA NA
"ENSG00000251371" 0 NA NA NA NA NA NA
"ENSG00000251373" 0 NA NA NA NA NA NA
"ENSG00000251374" 0.0420696825405651 2.26585265614479 8.07151817680375 0.280721991391469 0.778923640041108 NA NA
"ENSG00000251376" 0 NA NA NA NA NA NA
"ENSG00000251377" 0.0106008753310464 0 8.10304584153717 0 1 NA NA
"ENSG00000251378" 0 NA NA NA NA NA NA
"ENSG00000251379" 2.25892337022982 -0.638085837890473 0.77219456527069 -0.826327802069929 0.408618166460869 NA NA
"ENSG00000251387" 0 NA NA NA NA NA NA
"ENSG00000251388" 0.0351000116637057 -0.225298818945331 8.10304584151662 -0.027804213792176 0.977818305143165 NA NA
"ENSG00000251391" 0.0328926952192371 0 8.10304584152621 0 1 NA NA
"ENSG00000251393" 0.351278349855298 -0.866505920830166 3.79092231304089 -0.228573906104422 0.819200107586252 NA NA
"ENSG00000251399" 0 NA NA NA NA NA NA
"ENSG00000251401" 0 NA NA NA NA NA NA
"ENSG00000251408" 0.319639958477861 0.557971991483918 3.79047161456603 0.147203843801321 0.882971126736248 NA NA
"ENSG00000251409" 0.107926582487892 0.378052252614201 8.10063145217088 0.0466694793913736 0.962776655747164 NA NA
"ENSG00000251410" 0.537436220529336 0.036820594398789 2.03244498462825 0.0181164039751481 0.985545991619405 NA NA
"ENSG00000251412" 0 NA NA NA NA NA NA
"ENSG00000251413" 0.00945465382613522 0 8.1030458415403 0 1 NA NA
"ENSG00000251414" 0 NA NA NA NA NA NA
"ENSG00000251416" 0 NA NA NA NA NA NA
"ENSG00000251417" 0.417633249733539 1.05177769358311 2.83017654234678 0.371629712085372 0.710168563971129 NA NA
"ENSG00000251419" 0 NA NA NA NA NA NA
"ENSG00000251421" 0 NA NA NA NA NA NA
"ENSG00000251423" 0 NA NA NA NA NA NA
"ENSG00000251424" 0 NA NA NA NA NA NA
"ENSG00000251426" 0.195878193942609 -0.225460378863046 7.72203561017023 -0.0291970136172522 0.976707463008021 NA NA
"ENSG00000251427" 0.0194286686687063 0 8.1030458415403 0 1 NA NA
"ENSG00000251431" 0 NA NA NA NA NA NA
"ENSG00000251434" 0 NA NA NA NA NA NA
"ENSG00000251438" 0 NA NA NA NA NA NA
"ENSG00000251446" 0 NA NA NA NA NA NA
"ENSG00000251447" 0 NA NA NA NA NA NA
"ENSG00000251448" 0.0402420257009744 0.665386307342701 8.09827798449868 0.0821639252957666 0.934516359860511 NA NA
"ENSG00000251452" 0.0283105843088793 -0.225283960196096 8.10304584153474 -0.0278023800681629 0.977819767677848 NA NA
"ENSG00000251454" 0.0126043354413591 -0.225263949751268 8.1030458415403 -0.0277999105714609 0.977821737289832 NA NA
"ENSG00000251455" 0.260739488240056 0.561311314516093 4.83388790589785 0.116120051900921 0.907557397196215 NA NA
"ENSG00000251456" 0.115374256560849 -0.545831815476926 8.10304584152124 -0.0673613140234257 0.946294066143083 NA NA
"ENSG00000251458" 0.00986299089135307 0 8.10304584153879 0 1 NA NA
"ENSG00000251459" 0.00986299089135307 0 8.10304584153879 0 1 NA NA
"ENSG00000251460" 0 NA NA NA NA NA NA
"ENSG00000251461" 0 NA NA NA NA NA NA
"ENSG00000251468" 0.0730435778098913 1.06334444803363 8.10265227580482 0.131234120858038 0.895590104821278 NA NA
"ENSG00000251471" 0 NA NA NA NA NA NA
"ENSG00000251473" 0 NA NA NA NA NA NA
"ENSG00000251477" 0 NA NA NA NA NA NA
"ENSG00000251478" 0 NA NA NA NA NA NA
"ENSG00000251484" 0.055570482431345 -0.545772246884074 8.1030458415403 -0.0673539626403408 0.946299918407066 NA NA
"ENSG00000251487" 0 NA NA NA NA NA NA
"ENSG00000251488" 0 NA NA NA NA NA NA
"ENSG00000251489" 0 NA NA NA NA NA NA
"ENSG00000251490" 0 NA NA NA NA NA NA
"ENSG00000251492" 0 NA NA NA NA NA NA
"ENSG00000251498" 0.0181618850651134 0 8.1030458415403 0 1 NA NA
"ENSG00000251501" 0 NA NA NA NA NA NA
"ENSG00000251506" 0 NA NA NA NA NA NA
"ENSG00000251508" 0 NA NA NA NA NA NA
"ENSG00000251510" 0 NA NA NA NA NA NA
"ENSG00000251511" 0.0152553158790369 0 8.1030458415403 0 1 NA NA
"ENSG00000251516" 0 NA NA NA NA NA NA
"ENSG00000251517" 0 NA NA NA NA NA NA
"ENSG00000251520" 0.0296115787430197 0 8.103045841534 0 1 NA NA
"ENSG00000251523" 0.011933676072528 0 8.10304584153628 0 1 NA NA
"ENSG00000251527" 0.0146684600048482 0 8.10304584152858 0 1 NA NA
"ENSG00000251529" 0 NA NA NA NA NA NA
"ENSG00000251532" 0 NA NA NA NA NA NA
"ENSG00000251535" 0 NA NA NA NA NA NA
"ENSG00000251536" 0 NA NA NA NA NA NA
"ENSG00000251537" 0.0656958519672358 0.690429089149572 8.10008023751353 0.0852373148048608 0.932072725588709 NA NA
"ENSG00000251545" 0 NA NA NA NA NA NA
"ENSG00000251548" 0 NA NA NA NA NA NA
"ENSG00000251549" 0 NA NA NA NA NA NA
"ENSG00000251550" 1.97263224795636 -0.360319182761202 0.762816587018806 -0.472353628503779 0.636674397428658 NA NA
"ENSG00000251555" 0.857907822725322 -0.724701739363095 1.32737706126592 -0.545965242665825 0.585089829377747 NA NA
"ENSG00000251556" 0 NA NA NA NA NA NA
"ENSG00000251557" 0 NA NA NA NA NA NA
"ENSG00000251567" 0 NA NA NA NA NA NA
"ENSG00000251569" 0.576353097036562 -0.622347366969169 2.74449345441689 -0.226762197580608 0.820608659947215 NA NA
"ENSG00000251572" 0 NA NA NA NA NA NA
"ENSG00000251574" 0.0274569776000284 -0.225278702579851 8.103045841534 -0.0278017312237251 0.977820285180766 NA NA
"ENSG00000251579" 0 NA NA NA NA NA NA
"ENSG00000251584" 0 NA NA NA NA NA NA
"ENSG00000251585" 0 NA NA NA NA NA NA
"ENSG00000251588" 0.0112119951205771 0 8.1030458415403 0 1 NA NA
"ENSG00000251591" 0 NA NA NA NA NA NA
"ENSG00000251598" 0 NA NA NA NA NA NA
"ENSG00000251599" 0 NA NA NA NA NA NA
"ENSG00000251601" 0 NA NA NA NA NA NA
"ENSG00000251605" 0 NA NA NA NA NA NA
"ENSG00000251613" 0.0277568086397921 0 8.1030458415403 0 1 NA NA
"ENSG00000251615" 2.33741141042183 -0.239444406190704 0.846964799586236 -0.282708804790563 0.777400066237912 NA NA
"ENSG00000251616" 0.0924866891097273 -1.53727743243367 8.09856131034658 -0.18982105259482 0.849449358237273 NA NA
"ENSG00000251618" 0 NA NA NA NA NA NA
"ENSG00000251621" 0 NA NA NA NA NA NA
"ENSG00000251623" 0 NA NA NA NA NA NA
"ENSG00000251627" 0 NA NA NA NA NA NA
"ENSG00000251630" 0 NA NA NA NA NA NA
"ENSG00000251638" 0.0194286686687063 0 8.1030458415403 0 1 NA NA
"ENSG00000251639" 0.146589924938928 -0.545901369812613 8.10304584147332 -0.0673698977511099 0.946287232842081 NA NA
"ENSG00000251642" 0 NA NA NA NA NA NA
"ENSG00000251647" 0 NA NA NA NA NA NA
"ENSG00000251648" 0.0117105097379052 -0.225266008769893 8.1030458415403 -0.0278001646757403 0.977821534622281 NA NA
"ENSG00000251652" 0 NA NA NA NA NA NA
"ENSG00000251654" 0 NA NA NA NA NA NA
"ENSG00000251660" 0.110710186584791 -0.545849764877173 8.10304584152152 -0.0673635291658029 0.94629230272066 NA NA
"ENSG00000251661" 2.87769201209984 0.302101890806069 0.60873187648322 0.496280714838492 0.619696370681612 NA NA
"ENSG00000251665" 0 NA NA NA NA NA NA
"ENSG00000251668" 0 NA NA NA NA NA NA
"ENSG00000251670" 0 NA NA NA NA NA NA
"ENSG00000251675" 0 NA NA NA NA NA NA
"ENSG00000251678" 0 NA NA NA NA NA NA
"ENSG00000251679" 0 NA NA NA NA NA NA
"ENSG00000251680" 0.0474155449332073 -0.548915645340158 8.10298208765223 -0.0677424236413684 0.94599067767455 NA NA
"ENSG00000251682" 0.793804735752958 -0.599886915461823 1.30636402280962 -0.459203487686103 0.646088046263373 NA NA
"ENSG00000251687" 0 NA NA NA NA NA NA
"ENSG00000251689" 0.318156198658937 -0.865372247431086 3.55780007846115 -0.243232398770811 0.807825369767515 NA NA
"ENSG00000251691" 0 NA NA NA NA NA NA
"ENSG00000251704" 0 NA NA NA NA NA NA
"ENSG00000251715" 0 NA NA NA NA NA NA
"ENSG00000251730" 0 NA NA NA NA NA NA
"ENSG00000251735" 0 NA NA NA NA NA NA
"ENSG00000251744" 0 NA NA NA NA NA NA
"ENSG00000251775" 0 NA NA NA NA NA NA
"ENSG00000251778" 0 NA NA NA NA NA NA
"ENSG00000251802" 0 NA NA NA NA NA NA
"ENSG00000251805" 0 NA NA NA NA NA NA
"ENSG00000251818" 0 NA NA NA NA NA NA
"ENSG00000251822" 0 NA NA NA NA NA NA
"ENSG00000251828" 0 NA NA NA NA NA NA
"ENSG00000251830" 0 NA NA NA NA NA NA
"ENSG00000251838" 0 NA NA NA NA NA NA
"ENSG00000251844" 0 NA NA NA NA NA NA
"ENSG00000251858" 0 NA NA NA NA NA NA
"ENSG00000251861" 0 NA NA NA NA NA NA
"ENSG00000251867" 3.33901452302724 0.471965482199957 0.563489476043739 0.837576391867384 0.402268656439564 NA NA
"ENSG00000251922" 0 NA NA NA NA NA NA
"ENSG00000251940" 0 NA NA NA NA NA NA
"ENSG00000251942" 0 NA NA NA NA NA NA
"ENSG00000251967" 0 NA NA NA NA NA NA
"ENSG00000251974" 0 NA NA NA NA NA NA
"ENSG00000251999" 0 NA NA NA NA NA NA
"ENSG00000252011" 0 NA NA NA NA NA NA
"ENSG00000252016" 0 NA NA NA NA NA NA
"ENSG00000252020" 0 NA NA NA NA NA NA
"ENSG00000252040" 0 NA NA NA NA NA NA
"ENSG00000252045" 0 NA NA NA NA NA NA
"ENSG00000252049" 0 NA NA NA NA NA NA
"ENSG00000252050" 0 NA NA NA NA NA NA
"ENSG00000252083" 0 NA NA NA NA NA NA
"ENSG00000252096" 0 NA NA NA NA NA NA
"ENSG00000252119" 0 NA NA NA NA NA NA
"ENSG00000252122" 0.00880495685168251 0 8.1030458415403 0 1 NA NA
"ENSG00000252136" 0 NA NA NA NA NA NA
"ENSG00000252138" 0 NA NA NA NA NA NA
"ENSG00000252139" 0 NA NA NA NA NA NA
"ENSG00000252170" 0 NA NA NA NA NA NA
"ENSG00000252188" 0 NA NA NA NA NA NA
"ENSG00000252190" 0 NA NA NA NA NA NA
"ENSG00000252192" 0 NA NA NA NA NA NA
"ENSG00000252193" 0 NA NA NA NA NA NA
"ENSG00000252200" 0 NA NA NA NA NA NA
"ENSG00000252204" 0 NA NA NA NA NA NA
"ENSG00000252218" 0 NA NA NA NA NA NA
"ENSG00000252228" 0.00992447624296523 0 8.1030458415403 0 1 NA NA
"ENSG00000252230" 0 NA NA NA NA NA NA
"ENSG00000252236" 0 NA NA NA NA NA NA
"ENSG00000252238" 0 NA NA NA NA NA NA
"ENSG00000252249" 0 NA NA NA NA NA NA
"ENSG00000252274" 0 NA NA NA NA NA NA
"ENSG00000252290" 0 NA NA NA NA NA NA
"ENSG00000252291" 0 NA NA NA NA NA NA
"ENSG00000252296" 0 NA NA NA NA NA NA
"ENSG00000252329" 0 NA NA NA NA NA NA
"ENSG00000252337" 0 NA NA NA NA NA NA
"ENSG00000252349" 0 NA NA NA NA NA NA
"ENSG00000252352" 0 NA NA NA NA NA NA
"ENSG00000252404" 0.0184746683177806 0 8.10304584153923 0 1 NA NA
"ENSG00000252408" 0 NA NA NA NA NA NA
"ENSG00000252409" 0 NA NA NA NA NA NA
"ENSG00000252425" 0 NA NA NA NA NA NA
"ENSG00000252427" 0 NA NA NA NA NA NA
"ENSG00000252433" 0 NA NA NA NA NA NA
"ENSG00000252438" 0 NA NA NA NA NA NA
"ENSG00000252441" 0 NA NA NA NA NA NA
"ENSG00000252458" 0.0101711875132875 0 8.10304584154004 0 1 NA NA
"ENSG00000252459" 0 NA NA NA NA NA NA
"ENSG00000252461" 0 NA NA NA NA NA NA
"ENSG00000252473" 0.136988749461162 0.404972347576708 8.10237075940383 0.0499819570841887 0.960136766509735 NA NA
"ENSG00000252517" 0 NA NA NA NA NA NA
"ENSG00000252537" 0 NA NA NA NA NA NA
"ENSG00000252550" 0 NA NA NA NA NA NA
"ENSG00000252580" 0 NA NA NA NA NA NA
"ENSG00000252582" 0 NA NA NA NA NA NA
"ENSG00000252601" 0 NA NA NA NA NA NA
"ENSG00000252640" 0 NA NA NA NA NA NA
"ENSG00000252677" 0 NA NA NA NA NA NA
"ENSG00000252682" 0 NA NA NA NA NA NA
"ENSG00000252689" 0 NA NA NA NA NA NA
"ENSG00000252690" 3.68961078759611 0.610141126329658 0.599843169978318 1.01716774794937 0.30907363596395 NA NA
"ENSG00000252691" 0 NA NA NA NA NA NA
"ENSG00000252692" 0 NA NA NA NA NA NA
"ENSG00000252693" 0 NA NA NA NA NA NA
"ENSG00000252719" 0 NA NA NA NA NA NA
"ENSG00000252722" 0 NA NA NA NA NA NA
"ENSG00000252727" 0 NA NA NA NA NA NA
"ENSG00000252762" 0 NA NA NA NA NA NA
"ENSG00000252765" 0 NA NA NA NA NA NA
"ENSG00000252774" 0 NA NA NA NA NA NA
"ENSG00000252777" 0 NA NA NA NA NA NA
"ENSG00000252778" 0 NA NA NA NA NA NA
"ENSG00000252787" 0 NA NA NA NA NA NA
"ENSG00000252798" 0.0680169774879057 -0.225334920718522 8.10304584150771 -0.0278086691259042 0.977814751675203 NA NA
"ENSG00000252800" 0 NA NA NA NA NA NA
"ENSG00000252824" 0.0126043354413591 -0.225263949751268 8.1030458415403 -0.0277999105714609 0.977821737289832 NA NA
"ENSG00000252840" 0 NA NA NA NA NA NA
"ENSG00000252852" 0 NA NA NA NA NA NA
"ENSG00000252868" 0 NA NA NA NA NA NA
"ENSG00000252870" 0 NA NA NA NA NA NA
"ENSG00000252888" 0.0083034808044931 0 8.1030458415403 0 1 NA NA
"ENSG00000252904" 0 NA NA NA NA NA NA
"ENSG00000252920" 0 NA NA NA NA NA NA
"ENSG00000252923" 0 NA NA NA NA NA NA
"ENSG00000252945" 0 NA NA NA NA NA NA
"ENSG00000252989" 0 NA NA NA NA NA NA
"ENSG00000252992" 0 NA NA NA NA NA NA
"ENSG00000252993" 0 NA NA NA NA NA NA
"ENSG00000253013" 0 NA NA NA NA NA NA
"ENSG00000253028" 0 NA NA NA NA NA NA
"ENSG00000253041" 0 NA NA NA NA NA NA
"ENSG00000253047" 0 NA NA NA NA NA NA
"ENSG00000253049" 0 NA NA NA NA NA NA
"ENSG00000253059" 0 NA NA NA NA NA NA
"ENSG00000253060" 0 NA NA NA NA NA NA
"ENSG00000253065" 0 NA NA NA NA NA NA
"ENSG00000253067" 0 NA NA NA NA NA NA
"ENSG00000253072" 0 NA NA NA NA NA NA
"ENSG00000253085" 0 NA NA NA NA NA NA
"ENSG00000253092" 0 NA NA NA NA NA NA
"ENSG00000253100" 0.0190611127286222 1.09800488075489 8.10064335025937 0.13554539229526 0.892180677518667 NA NA
"ENSG00000253102" 0 NA NA NA NA NA NA
"ENSG00000253104" 0 NA NA NA NA NA NA
"ENSG00000253105" 0.203399949008152 -1.37359131326688 8.10086737314158 -0.169561017357354 0.865355382165364 NA NA
"ENSG00000253106" 0.321985819701773 -1.47105481527995 3.26709021869468 -0.450264521886295 0.652519717385302 NA NA
"ENSG00000253107" 0 NA NA NA NA NA NA
"ENSG00000253108" 0 NA NA NA NA NA NA
"ENSG00000253110" 0.0117105097379052 -0.225266008769893 8.1030458415403 -0.0278001646757403 0.977821534622281 NA NA
"ENSG00000253112" 0 NA NA NA NA NA NA
"ENSG00000253115" 0 NA NA NA NA NA NA
"ENSG00000253116" 0 NA NA NA NA NA NA
"ENSG00000253118" 0 NA NA NA NA NA NA
"ENSG00000253121" 0 NA NA NA NA NA NA
"ENSG00000253122" 0 NA NA NA NA NA NA
"ENSG00000253123" 0.218675902635658 1.11265044568571 5.74634866353778 0.193627381635541 0.846467656481665 NA NA
"ENSG00000253125" 0.0171149362079666 0 8.1030458415403 0 1 NA NA
"ENSG00000253130" 0.183743644106403 -0.893076478926365 8.10254600377793 -0.110221710374734 0.912233544785646 NA NA
"ENSG00000253134" 0 NA NA NA NA NA NA
"ENSG00000253135" 0 NA NA NA NA NA NA
"ENSG00000253139" 0 NA NA NA NA NA NA
"ENSG00000253141" 0.82576943204151 0.835838401364052 1.31162052264023 0.637256269581347 0.523957930641443 NA NA
"ENSG00000253142" 0.100366439850977 -0.865924946766131 8.10303807167261 -0.106864232786134 0.914896688757683 NA NA
"ENSG00000253143" 0.0334645747357855 0 8.10304584153667 0 1 NA NA
"ENSG00000253144" 0 NA NA NA NA NA NA
"ENSG00000253153" 0 NA NA NA NA NA NA
"ENSG00000253154" 0.0521767508236794 -0.225296887068077 8.10304584153938 -0.0278039753783839 0.977818495296334 NA NA
"ENSG00000253155" 0 NA NA NA NA NA NA
"ENSG00000253160" 0 NA NA NA NA NA NA
"ENSG00000253162" 0 NA NA NA NA NA NA
"ENSG00000253163" 0 NA NA NA NA NA NA
"ENSG00000253164" 0.0356085105563843 -0.548915645340157 8.10298208765223 -0.0677424236413684 0.94599067767455 NA NA
"ENSG00000253165" 0.0176769558572128 0 8.10304584153903 0 1 NA NA
"ENSG00000253166" 0 NA NA NA NA NA NA
"ENSG00000253168" 0 NA NA NA NA NA NA
"ENSG00000253170" 0 NA NA NA NA NA NA
"ENSG00000253171" 0 NA NA NA NA NA NA
"ENSG00000253172" 0.030937149320523 -0.225280421494563 8.1030458415403 -0.0278019433556284 0.977820115989395 NA NA
"ENSG00000253174" 0.108197563458588 0.766857861388175 8.10124271293156 0.0946592872923166 0.924585456748542 NA NA
"ENSG00000253175" 0.146570932058624 -0.225439633686808 8.10304584145835 -0.0278215917937142 0.977804444865938 NA NA
"ENSG00000253176" 0 NA NA NA NA NA NA
"ENSG00000253177" 0.0713298408364191 -0.225345685202525 8.10304584153617 -0.0278099975749124 0.977813692136031 NA NA
"ENSG00000253178" 0 NA NA NA NA NA NA
"ENSG00000253180" 0.891520934448893 -1.38725196875942 1.31272418547772 -1.05677337563075 0.290615028060052 NA NA
"ENSG00000253181" 0.029502861025893 1.07702478305576 8.10184322071831 0.132935771986003 0.894244176005973 NA NA
"ENSG00000253183" 0.603681295390193 -0.190593438225071 1.56715042239432 -0.121617832916051 0.903201689704944 NA NA
"ENSG00000253184" 0 NA NA NA NA NA NA
"ENSG00000253186" 0 NA NA NA NA NA NA
"ENSG00000253189" 0 NA NA NA NA NA NA
"ENSG00000253190" 0.832544473882686 -1.06551451667182 1.4520043147426 -0.733823244086369 0.463056472088647 NA NA
"ENSG00000253194" 0.323480700866091 0.731078092304051 3.59237161432506 0.20350848152479 0.838737617092151 NA NA
"ENSG00000253195" 0 NA NA NA NA NA NA
"ENSG00000253196" 0.599144161514334 0.454598462937894 1.44445023739435 0.314720750614398 0.752973687592647 NA NA
"ENSG00000253197" 0 NA NA NA NA NA NA
"ENSG00000253198" 0 NA NA NA NA NA NA
"ENSG00000253200" 2.26154741722558 0.486903538202394 0.71902211100736 0.677174638649478 0.498295156889133 NA NA
"ENSG00000253204" 0.0333129510433973 0 8.1030458415403 0 1 NA NA
"ENSG00000253205" 0 NA NA NA NA NA NA
"ENSG00000253206" 0 NA NA NA NA NA NA
"ENSG00000253207" 0 NA NA NA NA NA NA
"ENSG00000253214" 0.0710324451607075 0 8.10304584153126 0 1 NA NA
"ENSG00000253215" 0 NA NA NA NA NA NA
"ENSG00000253216" 0 NA NA NA NA NA NA
"ENSG00000253217" 0 NA NA NA NA NA NA
"ENSG00000253220" 0.134131007445659 0.109164667540341 8.09872431372683 0.0134792423240428 0.989245446325074 NA NA
"ENSG00000253223" 0.0641996115834255 0 8.10304584152372 0 1 NA NA
"ENSG00000253225" 0.0855644947354749 -0.225353939686383 8.10304584150327 -0.0278110162640492 0.977812879653954 NA NA
"ENSG00000253227" 0.218020043266824 0.692283128260205 5.7756700955607 0.119861958319314 0.904592500020436 NA NA
"ENSG00000253232" 0 NA NA NA NA NA NA
"ENSG00000253233" 0 NA NA NA NA NA NA
"ENSG00000253235" 0 NA NA NA NA NA NA
"ENSG00000253237" 0 NA NA NA NA NA NA
"ENSG00000253238" 0.13849004100777 -0.109964754047278 8.09709651165022 -0.0135807636588077 0.989164451433349 NA NA
"ENSG00000253244" 0 NA NA NA NA NA NA
"ENSG00000253252" 0.0600460113591511 1.58587929479703 8.08457054968908 0.19616122897932 0.844483973255699 NA NA
"ENSG00000253256" 0.00888992521533467 1.05694013316732 8.1030458415403 0.13043738784605 0.896220388029658 NA NA
"ENSG00000253259" 0.00886594486577857 0 8.10304584154009 0 1 NA NA
"ENSG00000253260" 0 NA NA NA NA NA NA
"ENSG00000253261" 0 NA NA NA NA NA NA
"ENSG00000253262" 0 NA NA NA NA NA NA
"ENSG00000253263" 0.0625297836329819 1.10983711634622 8.09823762721109 0.13704674614845 0.890993845585799 NA NA
"ENSG00000253266" 0 NA NA NA NA NA NA
"ENSG00000253269" 0 NA NA NA NA NA NA
"ENSG00000253270" 0 NA NA NA NA NA NA
"ENSG00000253271" 0 NA NA NA NA NA NA
"ENSG00000253273" 0 NA NA NA NA NA NA
"ENSG00000253275" 0 NA NA NA NA NA NA
"ENSG00000253280" 0 NA NA NA NA NA NA
"ENSG00000253281" 0.0727152185896114 0 8.10304584152616 0 1 NA NA
"ENSG00000253282" 1.97359588966442 -1.66429984671662 1.1465126660682 -1.45161924152491 0.146607505565158 NA NA
"ENSG00000253283" 0 NA NA NA NA NA NA
"ENSG00000253284" 1.16529360707806 0.598994990756513 0.865350465280894 0.692199305124402 0.48881217503526 NA NA
"ENSG00000253286" 0.0227197764087276 0 8.1030458415403 0 1 NA NA
"ENSG00000253287" 0 NA NA NA NA NA NA
"ENSG00000253288" 0.078798112157893 -0.225355115441225 8.103045841526 -0.0278111613643278 0.977812763925446 NA NA
"ENSG00000253290" 0 NA NA NA NA NA NA
"ENSG00000253295" 0.0112725434963834 0 8.1030458415347 0 1 NA NA
"ENSG00000253297" 0.265336519315978 -1.55932070674334 5.36839900191751 -0.290462893347975 0.771462134482133 NA NA
"ENSG00000253300" 0.0981251734358664 0.37002686628595 8.10008675453347 0.0456818398986718 0.963563838358518 NA NA
"ENSG00000253307" 0.00992447624296523 0 8.1030458415403 0 1 NA NA
"ENSG00000253308" 0.011933676072528 0 8.10304584153628 0 1 NA NA
"ENSG00000253312" 0 NA NA NA NA NA NA
"ENSG00000253317" 0 NA NA NA NA NA NA
"ENSG00000253319" 0 NA NA NA NA NA NA
"ENSG00000253321" 0 NA NA NA NA NA NA
"ENSG00000253322" 0 NA NA NA NA NA NA
"ENSG00000253326" 0 NA NA NA NA NA NA
"ENSG00000253330" 0.0897920906782422 1.15240195963161 8.0977633730099 0.142311142786982 0.88683424543596 NA NA
"ENSG00000253331" 0.0222654969577514 0 8.10304584153738 0 1 NA NA
"ENSG00000253333" 0 NA NA NA NA NA NA
"ENSG00000253334" 0.0239817292060468 -0.225278362475942 8.1030458415403 -0.0278016892513494 0.977820318656936 NA NA
"ENSG00000253335" 0 NA NA NA NA NA NA
"ENSG00000253336" 0 NA NA NA NA NA NA
"ENSG00000253339" 0 NA NA NA NA NA NA
"ENSG00000253340" 0 NA NA NA NA NA NA
"ENSG00000253342" 0.00936076753541151 1.02862367138123 8.1012612630946 0.126970805899957 0.898963505019061 NA NA
"ENSG00000253343" 0 NA NA NA NA NA NA
"ENSG00000253344" 0.0621767875941072 -0.225333924908568 8.10304584152244 -0.0278085462325648 0.977814849691995 NA NA
"ENSG00000253346" 0 NA NA NA NA NA NA
"ENSG00000253347" 0 NA NA NA NA NA NA
"ENSG00000253348" 0.0165434135685007 0 8.10304584153354 0 1 NA NA
"ENSG00000253354" 0 NA NA NA NA NA NA
"ENSG00000253356" 0.00881101099143422 0 8.1030458415403 0 1 NA NA
"ENSG00000253357" 0.252113468110577 -0.5459303239308 5.44774914028715 -0.100212089410201 0.920175948369416 NA NA
"ENSG00000253358" 0 NA NA NA NA NA NA
"ENSG00000253361" 0.903445967851845 0.40947720367521 1.18938547851485 0.344276276339367 0.730638523776761 NA NA
"ENSG00000253362" 0 NA NA NA NA NA NA
"ENSG00000253363" 0.0818508800784759 -0.545811465589793 8.10304584153348 -0.0673588026359358 0.946296065399548 NA NA
"ENSG00000253369" 0.176321781006493 -1.2274525401172 8.10132714092129 -0.15151252612885 0.879571430483265 NA NA
"ENSG00000253370" 0 NA NA NA NA NA NA
"ENSG00000253372" 0.114081186014543 0.984920459206973 8.09821524680732 0.121621916581592 0.903198455419721 NA NA
"ENSG00000253373" 0 NA NA NA NA NA NA
"ENSG00000253374" 0 NA NA NA NA NA NA
"ENSG00000253376" 0.012284013421823 0 8.1030458415403 0 1 NA NA
"ENSG00000253377" 0.0411376651964353 1.03248020125164 8.10151428863327 0.127442866168889 0.898589890520055 NA NA
"ENSG00000253380" 0.00945465382613522 0 8.1030458415403 0 1 NA NA
"ENSG00000253381" 0 NA NA NA NA NA NA
"ENSG00000253383" 0.0083034808044931 0 8.1030458415403 0 1 NA NA
"ENSG00000253385" 0 NA NA NA NA NA NA
"ENSG00000253388" 0 NA NA NA NA NA NA
"ENSG00000253389" 0 NA NA NA NA NA NA
"ENSG00000253391" 0 NA NA NA NA NA NA
"ENSG00000253392" 0.849986367283354 -0.645777977245771 1.26133999916186 -0.511977720261689 0.608666602534251 NA NA
"ENSG00000253396" 0 NA NA NA NA NA NA
"ENSG00000253397" 0 NA NA NA NA NA NA
"ENSG00000253398" 0.0136372806150015 -0.225266008769893 8.1030458415403 -0.0278001646757403 0.977821534622281 NA NA
"ENSG00000253399" 0.206314303985907 -0.898064993095737 8.10246079175696 -0.110838548457943 0.911744376417921 NA NA
"ENSG00000253400" 0 NA NA NA NA NA NA
"ENSG00000253403" 0 NA NA NA NA NA NA
"ENSG00000253406" 0.0782630172853571 -0.22534238024006 8.10304584152745 -0.027809589708255 0.977814017440723 NA NA
"ENSG00000253407" 0 NA NA NA NA NA NA
"ENSG00000253410" 0 NA NA NA NA NA NA
"ENSG00000253413" 0 NA NA NA NA NA NA
"ENSG00000253415" 0 NA NA NA NA NA NA
"ENSG00000253416" 0.00888992521533467 1.05694013316732 8.1030458415403 0.13043738784605 0.896220388029658 NA NA
"ENSG00000253420" 0 NA NA NA NA NA NA
"ENSG00000253422" 0 NA NA NA NA NA NA
"ENSG00000253423" 0 NA NA NA NA NA NA
"ENSG00000253424" 0.14989961766276 0.0938881254459091 8.10301522420938 0.0115868134081002 0.99075526733067 NA NA
"ENSG00000253427" 0 NA NA NA NA NA NA
"ENSG00000253429" 0 NA NA NA NA NA NA
"ENSG00000253430" 0.122189817620264 0 8.10304584151586 0 1 NA NA
"ENSG00000253432" 0 NA NA NA NA NA NA
"ENSG00000253444" 0 NA NA NA NA NA NA
"ENSG00000253445" 0 NA NA NA NA NA NA
"ENSG00000253447" 0 NA NA NA NA NA NA
"ENSG00000253449" 0.0326263884483981 0 8.10304584153333 0 1 NA NA
"ENSG00000253452" 1.91863806831631 1.23059700307745 0.720537110674664 1.70788844161712 0.0876570442626741 NA NA
"ENSG00000253456" 0 NA NA NA NA NA NA
"ENSG00000253468" 0.0112119951205771 0 8.1030458415403 0 1 NA NA
"ENSG00000253469" 0.00888992521533467 1.05694013316732 8.1030458415403 0.13043738784605 0.896220388029658 NA NA
"ENSG00000253470" 0 NA NA NA NA NA NA
"ENSG00000253471" 0 NA NA NA NA NA NA
"ENSG00000253472" 0 NA NA NA NA NA NA
"ENSG00000253474" 0.103648590041391 0 8.10304584150829 0 1 NA NA
"ENSG00000253475" 0.282040652309155 -0.338060951165021 5.25161244692525 -0.0643727911344546 0.948673394609246 NA NA
"ENSG00000253476" 0.0643296850038704 -0.225326580714833 8.10304584152862 -0.0278076398827734 0.977815572574947 NA NA
"ENSG00000253477" 0.0474044862370102 1.02253742827807 8.10086449230119 0.126225716928096 0.899553255009021 NA NA
"ENSG00000253480" 0.253120416558468 -1.72011626400895 7.77133720023929 -0.221341092232619 0.824826856366596 NA NA
"ENSG00000253483" 0 NA NA NA NA NA NA
"ENSG00000253484" 0.0195934776543943 -0.225280421494563 8.1030458415403 -0.0278019433556284 0.977820115989395 NA NA
"ENSG00000253489" 0 NA NA NA NA NA NA
"ENSG00000253493" 0 NA NA NA NA NA NA
"ENSG00000253496" 0.0146475471832474 0 8.1030458415403 0 1 NA NA
"ENSG00000253499" 0 NA NA NA NA NA NA
"ENSG00000253500" 2.83262656868163 0.0314274263672385 0.715879926009154 0.0439004157337366 0.964983783914311 NA NA
"ENSG00000253503" 0.0126043354413591 -0.225263949751268 8.1030458415403 -0.0277999105714609 0.977821737289832 NA NA
"ENSG00000253507" 0.0109184814739803 0 8.1030458415403 0 1 NA NA
"ENSG00000253508" 0 NA NA NA NA NA NA
"ENSG00000253509" 0.398922460734283 -0.483928972846481 4.9888994255138 -0.0970011482636057 0.922725482568756 NA NA
"ENSG00000253510" 0.0202792490093919 1.03786734533308 8.10185773738371 0.128102390707768 0.898067944127157 NA NA
"ENSG00000253512" 0.0750263553150503 0 8.10304584150212 0 1 NA NA
"ENSG00000253515" 0 NA NA NA NA NA NA
"ENSG00000253519" 0.0424509868637276 0 8.10304584153826 0 1 NA NA
"ENSG00000253520" 0.569164284550441 -1.09307107929483 1.58273414883856 -0.690622035353786 0.489803096094847 NA NA
"ENSG00000253523" 0 NA NA NA NA NA NA
"ENSG00000253524" 0.0425852410819367 0 8.10304584153469 0 1 NA NA
"ENSG00000253526" 0.0426680213565129 0 8.10304584152862 0 1 NA NA
"ENSG00000253527" 0 NA NA NA NA NA NA
"ENSG00000253528" 0 NA NA NA NA NA NA
"ENSG00000253530" 0.0304507054422267 0 8.1030458415403 0 1 NA NA
"ENSG00000253532" 0 NA NA NA NA NA NA
"ENSG00000253536" 0 NA NA NA NA NA NA
"ENSG00000253538" 0.0285413241201736 0 8.10304584153618 0 1 NA NA
"ENSG00000253539" 0 NA NA NA NA NA NA
"ENSG00000253543" 0 NA NA NA NA NA NA
"ENSG00000253550" 0.0113111133755411 0 8.1030458415403 0 1 NA NA
"ENSG00000253551" 0 NA NA NA NA NA NA
"ENSG00000253553" 1.52238416729255 -0.43824402620127 0.972234425674102 -0.450759626102945 0.652162802850822 NA NA
"ENSG00000253557" 0.0163236092191201 -0.225266008769893 8.1030458415403 -0.0278001646757403 0.977821534622281 NA NA
"ENSG00000253558" 0.809148840943132 1.01035397574377 1.26139553511471 0.800981094048262 0.423142590956135 NA NA
"ENSG00000253560" 0 NA NA NA NA NA NA
"ENSG00000253561" 0 NA NA NA NA NA NA
"ENSG00000253562" 0 NA NA NA NA NA NA
"ENSG00000253564" 0.018307182259963 1.03827984704549 8.1018840487951 0.128152888981409 0.898027981709592 NA NA
"ENSG00000253567" 0 NA NA NA NA NA NA
"ENSG00000253568" 0 NA NA NA NA NA NA
"ENSG00000253571" 0 NA NA NA NA NA NA
"ENSG00000253572" 0 NA NA NA NA NA NA
"ENSG00000253573" 0 NA NA NA NA NA NA
"ENSG00000253574" 0.0198648961985318 0 8.10304584153815 0 1 NA NA
"ENSG00000253576" 0 NA NA NA NA NA NA
"ENSG00000253577" 0.223905530166104 1.26365453596583 7.238419308173 0.174576034098912 0.861412781387759 NA NA
"ENSG00000253583" 0.0381618016268392 0 8.1030458415358 0 1 NA NA
"ENSG00000253584" 0.0165434135685007 0 8.10304584153354 0 1 NA NA
"ENSG00000253585" 0 NA NA NA NA NA NA
"ENSG00000253586" 0.054682400147636 0 8.10304584153863 0 1 NA NA
"ENSG00000253593" 0 NA NA NA NA NA NA
"ENSG00000253596" 0.25829646857808 -0.545941089408629 6.02328700226568 -0.0906383988017292 0.92777991966106 NA NA
"ENSG00000253600" 0.467751197201017 0.82554931219522 1.70472071050315 0.484272471794843 0.628192509882227 NA NA
"ENSG00000253604" 0.0234875889800775 0 8.10304584153798 0 1 NA NA
"ENSG00000253607" 0.0294711199079689 -0.225294834219234 8.1030458415403 -0.0278037220355164 0.97781869735658 NA NA
"ENSG00000253608" 0.0595285810197495 0.690533961385847 8.10008695473591 0.0852501911701219 0.932062488995403 NA NA
"ENSG00000253610" 0 NA NA NA NA NA NA
"ENSG00000253613" 0 NA NA NA NA NA NA
"ENSG00000253614" 0.0218816972511927 -0.225280421494564 8.1030458415403 -0.0278019433556284 0.977820115989395 NA NA
"ENSG00000253615" 0 NA NA NA NA NA NA
"ENSG00000253617" 0 NA NA NA NA NA NA
"ENSG00000253619" 0 NA NA NA NA NA NA
"ENSG00000253620" 0 NA NA NA NA NA NA
"ENSG00000253622" 0.0275485563683124 0 8.10304584153002 0 1 NA NA
"ENSG00000253623" 0.315112192144603 0.808157247565851 3.21197691858018 0.251607426843867 0.801344517484927 NA NA
"ENSG00000253627" 0 NA NA NA NA NA NA
"ENSG00000253628" 0 NA NA NA NA NA NA
"ENSG00000253629" 0 NA NA NA NA NA NA
"ENSG00000253630" 0 NA NA NA NA NA NA
"ENSG00000253632" 0 NA NA NA NA NA NA
"ENSG00000253634" 0 NA NA NA NA NA NA
"ENSG00000253636" 0.53805921153577 0.506067831584158 1.56736800766907 0.322877479384541 0.746788032468687 NA NA
"ENSG00000253642" 0 NA NA NA NA NA NA
"ENSG00000253645" 0 NA NA NA NA NA NA
"ENSG00000253648" 0 NA NA NA NA NA NA
"ENSG00000253652" 0.0618833527511709 0 8.1030458415349 0 1 NA NA
"ENSG00000253653" 0.0252058139938244 0 8.1030458415403 0 1 NA NA
"ENSG00000253656" 0.190124358665306 -0.545915964134858 8.10304584146314 -0.0673716988421089 0.94628579903697 NA NA
"ENSG00000253657" 0 NA NA NA NA NA NA
"ENSG00000253659" 0 NA NA NA NA NA NA
"ENSG00000253660" 0.114755941465816 -0.225380379880656 8.10304584151746 -0.0278142792585324 0.977810277167797 NA NA
"ENSG00000253664" 0.00894641472455145 0 8.10304584153714 0 1 NA NA
"ENSG00000253666" 0.0457975764762836 0 8.10304584152098 0 1 NA NA
"ENSG00000253667" 0.254558257553596 -0.00779322999880179 5.44703496747029 -0.00143072883602602 0.998858443940497 NA NA
"ENSG00000253668" 0 NA NA NA NA NA NA
"ENSG00000253670" 0 NA NA NA NA NA NA
"ENSG00000253671" 0.0685437105947937 0 8.10304584151505 0 1 NA NA
"ENSG00000253672" 0 NA NA NA NA NA NA
"ENSG00000253673" 0 NA NA NA NA NA NA
"ENSG00000253675" 0 NA NA NA NA NA NA
"ENSG00000253678" 0.00945465382613522 0 8.1030458415403 0 1 NA NA
"ENSG00000253680" 0 NA NA NA NA NA NA
"ENSG00000253681" 0 NA NA NA NA NA NA
"ENSG00000253682" 0 NA NA NA NA NA NA
"ENSG00000253683" 0.0840998052893877 0 8.10304584153178 0 1 NA NA
"ENSG00000253687" 0 NA NA NA NA NA NA
"ENSG00000253688" 0.202465878331345 0.686259412089455 5.95197045495096 0.115299532698219 0.908207708746101 NA NA
"ENSG00000253690" 0.0112725434963834 0 8.1030458415347 0 1 NA NA
"ENSG00000253693" 0.0401851478173709 -0.545755775140782 8.1030458415403 -0.0673519298561737 0.946301536659466 NA NA
"ENSG00000253697" 0 NA NA NA NA NA NA
"ENSG00000253698" 0 NA NA NA NA NA NA
"ENSG00000253699" 0 NA NA NA NA NA NA
"ENSG00000253706" 1.56785394335234 -1.20732086493958 1.01793168270234 -1.18605293995218 0.23560139349579 NA NA
"ENSG00000253707" 0 NA NA NA NA NA NA
"ENSG00000253708" 0 NA NA NA NA NA NA
"ENSG00000253711" 0 NA NA NA NA NA NA
"ENSG00000253713" 0 NA NA NA NA NA NA
"ENSG00000253715" 0.0436967601037318 0 8.10304584153871 0 1 NA NA
"ENSG00000253717" 0 NA NA NA NA NA NA
"ENSG00000253720" 0.199802259843529 -1.34013843713536 6.72737010317165 -0.199206884203315 0.842100914530624 NA NA
"ENSG00000253722" 0.00880495685168251 0 8.1030458415403 0 1 NA NA
"ENSG00000253723" 0 NA NA NA NA NA NA
"ENSG00000253725" 0 NA NA NA NA NA NA
"ENSG00000253726" 0.100809473987405 0.699274752635058 8.10068237211234 0.0863229442302791 0.931209699693504 NA NA
"ENSG00000253728" 0 NA NA NA NA NA NA
"ENSG00000253730" 0.301834350103905 0.736438946468689 3.35892853449161 0.219248173608478 0.826456731120469 NA NA
"ENSG00000253735" 0 NA NA NA NA NA NA
"ENSG00000253736" 2.09696437240553 -0.796651065350187 0.857427373019637 -0.929117836003519 0.352828022039706 NA NA
"ENSG00000253737" 0.0961123184535451 -0.225340203652922 8.10304584152255 -0.027809321094817 0.977814231680379 NA NA
"ENSG00000253740" 0 NA NA NA NA NA NA
"ENSG00000253744" 0 NA NA NA NA NA NA
"ENSG00000253745" 0 NA NA NA NA NA NA
"ENSG00000253746" 0.0113111133755411 0 8.1030458415403 0 1 NA NA
"ENSG00000253749" 0 NA NA NA NA NA NA
"ENSG00000253750" 0 NA NA NA NA NA NA
"ENSG00000253754" 0 NA NA NA NA NA NA
"ENSG00000253760" 0.00888992521533467 1.05694013316732 8.1030458415403 0.13043738784605 0.896220388029658 NA NA
"ENSG00000253762" 0.0302491245242549 0 8.10304584153956 0 1 NA NA
"ENSG00000253766" 0 NA NA NA NA NA NA
"ENSG00000253768" 0 NA NA NA NA NA NA
"ENSG00000253772" 0.198556643072933 0.364270877621587 6.76636142623265 0.053835563115109 0.957066175323349 NA NA
"ENSG00000253774" 0.0227229916588147 0 8.10304584152088 0 1 NA NA
"ENSG00000253775" 0 NA NA NA NA NA NA
"ENSG00000253776" 0 NA NA NA NA NA NA
"ENSG00000253777" 0.0136372806150015 -0.225266008769893 8.1030458415403 -0.0278001646757403 0.977821534622281 NA NA
"ENSG00000253778" 0 NA NA NA NA NA NA
"ENSG00000253782" 0 NA NA NA NA NA NA
"ENSG00000253783" 0 NA NA NA NA NA NA
"ENSG00000253784" 0 NA NA NA NA NA NA
"ENSG00000253785" 0.0126043354413591 -0.225263949751268 8.1030458415403 -0.0277999105714609 0.977821737289832 NA NA
"ENSG00000253790" 0 NA NA NA NA NA NA
"ENSG00000253792" 0 NA NA NA NA NA NA
"ENSG00000253793" 0.0270394124509319 0 8.1030458415403 0 1 NA NA
"ENSG00000253796" 0.0980511151982487 1.76176478260268 8.0825171266352 0.217972291923384 0.82745070020308 NA NA
"ENSG00000253798" 0 NA NA NA NA NA NA
"ENSG00000253800" 0.00880495685168251 0 8.1030458415403 0 1 NA NA
"ENSG00000253801" 0 NA NA NA NA NA NA
"ENSG00000253803" 0 NA NA NA NA NA NA
"ENSG00000253805" 0 NA NA NA NA NA NA
"ENSG00000253806" 0 NA NA NA NA NA NA
"ENSG00000253809" 0 NA NA NA NA NA NA
"ENSG00000253811" 0 NA NA NA NA NA NA
"ENSG00000253817" 0 NA NA NA NA NA NA
"ENSG00000253821" 0.10773284873685 0 8.10304584152448 0 1 NA NA
"ENSG00000253824" 0.142261245538616 0.678739190573878 8.09926319104009 0.0838025848233629 0.933213392859634 NA NA
"ENSG00000253825" 0.0576212917137635 0 8.10304584153665 0 1 NA NA
"ENSG00000253829" 0 NA NA NA NA NA NA
"ENSG00000253832" 0.15066306379746 -0.545871888433334 8.10304584151288 -0.0673662594424391 0.946290129212406 NA NA
"ENSG00000253834" 0 NA NA NA NA NA NA
"ENSG00000253836" 0 NA NA NA NA NA NA
"ENSG00000253838" 0 NA NA NA NA NA NA
"ENSG00000253840" 0.210804273951469 -0.303684799688086 7.47796168805001 -0.0406106386147155 0.9676063027666 NA NA
"ENSG00000253841" 0 NA NA NA NA NA NA
"ENSG00000253842" 0.169875662961257 -0.545917497794362 8.10304584146838 -0.0673718881115739 0.946285648364123 NA NA
"ENSG00000253843" 0 NA NA NA NA NA NA
"ENSG00000253844" 0.0429730121924576 -0.225312880558455 8.10304584152892 -0.0278059491412111 0.977816921070095 NA NA
"ENSG00000253845" 0 NA NA NA NA NA NA
"ENSG00000253849" 0 NA NA NA NA NA NA
"ENSG00000253851" 0.012284013421823 0 8.1030458415403 0 1 NA NA
"ENSG00000253852" 0 NA NA NA NA NA NA
"ENSG00000253853" 0.15698403836302 -0.30156411161721 8.0929587594414 -0.0372625291418172 0.970275682143531 NA NA
"ENSG00000253854" 0.324836362378229 -1.22670371927441 3.28854174573954 -0.373023611715942 0.709130870623666 NA NA
"ENSG00000253855" 0 NA NA NA NA NA NA
"ENSG00000253857" 0.010399839673666 0 8.1030458415403 0 1 NA NA
"ENSG00000253858" 0.0528934614255509 1.72319694708182 8.08208240186174 0.213211999259607 0.831161609391195 NA NA
"ENSG00000253859" 0 NA NA NA NA NA NA
"ENSG00000253865" 0.157148270046425 0.358868818316218 8.09931089010931 0.0443085619487036 0.964658446930738 NA NA
"ENSG00000253871" 0.0112725434963834 0 8.1030458415347 0 1 NA NA
"ENSG00000253872" 0.462507423206361 -1.69963590041053 2.28951295042876 -0.742356971639857 0.457871082265036 NA NA
"ENSG00000253875" 0.00945465382613522 0 8.1030458415403 0 1 NA NA
"ENSG00000253879" 0 NA NA NA NA NA NA
"ENSG00000253880" 0 NA NA NA NA NA NA
"ENSG00000253882" 0 NA NA NA NA NA NA
"ENSG00000253884" 0 NA NA NA NA NA NA
"ENSG00000253886" 0.00880495685168251 0 8.1030458415403 0 1 NA NA
"ENSG00000253887" 0 NA NA NA NA NA NA
"ENSG00000253888" 0 NA NA NA NA NA NA
"ENSG00000253891" 0 NA NA NA NA NA NA
"ENSG00000253892" 0 NA NA NA NA NA NA
"ENSG00000253894" 0.220880131837798 0.963248276829717 6.42218034438818 0.149987733943258 0.88077429268013 NA NA
"ENSG00000253896" 0 NA NA NA NA NA NA
"ENSG00000253897" 0 NA NA NA NA NA NA
"ENSG00000253899" 0 NA NA NA NA NA NA
"ENSG00000253901" 0 NA NA NA NA NA NA
"ENSG00000253903" 0.0444364689000106 0 8.10304584151688 0 1 NA NA
"ENSG00000253907" 0 NA NA NA NA NA NA
"ENSG00000253908" 0.0109184814739803 0 8.1030458415403 0 1 NA NA
"ENSG00000253911" 0 NA NA NA NA NA NA
"ENSG00000253912" 0 NA NA NA NA NA NA
"ENSG00000253917" 0.10119194606218 1.6954464444467 8.06972899932158 0.210099551619297 0.833589975425754 NA NA
"ENSG00000253923" 0.222735782240385 -0.225409089096405 5.73302337761566 -0.0393176643891781 0.968637123359155 NA NA
"ENSG00000253924" 0 NA NA NA NA NA NA
"ENSG00000253925" 0 NA NA NA NA NA NA
"ENSG00000253926" 0 NA NA NA NA NA NA
"ENSG00000253927" 0 NA NA NA NA NA NA
"ENSG00000253932" 0 NA NA NA NA NA NA
"ENSG00000253939" 0.0200242268502017 0 8.1030458415403 0 1 NA NA
"ENSG00000253940" 0 NA NA NA NA NA NA
"ENSG00000253942" 0 NA NA NA NA NA NA
"ENSG00000253945" 0 NA NA NA NA NA NA
"ENSG00000253947" 0 NA NA NA NA NA NA
"ENSG00000253949" 0 NA NA NA NA NA NA
"ENSG00000253956" 0 NA NA NA NA NA NA
"ENSG00000253960" 0 NA NA NA NA NA NA
"ENSG00000253961" 0 NA NA NA NA NA NA
"ENSG00000253965" 0.0144143174891462 0 8.1030458415403 0 1 NA NA
"ENSG00000253966" 0.062253564079345 0 8.1030458415259 0 1 NA NA
"ENSG00000253968" 0.0705180557233056 -0.545800428867247 8.10304584153819 -0.0673574405897275 0.946297149692614 NA NA
"ENSG00000253975" 0 NA NA NA NA NA NA
"ENSG00000253976" 0 NA NA NA NA NA NA
"ENSG00000253979" 0 NA NA NA NA NA NA
"ENSG00000253980" 0 NA NA NA NA NA NA
"ENSG00000253983" 0.0083034808044931 0 8.1030458415403 0 1 NA NA
"ENSG00000253985" 0 NA NA NA NA NA NA
"ENSG00000253986" 0 NA NA NA NA NA NA
"ENSG00000253988" 0.0706234918931255 0.996581504588277 8.09907351522094 0.123048828080812 0.902068432506244 NA NA
"ENSG00000253991" 0 NA NA NA NA NA NA
"ENSG00000253992" 0 NA NA NA NA NA NA
"ENSG00000253993" 0 NA NA NA NA NA NA
"ENSG00000253997" 0.0272776391352369 -0.225283179267889 8.1030458415334 -0.0278022836935175 0.977819844543976 NA NA
"ENSG00000254000" 0 NA NA NA NA NA NA
"ENSG00000254001" 0 NA NA NA NA NA NA
"ENSG00000254002" 0.0339177391465529 -0.548915645340159 8.10298208765223 -0.0677424236413686 0.945990677674549 NA NA
"ENSG00000254006" 0 NA NA NA NA NA NA
"ENSG00000254007" 0.0339254816347371 0 8.1030458415403 0 1 NA NA
"ENSG00000254011" 0 NA NA NA NA NA NA
"ENSG00000254014" 0 NA NA NA NA NA NA
"ENSG00000254020" 0 NA NA NA NA NA NA
"ENSG00000254021" 0 NA NA NA NA NA NA
"ENSG00000254024" 0 NA NA NA NA NA NA
"ENSG00000254028" 0.0410833432140983 -0.225298952256477 8.1030458415403 -0.0278042302440745 0.977818292021522 NA NA
"ENSG00000254031" 0 NA NA NA NA NA NA
"ENSG00000254033" 0 NA NA NA NA NA NA
"ENSG00000254035" 0.609433713572751 1.03295914470833 1.45521161576828 0.709834317920133 0.477806885088533 NA NA
"ENSG00000254037" 0 NA NA NA NA NA NA
"ENSG00000254038" 0 NA NA NA NA NA NA
"ENSG00000254039" 0 NA NA NA NA NA NA
"ENSG00000254040" 0.111476490698555 -0.54586231259799 8.10304584152056 -0.067365077684857 0.946291069981444 NA NA
"ENSG00000254043" 0 NA NA NA NA NA NA
"ENSG00000254044" 0.393895637021351 0.0875901828483205 2.71147023320262 0.0323035752986543 0.974229958018297 NA NA
"ENSG00000254047" 0 NA NA NA NA NA NA
"ENSG00000254048" 0.013355844099843 0 8.1030458415403 0 1 NA NA
"ENSG00000254050" 0 NA NA NA NA NA NA
"ENSG00000254051" 0.407506114007747 -0.173726961538917 2.36976331494554 -0.0733098366589026 0.941559564242532 NA NA
"ENSG00000254054" 0 NA NA NA NA NA NA
"ENSG00000254055" 0.0367734045672266 -0.225296540133352 8.10304584152507 -0.0278039325630853 0.977818529444798 NA NA
"ENSG00000254057" 0 NA NA NA NA NA NA
"ENSG00000254060" 0 NA NA NA NA NA NA
"ENSG00000254061" 0 NA NA NA NA NA NA
"ENSG00000254065" 0 NA NA NA NA NA NA
"ENSG00000254067" 0 NA NA NA NA NA NA
"ENSG00000254069" 0.012284013421823 0 8.1030458415403 0 1 NA NA
"ENSG00000254070" 0 NA NA NA NA NA NA
"ENSG00000254076" 0.0165434135685007 0 8.10304584153354 0 1 NA NA
"ENSG00000254084" 0 NA NA NA NA NA NA
"ENSG00000254086" 0 NA NA NA NA NA NA
"ENSG00000254089" 0 NA NA NA NA NA NA
"ENSG00000254091" 0.0257243397673999 0 8.1030458415403 0 1 NA NA
"ENSG00000254092" 0.0895662950405296 0.509752508282299 8.09784979121838 0.0629491187691694 0.94980702125054 NA NA
"ENSG00000254094" 0 NA NA NA NA NA NA
"ENSG00000254095" 0 NA NA NA NA NA NA
"ENSG00000254099" 0 NA NA NA NA NA NA
"ENSG00000254104" 0 NA NA NA NA NA NA
"ENSG00000254111" 0.0153891473570691 0 8.1030458415403 0 1 NA NA
"ENSG00000254112" 0.0171694256702717 0 8.1030458415403 0 1 NA NA
"ENSG00000254113" 0 NA NA NA NA NA NA
"ENSG00000254115" 0 NA NA NA NA NA NA
"ENSG00000254129" 0 NA NA NA NA NA NA
"ENSG00000254131" 0.0219369579833184 1.05692366142403 8.1030458415403 0.130435355061883 0.896221996217833 NA NA
"ENSG00000254135" 0.0406384543983844 -0.878083454228963 8.10281321969406 -0.108367727407904 0.913704000140316 NA NA
"ENSG00000254136" 0 NA NA NA NA NA NA
"ENSG00000254138" 0 NA NA NA NA NA NA
"ENSG00000254141" 0.0735210827261077 -0.545800214269272 8.10304584153777 -0.0673574141061125 0.9462971707756 NA NA
"ENSG00000254143" 0.0176709017174611 0 8.10304584153903 0 1 NA NA
"ENSG00000254145" 0 NA NA NA NA NA NA
"ENSG00000254150" 0 NA NA NA NA NA NA
"ENSG00000254158" 0 NA NA NA NA NA NA
"ENSG00000254160" 0 NA NA NA NA NA NA
"ENSG00000254162" 1.66325622587388 -0.754705198910245 0.934325615506177 -0.807753941864666 0.419232244133411 NA NA
"ENSG00000254163" 0 NA NA NA NA NA NA
"ENSG00000254164" 0 NA NA NA NA NA NA
"ENSG00000254165" 1.41845997770364 0.00627393172986224 0.876825448343507 0.00715528015492127 0.994290961151472 NA NA
"ENSG00000254170" 0.250725016968756 0.762525397651749 6.89286774569476 0.110625276123717 0.911913503057473 NA NA
"ENSG00000254171" 0 NA NA NA NA NA NA
"ENSG00000254177" 0 NA NA NA NA NA NA
"ENSG00000254178" 0.00886594486577857 0 8.10304584154009 0 1 NA NA
"ENSG00000254180" 0.188321127521954 0.0497523458168196 7.88378599882544 0.00631071744263884 0.994964809406159 NA NA
"ENSG00000254182" 0 NA NA NA NA NA NA
"ENSG00000254186" 0.162482359535188 0.458766155734284 8.09561901321688 0.0566684468457945 0.95480930937822 NA NA
"ENSG00000254187" 0.426151084034374 0.419687257792736 2.12406025951578 0.197587265197651 0.843367999272053 NA NA
"ENSG00000254189" 0.237703475142718 -0.225411166893106 5.60415344579782 -0.0402221618435746 0.967916009328678 NA NA
"ENSG00000254190" 0 NA NA NA NA NA NA
"ENSG00000254192" 0 NA NA NA NA NA NA
"ENSG00000254193" 0 NA NA NA NA NA NA
"ENSG00000254194" 0 NA NA NA NA NA NA
"ENSG00000254197" 0 NA NA NA NA NA NA
"ENSG00000254198" 0 NA NA NA NA NA NA
"ENSG00000254201" 0 NA NA NA NA NA NA
"ENSG00000254202" 0.010399839673666 0 8.1030458415403 0 1 NA NA
"ENSG00000254204" 0 NA NA NA NA NA NA
"ENSG00000254205" 0 NA NA NA NA NA NA
"ENSG00000254207" 0 NA NA NA NA NA NA
"ENSG00000254208" 0 NA NA NA NA NA NA
"ENSG00000254212" 0 NA NA NA NA NA NA
"ENSG00000254216" 0 NA NA NA NA NA NA
"ENSG00000254219" 0 NA NA NA NA NA NA
"ENSG00000254222" 0.0214823008888287 0 8.1030458415403 0 1 NA NA
"ENSG00000254227" 0 NA NA NA NA NA NA
"ENSG00000254230" 0 NA NA NA NA NA NA
"ENSG00000254236" 0 NA NA NA NA NA NA
"ENSG00000254237" 0.0853625797612541 -0.545792510896791 8.10304584151086 -0.0673564634301791 0.946297927586492 NA NA
"ENSG00000254238" 0 NA NA NA NA NA NA
"ENSG00000254239" 0 NA NA NA NA NA NA
"ENSG00000254242" 0.0502404571459629 -0.545778123640382 8.10304584152244 -0.0673546878932427 0.946299341050079 NA NA
"ENSG00000254246" 0 NA NA NA NA NA NA
"ENSG00000254247" 0 NA NA NA NA NA NA
"ENSG00000254248" 0 NA NA NA NA NA NA
"ENSG00000254249" 0 NA NA NA NA NA NA
"ENSG00000254251" 0.0387694580513889 -0.225299967326441 8.10304584152836 -0.0278043555142897 0.977818192108979 NA NA
"ENSG00000254255" 0 NA NA NA NA NA NA
"ENSG00000254258" 1.00041443000885 -0.154466788251809 1.47307446357952 -0.104860135771046 0.91648679156626 NA NA
"ENSG00000254260" 0 NA NA NA NA NA NA
"ENSG00000254261" 0 NA NA NA NA NA NA
"ENSG00000254263" 0.0469629334112318 0 8.10304584151933 0 1 NA NA
"ENSG00000254265" 0.0165434135685007 0 8.10304584153354 0 1 NA NA
"ENSG00000254273" 0.0262497472683148 -0.225282480513185 8.1030458415403 -0.0278021974599074 0.977819913321856 NA NA
"ENSG00000254277" 0.0890410747024076 0 8.10304584151131 0 1 NA NA
"ENSG00000254278" 0 NA NA NA NA NA NA
"ENSG00000254283" 0.012093223816089 0 8.1030458415403 0 1 NA NA
"ENSG00000254287" 0 NA NA NA NA NA NA
"ENSG00000254288" 0 NA NA NA NA NA NA
"ENSG00000254290" 0 NA NA NA NA NA NA
"ENSG00000254291" 0 NA NA NA NA NA NA
"ENSG00000254293" 0.0235070446696189 0 8.1030458415403 0 1 NA NA
"ENSG00000254295" 0.0445263156002065 -0.545766069828203 8.1030458415403 -0.0673532003275029 0.946300525266636 NA NA
"ENSG00000254297" 0.103512857377904 -0.22537460162702 8.1030458415229 -0.0278135661620128 0.977810845916461 NA NA
"ENSG00000254298" 0 NA NA NA NA NA NA
"ENSG00000254302" 0.015427605311482 -0.225266008769893 8.1030458415403 -0.0278001646757403 0.977821534622281 NA NA
"ENSG00000254303" 0 NA NA NA NA NA NA
"ENSG00000254306" 0 NA NA NA NA NA NA
"ENSG00000254307" 0.0636579567624845 1.83124842481357 8.07771805496642 0.226703681949837 0.820654163874921 NA NA
"ENSG00000254309" 0 NA NA NA NA NA NA
"ENSG00000254310" 0 NA NA NA NA NA NA
"ENSG00000254313" 0.0673607147502528 0 8.10304584150581 0 1 NA NA
"ENSG00000254314" 0.0285919266484847 0 8.10304584152792 0 1 NA NA
"ENSG00000254315" 0.0147097758718083 0 8.1030458415403 0 1 NA NA
"ENSG00000254316" 0 NA NA NA NA NA NA
"ENSG00000254317" 0.0106008753310464 0 8.10304584153717 0 1 NA NA
"ENSG00000254320" 0 NA NA NA NA NA NA
"ENSG00000254321" 0.396154431324403 -0.881948249765423 3.03127992197473 -0.290949127915206 0.771090227118 NA NA
"ENSG00000254325" 0 NA NA NA NA NA NA
"ENSG00000254328" 0 NA NA NA NA NA NA
"ENSG00000254330" 0 NA NA NA NA NA NA
"ENSG00000254336" 0 NA NA NA NA NA NA
"ENSG00000254337" 0.0672506851555425 -0.225328820256144 8.10304584151993 -0.0278079162654568 0.977815352138716 NA NA
"ENSG00000254339" 0.225098605389586 -1.18804514217373 5.68678306797656 -0.208913392329638 0.834515849271118 NA NA
"ENSG00000254340" 0.178291218379605 -0.866380704588256 8.10304584150386 -0.106920375564291 0.914852148487815 NA NA
"ENSG00000254342" 0 NA NA NA NA NA NA
"ENSG00000254343" 0 NA NA NA NA NA NA
"ENSG00000254347" 0 NA NA NA NA NA NA
"ENSG00000254348" 0.0139298105332532 -0.225266008769893 8.1030458415403 -0.0278001646757403 0.977821534622281 NA NA
"ENSG00000254350" 0 NA NA NA NA NA NA
"ENSG00000254361" 0.301816017133676 -2.62222520620361 8.08685776313488 -0.324257614392257 0.745743006303394 NA NA
"ENSG00000254362" 0 NA NA NA NA NA NA
"ENSG00000254363" 0.274598644264216 0.106392385536108 4.33887369287367 0.0245207381147902 0.980437242063845 NA NA
"ENSG00000254364" 0 NA NA NA NA NA NA
"ENSG00000254365" 0.0658482158557861 0 8.10304584153293 0 1 NA NA
"ENSG00000254366" 0 NA NA NA NA NA NA
"ENSG00000254367" 0 NA NA NA NA NA NA
"ENSG00000254370" 0.0647326396748029 -0.54579762138902 8.10304584153591 -0.06735709411778 0.946297425510828 NA NA
"ENSG00000254372" 0 NA NA NA NA NA NA
"ENSG00000254373" 0 NA NA NA NA NA NA
"ENSG00000254380" 0.0147097758718083 0 8.1030458415403 0 1 NA NA
"ENSG00000254383" 0 NA NA NA NA NA NA
"ENSG00000254391" 0 NA NA NA NA NA NA
"ENSG00000254392" 0 NA NA NA NA NA NA
"ENSG00000254394" 0 NA NA NA NA NA NA
"ENSG00000254396" 0.00881101099143422 0 8.1030458415403 0 1 NA NA
"ENSG00000254397" 0.167581286452697 -0.545879557160953 8.10304584149652 -0.0673672058431964 0.946289375805379 NA NA
"ENSG00000254398" 0 NA NA NA NA NA NA
"ENSG00000254400" 0 NA NA NA NA NA NA
"ENSG00000254404" 0.0082374088221482 0 8.1030458415403 0 1 NA NA
"ENSG00000254406" 0 NA NA NA NA NA NA
"ENSG00000254409" 0 NA NA NA NA NA NA
"ENSG00000254411" 0 NA NA NA NA NA NA
"ENSG00000254412" 0 NA NA NA NA NA NA
"ENSG00000254419" 0 NA NA NA NA NA NA
"ENSG00000254420" 0.0293943643518387 -0.225296659854177 8.10304584153956 -0.0278039473378286 0.977818517660814 NA NA
"ENSG00000254422" 0.116286440350756 -0.225386988784896 8.10304584150816 -0.0278150948659753 0.977809626658894 NA NA
"ENSG00000254423" 0.0194151197026345 0 8.10304584153815 0 1 NA NA
"ENSG00000254424" 0 NA NA NA NA NA NA
"ENSG00000254425" 0 NA NA NA NA NA NA
"ENSG00000254428" 0.0127985154158495 0 8.1030458415403 0 1 NA NA
"ENSG00000254429" 0 NA NA NA NA NA NA
"ENSG00000254431" 0 NA NA NA NA NA NA
"ENSG00000254432" 0 NA NA NA NA NA NA
"ENSG00000254433" 0 NA NA NA NA NA NA
"ENSG00000254434" 0.0120561868881342 0 8.1030458415403 0 1 NA NA
"ENSG00000254436" 0 NA NA NA NA NA NA
"ENSG00000254442" 0.0106008753310464 0 8.10304584153717 0 1 NA NA
"ENSG00000254443" 0.512036100716362 -0.92590482680448 2.04868165711834 -0.451951538486877 0.651303894682537 NA NA
"ENSG00000254444" 0.0139298105332532 -0.225266008769893 8.1030458415403 -0.0278001646757403 0.977821534622281 NA NA
"ENSG00000254447" 0.0179404487891272 0 8.1030458415403 0 1 NA NA
"ENSG00000254452" 0 NA NA NA NA NA NA
"ENSG00000254458" 0 NA NA NA NA NA NA
"ENSG00000254459" 0.0199999165617258 0 8.10304584153518 0 1 NA NA
"ENSG00000254460" 0.0177009362067689 1.0479278556398 8.10249125649841 0.12933403103636 0.89709334468631 NA NA
"ENSG00000254461" 0 NA NA NA NA NA NA
"ENSG00000254467" 0.0497762729291284 -0.225326957132931 8.10304584153077 -0.0278076863366682 0.977815535524429 NA NA
"ENSG00000254468" 0.0827400423003943 0 8.10304584150492 0 1 NA NA
"ENSG00000254471" 0 NA NA NA NA NA NA
"ENSG00000254477" 0.168239455204928 -0.225447544979097 8.10304584148827 -0.027822568129232 0.977803666164345 NA NA
"ENSG00000254482" 0.0101711875132875 0 8.10304584154004 0 1 NA NA
"ENSG00000254484" 0.136781243723106 1.01940157940122 8.10065880686582 0.125841811598979 0.899857143968521 NA NA
"ENSG00000254485" 1.50738365119906 0.366869105077043 0.945287890652999 0.388103041099587 0.6979397815311 NA NA
"ENSG00000254487" 0 NA NA NA NA NA NA
"ENSG00000254488" 0 NA NA NA NA NA NA
"ENSG00000254491" 0 NA NA NA NA NA NA
"ENSG00000254492" 0 NA NA NA NA NA NA
"ENSG00000254495" 0.00894641472455145 0 8.10304584153714 0 1 NA NA
"ENSG00000254497" 0.0263931418663002 -0.225281774382451 8.10304584153798 -0.0278021103160502 0.977819982825727 NA NA
"ENSG00000254498" 0 NA NA NA NA NA NA
"ENSG00000254499" 0 NA NA NA NA NA NA
"ENSG00000254501" 0 NA NA NA NA NA NA
"ENSG00000254503" 0.506140072019328 -2.02762713637374 2.2102105712521 -0.91739093222465 0.358937822672799 NA NA
"ENSG00000254509" 0 NA NA NA NA NA NA
"ENSG00000254510" 7.07234071499611 -0.0671443190956894 0.42622751050649 -0.157531640826987 0.874825873420684 NA NA
"ENSG00000254511" 0 NA NA NA NA NA NA
"ENSG00000254514" 0 NA NA NA NA NA NA
"ENSG00000254517" 0 NA NA NA NA NA NA
"ENSG00000254519" 3.12443678449515 -0.459103356224235 0.603761470855089 -0.760405190437244 0.447012421688625 NA NA
"ENSG00000254522" 0 NA NA NA NA NA NA
"ENSG00000254526" 0 NA NA NA NA NA NA
"ENSG00000254533" 0.668331349361247 -0.292655909944565 1.49609703032506 -0.195612920828389 0.844913146302622 NA NA
"ENSG00000254537" 0.02936526425679 0 8.10304584153126 0 1 NA NA
"ENSG00000254538" 0.0521604512823877 -0.225314954231467 8.10304584153879 -0.0278062050539602 0.977816716960185 NA NA
"ENSG00000254539" 0.244800660696911 0.411935549915272 6.18699297480087 0.0665808982801585 0.946915352960709 NA NA
"ENSG00000254540" 0 NA NA NA NA NA NA
"ENSG00000254545" 0 NA NA NA NA NA NA
"ENSG00000254548" 0 NA NA NA NA NA NA
"ENSG00000254551" 0 NA NA NA NA NA NA
"ENSG00000254553" 0.0321795548601993 0 8.10304584153057 0 1 NA NA
"ENSG00000254555" 0 NA NA NA NA NA NA
"ENSG00000254556" 1.91465644625893 -1.16314732165925 0.867001389681627 -1.34157492191145 0.179733862009304 NA NA
"ENSG00000254557" 0 NA NA NA NA NA NA
"ENSG00000254559" 0 NA NA NA NA NA NA
"ENSG00000254563" 0 NA NA NA NA NA NA
"ENSG00000254564" 0 NA NA NA NA NA NA
"ENSG00000254566" 0 NA NA NA NA NA NA
"ENSG00000254568" 0 NA NA NA NA NA NA
"ENSG00000254569" 0 NA NA NA NA NA NA
"ENSG00000254571" 0.180510983259507 -0.860799179192002 8.05570156946387 -0.106855892285654 0.914903305626933 NA NA
"ENSG00000254573" 0 NA NA NA NA NA NA
"ENSG00000254574" 0 NA NA NA NA NA NA
"ENSG00000254575" 0 NA NA NA NA NA NA
"ENSG00000254577" 0.0536308523673599 -0.545771231031869 8.10304584153051 -0.0673538372737113 0.94630001820853 NA NA
"ENSG00000254578" 0 NA NA NA NA NA NA
"ENSG00000254579" 0 NA NA NA NA NA NA
"ENSG00000254583" 0 NA NA NA NA NA NA
"ENSG00000254586" 0.012284013421823 0 8.1030458415403 0 1 NA NA
"ENSG00000254587" 0 NA NA NA NA NA NA
"ENSG00000254590" 0.0082374088221482 0 8.1030458415403 0 1 NA NA
"ENSG00000254591" 0 NA NA NA NA NA NA
"ENSG00000254592" 0 NA NA NA NA NA NA
"ENSG00000254595" 0.274853905141695 -0.849977706059325 5.24990523384093 -0.161903437909767 0.871381895479821 NA NA
"ENSG00000254596" 0 NA NA NA NA NA NA
"ENSG00000254599" 0 NA NA NA NA NA NA
"ENSG00000254604" 0.0201457054078764 -0.545737244378869 8.1030458415403 -0.0673496429677276 0.946303357198664 NA NA
"ENSG00000254605" 0.432337163376861 0.594792957564312 2.24527605905616 0.264908608972717 0.791079866200667 NA NA
"ENSG00000254606" 0.0168703913399424 -0.545735185360247 8.1030458415403 -0.0673493888634485 0.946303559485243 NA NA
"ENSG00000254607" 1.59629956680792 1.31741495355124 0.979927664582697 1.3444002054093 0.178819007443354 NA NA
"ENSG00000254610" 0 NA NA NA NA NA NA
"ENSG00000254616" 0 NA NA NA NA NA NA
"ENSG00000254617" 0 NA NA NA NA NA NA
"ENSG00000254619" 0.0123199367350616 0 8.1030458415403 0 1 NA NA
"ENSG00000254620" 0.00888992521533467 1.05694013316732 8.1030458415403 0.13043738784605 0.896220388029658 NA NA
"ENSG00000254625" 0 NA NA NA NA NA NA
"ENSG00000254626" 0 NA NA NA NA NA NA
"ENSG00000254627" 0 NA NA NA NA NA NA
"ENSG00000254629" 0 NA NA NA NA NA NA
"ENSG00000254630" 0.0262439295936203 0 8.1030458415403 0 1 NA NA
"ENSG00000254631" 0 NA NA NA NA NA NA
"ENSG00000254632" 0 NA NA NA NA NA NA
"ENSG00000254638" 0 NA NA NA NA NA NA
"ENSG00000254639" 0.073399533352624 -0.225336666447989 8.10304584153053 -0.0278088845669701 0.977814579844557 NA NA
"ENSG00000254641" 0.0127985154158495 0 8.1030458415403 0 1 NA NA
"ENSG00000254644" 0 NA NA NA NA NA NA
"ENSG00000254645" 0 NA NA NA NA NA NA
"ENSG00000254648" 0.0392264225308862 0 8.1030458415403 0 1 NA NA
"ENSG00000254649" 0.0117105097379052 -0.225266008769893 8.1030458415403 -0.0278001646757403 0.977821534622281 NA NA
"ENSG00000254651" 0 NA NA NA NA NA NA
"ENSG00000254653" 0.0552831732809356 1.01293137534651 8.10021949638386 0.125049867574417 0.900484071532214 NA NA
"ENSG00000254655" 0 NA NA NA NA NA NA
"ENSG00000254660" 0 NA NA NA NA NA NA
"ENSG00000254662" 0.0209078162458522 -0.225278362475939 8.1030458415403 -0.027801689251349 0.977820318656937 NA NA
"ENSG00000254664" 0 NA NA NA NA NA NA
"ENSG00000254665" 0.11989939035377 0.415888873179971 8.10304584152538 0.0513250055983493 0.959066542774018 NA NA
"ENSG00000254668" 0 NA NA NA NA NA NA
"ENSG00000254669" 0 NA NA NA NA NA NA
"ENSG00000254673" 0 NA NA NA NA NA NA
"ENSG00000254675" 0 NA NA NA NA NA NA
"ENSG00000254676" 0.0773114150408807 0 8.1030458415057 0 1 NA NA
"ENSG00000254678" 0.0357904294159451 -0.225298066985495 8.10304584153742 -0.0278041209924524 0.977818379158017 NA NA
"ENSG00000254680" 0 NA NA NA NA NA NA
"ENSG00000254684" 0 NA NA NA NA NA NA
"ENSG00000254686" 0.0236197184184293 0 8.10304584153273 0 1 NA NA
"ENSG00000254687" 0.125190424611032 1.50387820937193 8.07083906686143 0.186334803223472 0.8521822163383 NA NA
"ENSG00000254688" 0 NA NA NA NA NA NA
"ENSG00000254691" 0.011933676072528 0 8.10304584153628 0 1 NA NA
"ENSG00000254694" 0.0703566707825564 0 8.10304584152137 0 1 NA NA
"ENSG00000254695" 0 NA NA NA NA NA NA
"ENSG00000254698" 0 NA NA NA NA NA NA
"ENSG00000254701" 2.80647829133297 -0.236891077804598 0.730171252412562 -0.324432216444958 0.745610832435871 NA NA
"ENSG00000254702" 0 NA NA NA NA NA NA
"ENSG00000254704" 0 NA NA NA NA NA NA
"ENSG00000254705" 0 NA NA NA NA NA NA
"ENSG00000254706" 0 NA NA NA NA NA NA
"ENSG00000254707" 0.0112119951205771 0 8.1030458415403 0 1 NA NA
"ENSG00000254710" 0 NA NA NA NA NA NA
"ENSG00000254712" 0.977069084677073 -0.120410153958998 1.19755593248689 -0.100546580491609 0.919910404289207 NA NA
"ENSG00000254718" 0.095861482140597 0.663974943260213 8.09817661250526 0.0819906721020258 0.934654131065834 NA NA
"ENSG00000254719" 0 NA NA NA NA NA NA
"ENSG00000254721" 0.00894641472455145 0 8.10304584153714 0 1 NA NA
"ENSG00000254725" 0 NA NA NA NA NA NA
"ENSG00000254730" 0 NA NA NA NA NA NA
"ENSG00000254731" 0.536789598820265 0.87354265889349 1.85779218784324 0.470204721825 0.638208760961564 NA NA
"ENSG00000254732" 2.62948259476521 0.735456317867023 0.794085217167374 0.926168000571161 0.354358679396375 NA NA
"ENSG00000254733" 0 NA NA NA NA NA NA
"ENSG00000254734" 0 NA NA NA NA NA NA
"ENSG00000254739" 0 NA NA NA NA NA NA
"ENSG00000254741" 0 NA NA NA NA NA NA
"ENSG00000254744" 0.152301049314011 0.3633381803961 8.09962641545908 0.0448586344306728 0.964219988573418 NA NA
"ENSG00000254746" 0 NA NA NA NA NA NA
"ENSG00000254753" 0 NA NA NA NA NA NA
"ENSG00000254754" 0 NA NA NA NA NA NA
"ENSG00000254755" 0 NA NA NA NA NA NA
"ENSG00000254756" 0 NA NA NA NA NA NA
"ENSG00000254757" 0.213799989440921 0 6.52630497535486 0 1 NA NA
"ENSG00000254758" 0 NA NA NA NA NA NA
"ENSG00000254765" 0 NA NA NA NA NA NA
"ENSG00000254771" 0 NA NA NA NA NA NA
"ENSG00000254775" 0.247641905504003 0.325601906702136 3.77299540379572 0.0862979865744265 0.931229538987613 NA NA
"ENSG00000254777" 0.0905236073485829 -0.545818189990346 8.10304584152876 -0.0673596324968302 0.946295404766787 NA NA
"ENSG00000254780" 0.289387726726896 -0.539491326124737 8.10291259774758 -0.0665799266148698 0.946916126520962 NA NA
"ENSG00000254783" 0.0411286543319037 -0.225296035301321 8.10304584153777 -0.0278038702615269 0.977818579135039 NA NA
"ENSG00000254785" 0 NA NA NA NA NA NA
"ENSG00000254786" 0 NA NA NA NA NA NA
"ENSG00000254787" 0.0083034808044931 0 8.1030458415403 0 1 NA NA
"ENSG00000254789" 0 NA NA NA NA NA NA
"ENSG00000254790" 0.172952961948565 -0.545928623930336 8.1030458414503 -0.0673732611924388 0.946284555287689 NA NA
"ENSG00000254792" 0 NA NA NA NA NA NA
"ENSG00000254794" 0.0179404487891272 0 8.1030458415403 0 1 NA NA
"ENSG00000254800" 0 NA NA NA NA NA NA
"ENSG00000254801" 0 NA NA NA NA NA NA
"ENSG00000254802" 0.0421609096034061 0.794113844456662 8.09938784334301 0.0980461560572573 0.921895642666504 NA NA
"ENSG00000254803" 0 NA NA NA NA NA NA
"ENSG00000254804" 0.0165434135685007 0 8.10304584153354 0 1 NA NA
"ENSG00000254810" 0 NA NA NA NA NA NA
"ENSG00000254811" 0 NA NA NA NA NA NA
"ENSG00000254812" 0.45960945147003 1.13892387532797 2.1330307203781 0.533946306748962 0.593378682899614 NA NA
"ENSG00000254814" 0 NA NA NA NA NA NA
"ENSG00000254816" 0 NA NA NA NA NA NA
"ENSG00000254817" 0 NA NA NA NA NA NA
"ENSG00000254818" 0 NA NA NA NA NA NA
"ENSG00000254820" 0 NA NA NA NA NA NA
"ENSG00000254821" 0.0110535018371743 0 8.10304584153701 0 1 NA NA
"ENSG00000254822" 0 NA NA NA NA NA NA
"ENSG00000254824" 0 NA NA NA NA NA NA
"ENSG00000254826" 0 NA NA NA NA NA NA
"ENSG00000254828" 0 NA NA NA NA NA NA
"ENSG00000254829" 0 NA NA NA NA NA NA
"ENSG00000254830" 0 NA NA NA NA NA NA
"ENSG00000254833" 0 NA NA NA NA NA NA
"ENSG00000254836" 0 NA NA NA NA NA NA
"ENSG00000254839" 0.0970662199019933 0.709949858654056 8.10138538537796 0.0876331423432135 0.930168259722094 NA NA
"ENSG00000254840" 0 NA NA NA NA NA NA
"ENSG00000254844" 0 NA NA NA NA NA NA
"ENSG00000254846" 0.0117105097379052 -0.225266008769893 8.1030458415403 -0.0278001646757403 0.977821534622281 NA NA
"ENSG00000254847" 0.00886594486577857 0 8.10304584154009 0 1 NA NA
"ENSG00000254850" 0 NA NA NA NA NA NA
"ENSG00000254851" 0 NA NA NA NA NA NA
"ENSG00000254853" 0 NA NA NA NA NA NA
"ENSG00000254859" 0 NA NA NA NA NA NA
"ENSG00000254861" 0 NA NA NA NA NA NA
"ENSG00000254864" 0 NA NA NA NA NA NA
"ENSG00000254865" 0 NA NA NA NA NA NA
"ENSG00000254867" 0 NA NA NA NA NA NA
"ENSG00000254873" 0.128280120158892 -0.871066351520273 8.10295101448949 -0.107499891084452 0.914392411724699 NA NA
"ENSG00000254874" 0 NA NA NA NA NA NA
"ENSG00000254877" 0.0206718809109526 1.03786734533308 8.10185773738371 0.128102390707768 0.898067944127158 NA NA
"ENSG00000254878" 0 NA NA NA NA NA NA
"ENSG00000254883" 0 NA NA NA NA NA NA
"ENSG00000254885" 0.00880495685168251 0 8.1030458415403 0 1 NA NA
"ENSG00000254888" 0 NA NA NA NA NA NA
"ENSG00000254890" 0 NA NA NA NA NA NA
"ENSG00000254892" 0 NA NA NA NA NA NA
"ENSG00000254897" 0.064315774229838 0 8.10304584150655 0 1 NA NA
"ENSG00000254898" 0 NA NA NA NA NA NA
"ENSG00000254900" 0 NA NA NA NA NA NA
"ENSG00000254905" 0 NA NA NA NA NA NA
"ENSG00000254906" 0 NA NA NA NA NA NA
"ENSG00000254907" 0.010468704978083 0 8.1030458415403 0 1 NA NA
"ENSG00000254909" 0 NA NA NA NA NA NA
"ENSG00000254910" 0.751364835785903 0.0709981195780848 1.48643826776077 0.0477639207210664 0.961904390814143 NA NA
"ENSG00000254913" 0 NA NA NA NA NA NA
"ENSG00000254914" 0.0178689841460039 -0.225266008769893 8.1030458415403 -0.0278001646757403 0.977821534622281 NA NA
"ENSG00000254915" 0 NA NA NA NA NA NA
"ENSG00000254919" 0.149985339040313 1.0568069509709 8.10304584148698 0.130420951780889 0.896233391038483 NA NA
"ENSG00000254920" 0 NA NA NA NA NA NA
"ENSG00000254921" 0 NA NA NA NA NA NA
"ENSG00000254923" 0 NA NA NA NA NA NA
"ENSG00000254924" 0 NA NA NA NA NA NA
"ENSG00000254926" 0 NA NA NA NA NA NA
"ENSG00000254927" 0.012284013421823 0 8.1030458415403 0 1 NA NA
"ENSG00000254928" 0 NA NA NA NA NA NA
"ENSG00000254929" 0.270526972784551 -0.38240272486633 6.61709751642356 -0.0577900996497651 0.953915824335315 NA NA
"ENSG00000254933" 0 NA NA NA NA NA NA
"ENSG00000254935" 0 NA NA NA NA NA NA
"ENSG00000254936" 1.03893340330225 0.0310193184611376 0.957808212157747 0.032385730324088 0.974164442071519 NA NA
"ENSG00000254937" 0 NA NA NA NA NA NA
"ENSG00000254938" 0.122878993321077 0.380298993176384 8.10078303065714 0.046945954698102 0.962556301894952 NA NA
"ENSG00000254939" 0 NA NA NA NA NA NA
"ENSG00000254941" 0 NA NA NA NA NA NA
"ENSG00000254942" 0 NA NA NA NA NA NA
"ENSG00000254943" 0 NA NA NA NA NA NA
"ENSG00000254951" 2.5791203944507 -0.0458174538743121 0.622528537760934 -0.0735989614855329 0.941329497514106 NA NA
"ENSG00000254953" 0 NA NA NA NA NA NA
"ENSG00000254957" 0.0430944851999739 -0.225314829175814 8.10304584151731 -0.0278061896208677 0.977816729269252 NA NA
"ENSG00000254963" 0 NA NA NA NA NA NA
"ENSG00000254964" 0 NA NA NA NA NA NA
"ENSG00000254971" 0.189000252295938 -0.55570870971674 7.88458809711331 -0.0704803729595203 0.943811321806061 NA NA
"ENSG00000254972" 0 NA NA NA NA NA NA
"ENSG00000254973" 0.03544224853323 0 8.10304584153828 0 1 NA NA
"ENSG00000254974" 0.0146684600048482 0 8.10304584152858 0 1 NA NA
"ENSG00000254975" 0 NA NA NA NA NA NA
"ENSG00000254979" 0.0983332393670971 -0.545847378892251 8.10304584150693 -0.0673632347106085 0.946292537129456 NA NA
"ENSG00000254980" 0.110465760865649 -0.877614236686428 8.10282386632956 -0.108309677115562 0.913750046548164 NA NA
"ENSG00000254983" 0.015427605311482 -0.225266008769893 8.1030458415403 -0.0278001646757403 0.977821534622281 NA NA
"ENSG00000254987" 0 NA NA NA NA NA NA
"ENSG00000254988" 0 NA NA NA NA NA NA
"ENSG00000254989" 0 NA NA NA NA NA NA
"ENSG00000254990" 0.0136372806150015 -0.225266008769893 8.1030458415403 -0.0278001646757403 0.977821534622281 NA NA
"ENSG00000254991" 0.034561472130558 -0.225295824165503 8.10304584153667 -0.0278038442051782 0.977818599916963 NA NA
"ENSG00000254992" 0.0408655310364553 -0.225310780339352 8.10304584153861 -0.0278056899523316 0.97781712779297 NA NA
"ENSG00000255000" 0 NA NA NA NA NA NA
"ENSG00000255001" 0 NA NA NA NA NA NA
"ENSG00000255005" 0 NA NA NA NA NA NA
"ENSG00000255011" 0 NA NA NA NA NA NA
"ENSG00000255015" 0 NA NA NA NA NA NA
"ENSG00000255018" 0.0289674255634006 1.03059884036026 8.10139163101867 0.127212568815251 0.898772157728238 NA NA
"ENSG00000255021" 0.0463219275627079 -0.545770187865452 8.1030458415403 -0.0673537085360617 0.946300120693586 NA NA
"ENSG00000255022" 0 NA NA NA NA NA NA
"ENSG00000255026" 0 NA NA NA NA NA NA
"ENSG00000255027" 0.0860816446663004 0.725573159671097 8.10237732417378 0.0895506504623426 0.928644301990388 NA NA
"ENSG00000255028" 0 NA NA NA NA NA NA
"ENSG00000255029" 0.0183596719129364 -0.225278362475942 8.1030458415403 -0.0278016892513493 0.977820318656936 NA NA
"ENSG00000255031" 1.9616906382689 0.0666213229602537 0.928856470166621 0.071724023140306 0.942821537694171 NA NA
"ENSG00000255038" 0.0873110048406577 -0.545806869091056 8.10304584151296 -0.0673582353804315 0.946296516978349 NA NA
"ENSG00000255041" 0 NA NA NA NA NA NA
"ENSG00000255045" 0.0127985154158495 0 8.1030458415403 0 1 NA NA
"ENSG00000255046" 2.34424596439666 -0.610621310851588 0.809590229546292 -0.754235029730769 0.450708106900839 NA NA
"ENSG00000255050" 0 NA NA NA NA NA NA
"ENSG00000255054" 0 NA NA NA NA NA NA
"ENSG00000255057" 0.103751719047714 -0.225359113090777 8.10304584151982 -0.0278116547158159 0.977812370440116 NA NA
"ENSG00000255060" 0 NA NA NA NA NA NA
"ENSG00000255065" 0 NA NA NA NA NA NA
"ENSG00000255067" 0 NA NA NA NA NA NA
"ENSG00000255074" 0.46215864138133 -0.866505837433206 2.42134487573791 -0.357861387741858 0.720447047761147 NA NA
"ENSG00000255076" 0 NA NA NA NA NA NA
"ENSG00000255081" 0.0852613016611302 -0.866274823178621 8.10304584153452 -0.10690730869845 0.914862514921576 NA NA
"ENSG00000255084" 0.0323305184550735 0.69919440414528 8.10067073342797 0.0863131495099543 0.931217485689562 NA NA
"ENSG00000255085" 0.0437275829106213 -0.225311047936775 8.10304584153822 -0.0278057229766337 0.977817101453573 NA NA
"ENSG00000255086" 0.1444350414616 -0.866472282849802 8.10304320676627 -0.106931712041998 0.914843154847461 NA NA
"ENSG00000255087" 0.012093223816089 0 8.1030458415403 0 1 NA NA
"ENSG00000255088" 0 NA NA NA NA NA NA
"ENSG00000255089" 0.0290573002363348 0 8.1030458415403 0 1 NA NA
"ENSG00000255091" 0 NA NA NA NA NA NA
"ENSG00000255092" 0 NA NA NA NA NA NA
"ENSG00000255093" 0 NA NA NA NA NA NA
"ENSG00000255094" 0.165178427503803 -0.225465341624395 8.10304584145228 -0.0278247644201881 0.977801914455879 NA NA
"ENSG00000255097" 0.0120561868881342 0 8.1030458415403 0 1 NA NA
"ENSG00000255099" 0.0126043354413591 -0.225263949751268 8.1030458415403 -0.0277999105714609 0.977821737289832 NA NA
"ENSG00000255101" 0 NA NA NA NA NA NA
"ENSG00000255102" 0 NA NA NA NA NA NA
"ENSG00000255107" 0.0229510279877405 0 8.1030458415403 0 1 NA NA
"ENSG00000255108" 0 NA NA NA NA NA NA
"ENSG00000255110" 0 NA NA NA NA NA NA
"ENSG00000255115" 0.0724559649043463 -0.225294983688691 8.10304584153984 -0.0278037404816011 0.977818682644421 NA NA
"ENSG00000255118" 0.070210908494198 0.756148161690915 8.09869990794299 0.0933666107259147 0.925612315398512 NA NA
"ENSG00000255119" 0.00880495685168251 0 8.1030458415403 0 1 NA NA
"ENSG00000255122" 0 NA NA NA NA NA NA
"ENSG00000255126" 0 NA NA NA NA NA NA
"ENSG00000255130" 0.0659609808602151 0 8.10304584153147 0 1 NA NA
"ENSG00000255132" 0 NA NA NA NA NA NA
"ENSG00000255139" 0.351305939529507 0.725635932926617 3.07286478149475 0.236143138252131 0.813321600831868 NA NA
"ENSG00000255142" 0 NA NA NA NA NA NA
"ENSG00000255143" 0 NA NA NA NA NA NA
"ENSG00000255144" 0 NA NA NA NA NA NA
"ENSG00000255146" 0.290309300228961 -0.54594283778185 7.27325701310915 -0.0750616727551157 0.940165642470925 NA NA
"ENSG00000255148" 0 NA NA NA NA NA NA
"ENSG00000255149" 0 NA NA NA NA NA NA
"ENSG00000255155" 0 NA NA NA NA NA NA
"ENSG00000255158" 0.0685623701003512 0 8.1030458415319 0 1 NA NA
"ENSG00000255160" 0.0821281386200493 0 8.10304584153554 0 1 NA NA
"ENSG00000255164" 0 NA NA NA NA NA NA
"ENSG00000255165" 0 NA NA NA NA NA NA
"ENSG00000255166" 0 NA NA NA NA NA NA
"ENSG00000255167" 0 NA NA NA NA NA NA
"ENSG00000255170" 0 NA NA NA NA NA NA
"ENSG00000255173" 0 NA NA NA NA NA NA
"ENSG00000255174" 0 NA NA NA NA NA NA
"ENSG00000255176" 0.0954785769427907 0.437611558429196 8.09739473491038 0.0540435007500025 0.956900506275359 NA NA
"ENSG00000255179" 0 NA NA NA NA NA NA
"ENSG00000255182" 0.0326933115549335 -0.225294834219231 8.1030458415403 -0.0278037220355161 0.97781869735658 NA NA
"ENSG00000255184" 0.00843519566997121 -0.225263949751272 8.1030458415403 -0.0277999105714613 0.977821737289832 NA NA
"ENSG00000255186" 0.00880495685168251 0 8.1030458415403 0 1 NA NA
"ENSG00000255188" 0.0199194467029529 0 8.10304584153738 0 1 NA NA
"ENSG00000255191" 0 NA NA NA NA NA NA
"ENSG00000255201" 0 NA NA NA NA NA NA
"ENSG00000255202" 0.0340147144030657 0 8.1030458415286 0 1 NA NA
"ENSG00000255204" 0 NA NA NA NA NA NA
"ENSG00000255206" 0 NA NA NA NA NA NA
"ENSG00000255207" 0 NA NA NA NA NA NA
"ENSG00000255209" 0 NA NA NA NA NA NA
"ENSG00000255210" 0 NA NA NA NA NA NA
"ENSG00000255211" 0 NA NA NA NA NA NA
"ENSG00000255214" 0.167780470440624 -0.545914678967261 8.10304584149791 -0.067371540238793 0.946285925297238 NA NA
"ENSG00000255216" 0.115925147955981 -0.545828704184114 8.10304584152172 -0.0673609300575805 0.946294371809232 NA NA
"ENSG00000255219" 0 NA NA NA NA NA NA
"ENSG00000255224" 5.22442372793482 0.107260666022107 0.469009931774801 0.228695937453216 0.819105252563269 NA NA
"ENSG00000255229" 0 NA NA NA NA NA NA
"ENSG00000255232" 0 NA NA NA NA NA NA
"ENSG00000255233" 0 NA NA NA NA NA NA
"ENSG00000255235" 0 NA NA NA NA NA NA
"ENSG00000255237" 1.87070865485149 0.152176851720341 0.810872477128442 0.187670510484272 0.851134948709925 NA NA
"ENSG00000255240" 1.1722933491146 -0.202801204611551 1.23090813306699 -0.164757384538716 0.869134947765427 NA NA
"ENSG00000255241" 0 NA NA NA NA NA NA
"ENSG00000255244" 0 NA NA NA NA NA NA
"ENSG00000255246" 0 NA NA NA NA NA NA
"ENSG00000255250" 0.00986299089135307 0 8.10304584153879 0 1 NA NA
"ENSG00000255252" 0 NA NA NA NA NA NA
"ENSG00000255253" 0.0123199367350616 0 8.1030458415403 0 1 NA NA
"ENSG00000255256" 0.0233607322136976 0 8.10304584153525 0 1 NA NA
"ENSG00000255260" 0.0277439112520372 -0.225282480513185 8.1030458415403 -0.0278021974599074 0.977819913321856 NA NA
"ENSG00000255266" 0 NA NA NA NA NA NA
"ENSG00000255268" 0 NA NA NA NA NA NA
"ENSG00000255271" 0 NA NA NA NA NA NA
"ENSG00000255272" 0.0139298105332532 -0.225266008769893 8.1030458415403 -0.0278001646757403 0.977821534622281 NA NA
"ENSG00000255279" 0 NA NA NA NA NA NA
"ENSG00000255280" 0 NA NA NA NA NA NA
"ENSG00000255281" 0.0232803203428082 0 8.10304584152736 0 1 NA NA
"ENSG00000255283" 0.0274453342452033 0 8.10304584152423 0 1 NA NA
"ENSG00000255285" 0 NA NA NA NA NA NA
"ENSG00000255286" 0.0349549843729185 0 8.1030458415403 0 1 NA NA
"ENSG00000255288" 0 NA NA NA NA NA NA
"ENSG00000255289" 0.026136330349038 0 8.10304584152759 0 1 NA NA
"ENSG00000255292" 0 NA NA NA NA NA NA
"ENSG00000255296" 0.0249242721764207 -0.22528042149456 8.1030458415403 -0.027801943355628 0.977820115989396 NA NA
"ENSG00000255299" 0 NA NA NA NA NA NA
"ENSG00000255301" 0 NA NA NA NA NA NA
"ENSG00000255306" 1.0241360863338 0.37248703116049 0.977877090952853 0.380913955963049 0.703267096441589 NA NA
"ENSG00000255309" 0 NA NA NA NA NA NA
"ENSG00000255310" 1.98509433626478 -0.458088083784525 0.68862829629252 -0.665218211698253 0.50591093382129 NA NA
"ENSG00000255313" 0 NA NA NA NA NA NA
"ENSG00000255314" 0 NA NA NA NA NA NA
"ENSG00000255317" 0.0382848711553868 1.74680044888931 8.08051335890579 0.216174439828641 0.828851776560024 NA NA
"ENSG00000255320" 0.071172779111014 -0.225328627329555 8.1030458415323 -0.0278078924562699 0.977815371128355 NA NA
"ENSG00000255321" 0 NA NA NA NA NA NA
"ENSG00000255325" 0 NA NA NA NA NA NA
"ENSG00000255326" 0.155456340530477 -0.538719443563937 8.10289633885776 -0.0664848001301074 0.94699185867254 NA NA
"ENSG00000255328" 0.104327935146546 0.500646748205977 8.09642517634002 0.0618355307807951 0.950693808143971 NA NA
"ENSG00000255331" 0 NA NA NA NA NA NA
"ENSG00000255333" 0 NA NA NA NA NA NA
"ENSG00000255334" 0.00888992521533467 1.05694013316732 8.1030458415403 0.13043738784605 0.896220388029658 NA NA
"ENSG00000255336" 0 NA NA NA NA NA NA
"ENSG00000255338" 0 NA NA NA NA NA NA
"ENSG00000255340" 0 NA NA NA NA NA NA
"ENSG00000255342" 0.0196145941800342 0 8.1030458415403 0 1 NA NA
"ENSG00000255343" 0.0505478500736067 -0.545771395549254 8.10304584153747 -0.0673538575768071 0.946300002045706 NA NA
"ENSG00000255345" 0.010399839673666 0 8.1030458415403 0 1 NA NA
"ENSG00000255347" 0.0282946135344849 0 8.1030458415403 0 1 NA NA
"ENSG00000255348" 0.0370981705846352 0 8.1030458415403 0 1 NA NA
"ENSG00000255351" 0 NA NA NA NA NA NA
"ENSG00000255356" 0 NA NA NA NA NA NA
"ENSG00000255357" 0 NA NA NA NA NA NA
"ENSG00000255360" 0 NA NA NA NA NA NA
"ENSG00000255365" 0 NA NA NA NA NA NA
"ENSG00000255366" 0.474412935819724 -0.612297384150289 2.10772426847228 -0.290501653043116 0.771432486336148 NA NA
"ENSG00000255367" 0 NA NA NA NA NA NA
"ENSG00000255368" 0 NA NA NA NA NA NA
"ENSG00000255369" 0 NA NA NA NA NA NA
"ENSG00000255372" 0.072399037866519 -0.225347784391322 8.10304584153591 -0.0278102566366091 0.977813485514619 NA NA
"ENSG00000255375" 0.0959082968116844 0 8.10304584151331 0 1 NA NA
"ENSG00000255380" 0 NA NA NA NA NA NA
"ENSG00000255381" 0.0333356427159822 -0.225297883187554 8.10304584153666 -0.0278040983098805 0.977818397249097 NA NA
"ENSG00000255384" 1.54579452559403 -0.25217858787357 0.856808079275628 -0.294323307603226 0.76851086410308 NA NA
"ENSG00000255389" 8.71055469990566 0.320423012921129 0.347454200465149 0.922202156405557 0.356423138504196 NA NA
"ENSG00000255391" 0 NA NA NA NA NA NA
"ENSG00000255395" 0.0120561868881342 0 8.1030458415403 0 1 NA NA
"ENSG00000255396" 0.148082616139532 -0.54246172820762 8.10297539352784 -0.0669459922883273 0.946624698587581 NA NA
"ENSG00000255401" 0 NA NA NA NA NA NA
"ENSG00000255402" 0 NA NA NA NA NA NA
"ENSG00000255404" 0.0838517614312309 1.08397239121919 8.1008907313107 0.133809037446899 0.893553580618782 NA NA
"ENSG00000255410" 0.315514601720147 1.50412606881536 2.94707302136705 0.510379640378793 0.609785517664905 NA NA
"ENSG00000255413" 0 NA NA NA NA NA NA
"ENSG00000255421" 0 NA NA NA NA NA NA
"ENSG00000255422" 0.00894641472455145 0 8.10304584153714 0 1 NA NA
"ENSG00000255426" 0 NA NA NA NA NA NA
"ENSG00000255428" 0.0687862245865777 1.58015529153973 8.08358038075011 0.195477154566638 0.845019420705893 NA NA
"ENSG00000255429" 0 NA NA NA NA NA NA
"ENSG00000255432" 0 NA NA NA NA NA NA
"ENSG00000255434" 0.143886766497228 -0.225379624562171 8.10304584152468 -0.0278141860443632 0.97781035151318 NA NA
"ENSG00000255437" 0 NA NA NA NA NA NA
"ENSG00000255438" 0.0304572554388209 0 8.10304584153921 0 1 NA NA
"ENSG00000255439" 1.4398609568226 -0.0237670785781603 1.2992436374438 -0.018293011328438 0.985405102687106 NA NA
"ENSG00000255440" 0.147600648080241 0 8.10304584151712 0 1 NA NA
"ENSG00000255442" 0 NA NA NA NA NA NA
"ENSG00000255445" 0 NA NA NA NA NA NA
"ENSG00000255446" 0.0260230343493422 -0.225282480513185 8.1030458415403 -0.0278021974599074 0.977819913321856 NA NA
"ENSG00000255447" 0 NA NA NA NA NA NA
"ENSG00000255448" 0 NA NA NA NA NA NA
"ENSG00000255449" 0.0523368717865348 0 8.10304584153126 0 1 NA NA
"ENSG00000255451" 0 NA NA NA NA NA NA
"ENSG00000255452" 0 NA NA NA NA NA NA
"ENSG00000255454" 0 NA NA NA NA NA NA
"ENSG00000255455" 0 NA NA NA NA NA NA
"ENSG00000255456" 0 NA NA NA NA NA NA
"ENSG00000255457" 0 NA NA NA NA NA NA
"ENSG00000255459" 0.388636698828417 1.82755950655853 2.3331474231583 0.783302198746032 0.433449672366905 NA NA
"ENSG00000255462" 0 NA NA NA NA NA NA
"ENSG00000255463" 0 NA NA NA NA NA NA
"ENSG00000255467" 0.0800349995097461 -0.225353976563389 8.10304584153007 -0.0278110208149627 0.977812876024255 NA NA
"ENSG00000255470" 0 NA NA NA NA NA NA
"ENSG00000255472" 0 NA NA NA NA NA NA
"ENSG00000255475" 0.0194286686687063 0 8.1030458415403 0 1 NA NA
"ENSG00000255476" 0.0953472363805183 -0.795187570348407 8.10255018503305 -0.0981404066854494 0.921820802480068 NA NA
"ENSG00000255477" 0.023305218936666 0 8.1030458415403 0 1 NA NA
"ENSG00000255478" 0 NA NA NA NA NA NA
"ENSG00000255479" 0 NA NA NA NA NA NA
"ENSG00000255480" 0 NA NA NA NA NA NA
"ENSG00000255482" 0 NA NA NA NA NA NA
"ENSG00000255486" 0 NA NA NA NA NA NA
"ENSG00000255487" 0.192205276820086 -1.16422285619184 8.10237096399107 -0.143689157330111 0.885745933541861 NA NA
"ENSG00000255489" 0.0136681528792657 0 8.1030458415403 0 1 NA NA
"ENSG00000255491" 0.0417155460275358 0 8.10304584152279 0 1 NA NA
"ENSG00000255496" 0 NA NA NA NA NA NA
"ENSG00000255497" 0 NA NA NA NA NA NA
"ENSG00000255498" 0.0620650591094032 0 8.10304584152885 0 1 NA NA
"ENSG00000255499" 0 NA NA NA NA NA NA
"ENSG00000255500" 0 NA NA NA NA NA NA
"ENSG00000255505" 0 NA NA NA NA NA NA
"ENSG00000255506" 0.0331797573252304 1.05694013316732 8.1030458415403 0.13043738784605 0.896220388029658 NA NA
"ENSG00000255511" 0 NA NA NA NA NA NA
"ENSG00000255513" 0 NA NA NA NA NA NA
"ENSG00000255515" 0.031050670679153 0 8.10304584151821 0 1 NA NA
"ENSG00000255516" 0 NA NA NA NA NA NA
"ENSG00000255519" 0 NA NA NA NA NA NA
"ENSG00000255520" 0.152230693568814 0.755520156233942 8.07877496766467 0.0935191485414453 0.925491138021667 NA NA
"ENSG00000255523" 0.0139298105332532 -0.225266008769893 8.1030458415403 -0.0278001646757403 0.977821534622281 NA NA
"ENSG00000255525" 0 NA NA NA NA NA NA
"ENSG00000255527" 0.00886594486577857 0 8.10304584154009 0 1 NA NA
"ENSG00000255528" 0.0958503462838455 -0.871326148698331 8.10294472951909 -0.107532036535321 0.914366911181608 NA NA
"ENSG00000255530" 0 NA NA NA NA NA NA
"ENSG00000255533" 0 NA NA NA NA NA NA
"ENSG00000255535" 0 NA NA NA NA NA NA
"ENSG00000255537" 1.19053927890909 -0.312542040692265 1.0095290610485 -0.309591920382815 0.756871301227555 NA NA
"ENSG00000255539" 0 NA NA NA NA NA NA
"ENSG00000255540" 0.0130470327679838 0 8.1030458415403 0 1 NA NA
"ENSG00000255543" 0 NA NA NA NA NA NA
"ENSG00000255548" 0 NA NA NA NA NA NA
"ENSG00000255550" 0.0350851283848391 0 8.1030458415403 0 1 NA NA
"ENSG00000255551" 0 NA NA NA NA NA NA
"ENSG00000255555" 0 NA NA NA NA NA NA
"ENSG00000255556" 0 NA NA NA NA NA NA
"ENSG00000255557" 0 NA NA NA NA NA NA
"ENSG00000255558" 0 NA NA NA NA NA NA
"ENSG00000255563" 0 NA NA NA NA NA NA
"ENSG00000255565" 0.00992447624296523 0 8.1030458415403 0 1 NA NA
"ENSG00000255566" 0 NA NA NA NA NA NA
"ENSG00000255572" 0 NA NA NA NA NA NA
"ENSG00000255575" 0 NA NA NA NA NA NA
"ENSG00000255580" 0 NA NA NA NA NA NA
"ENSG00000255581" 0.179802421335369 -0.54590286905315 8.10304584149177 -0.0673700827728069 0.946287085550761 NA NA
"ENSG00000255583" 0 NA NA NA NA NA NA
"ENSG00000255585" 0 NA NA NA NA NA NA
"ENSG00000255599" 0 NA NA NA NA NA NA
"ENSG00000255605" 0 NA NA NA NA NA NA
"ENSG00000255608" 0 NA NA NA NA NA NA
"ENSG00000255621" 0.101605528223677 2.04276760747511 8.07317410931303 0.253031531317852 0.800243847374817 NA NA
"ENSG00000255627" 0 NA NA NA NA NA NA
"ENSG00000255628" 0 NA NA NA NA NA NA
"ENSG00000255629" 0 NA NA NA NA NA NA
"ENSG00000255639" 0.76322970746839 0.124513147045953 1.55695202560533 0.0799723723006451 0.936259229283927 NA NA
"ENSG00000255641" 0 NA NA NA NA NA NA
"ENSG00000255644" 0 NA NA NA NA NA NA
"ENSG00000255647" 0.383466030277373 0.167157796078965 2.59314296354862 0.0644614656533308 0.948602789222666 NA NA
"ENSG00000255648" 0 NA NA NA NA NA NA
"ENSG00000255649" 0.0922232966704599 -0.54582104612064 8.10304584153001 -0.0673599849729566 0.946295124168835 NA NA
"ENSG00000255653" 0 NA NA NA NA NA NA
"ENSG00000255655" 0.368964957491506 0.905058980661431 2.41853136868177 0.374218417168903 0.708241822901142 NA NA
"ENSG00000255663" 0.106986997871328 -0.225356603155159 8.1030458415403 -0.0278113449636268 0.977812617491042 NA NA
"ENSG00000255669" 0 NA NA NA NA NA NA
"ENSG00000255670" 0 NA NA NA NA NA NA
"ENSG00000255671" 0 NA NA NA NA NA NA
"ENSG00000255672" 0 NA NA NA NA NA NA
"ENSG00000255680" 0 NA NA NA NA NA NA
"ENSG00000255686" 0.0322145967332627 0 8.10304584153819 0 1 NA NA
"ENSG00000255689" 0.0392871273575632 0 8.10304584153776 0 1 NA NA
"ENSG00000255692" 0.0146475471832474 0 8.1030458415403 0 1 NA NA
"ENSG00000255703" 0.162724245040517 -0.545887021303993 8.10304584149325 -0.0673681269959835 0.946288642497704 NA NA
"ENSG00000255704" 0 NA NA NA NA NA NA
"ENSG00000255710" 0.0176642483399046 1.01104884824307 8.10008700415432 0.124819504744151 0.900666445600147 NA NA
"ENSG00000255723" 0 NA NA NA NA NA NA
"ENSG00000255726" 0 NA NA NA NA NA NA
"ENSG00000255730" 6.91839821883932 0.254122896626974 1.59992088769302 0.158834664002295 0.873799137555061 NA NA
"ENSG00000255741" 0 NA NA NA NA NA NA
"ENSG00000255745" 0.515031004737503 0.909594590638612 1.81966456881117 0.499869374954568 0.617167057554013 NA NA
"ENSG00000255746" 0.0109135640315278 -0.225263949751272 8.1030458415403 -0.0277999105714613 0.977821737289832 NA NA
"ENSG00000255750" 0 NA NA NA NA NA NA
"ENSG00000255753" 0 NA NA NA NA NA NA
"ENSG00000255757" 0.31530169084161 0.702705588142407 3.24466829136355 0.216572396633832 0.828541599473035 NA NA
"ENSG00000255775" 0 NA NA NA NA NA NA
"ENSG00000255780" 1.33110241468916 1.61683623968198 0.977725423716767 1.6536710618976 0.0981943654444345 NA NA
"ENSG00000255786" 0 NA NA NA NA NA NA
"ENSG00000255790" 0 NA NA NA NA NA NA
"ENSG00000255801" 0 NA NA NA NA NA NA
"ENSG00000255811" 0 NA NA NA NA NA NA
"ENSG00000255817" 0 NA NA NA NA NA NA
"ENSG00000255825" 0 NA NA NA NA NA NA
"ENSG00000255829" 0 NA NA NA NA NA NA
"ENSG00000255830" 0 NA NA NA NA NA NA
"ENSG00000255835" 0 NA NA NA NA NA NA
"ENSG00000255836" 5.20292468502081 0.459706322983688 0.451750233389362 1.01761170001979 0.30886252490737 NA NA
"ENSG00000255839" 0.0340762158519537 0 8.10304584151833 0 1 NA NA
"ENSG00000255843" 0 NA NA NA NA NA NA
"ENSG00000255845" 0 NA NA NA NA NA NA
"ENSG00000255847" 0 NA NA NA NA NA NA
"ENSG00000255853" 0 NA NA NA NA NA NA
"ENSG00000255856" 2.86834602048191 0.196898934080714 0.659462078276117 0.298575066811154 0.765264291914315 NA NA
"ENSG00000255858" 0.0253633387085391 0 8.1030458415403 0 1 NA NA
"ENSG00000255860" 0 NA NA NA NA NA NA
"ENSG00000255866" 0.00888992521533467 1.05694013316732 8.1030458415403 0.13043738784605 0.896220388029658 NA NA
"ENSG00000255870" 0 NA NA NA NA NA NA
"ENSG00000255871" 0.147248590416476 -1.22535584594653 8.10208977388899 -0.151239480201213 0.879786807769793 NA NA
"ENSG00000255872" 1.71240305732138 0.795932252214191 1.47103956078514 0.541067877052454 0.58846079840573 NA NA
"ENSG00000255882" 0 NA NA NA NA NA NA
"ENSG00000255885" 0.063980460128914 0.726772659546878 8.1024516402354 0.0896978706960556 0.928527308061155 NA NA
"ENSG00000255886" 0 NA NA NA NA NA NA
"ENSG00000255893" 0.010399839673666 0 8.1030458415403 0 1 NA NA
"ENSG00000255899" 0 NA NA NA NA NA NA
"ENSG00000255900" 0 NA NA NA NA NA NA
"ENSG00000255910" 0.124836951198302 -0.225396327468156 8.10304584150545 -0.0278162473564731 0.977808707460186 NA NA
"ENSG00000255916" 0 NA NA NA NA NA NA
"ENSG00000255919" 0 NA NA NA NA NA NA
"ENSG00000255921" 0 NA NA NA NA NA NA
"ENSG00000255923" 0 NA NA NA NA NA NA
"ENSG00000255928" 0 NA NA NA NA NA NA
"ENSG00000255931" 0.257604300886397 -0.506392076094153 4.0658477131353 -0.124547723334099 0.900881616747618 NA NA
"ENSG00000255933" 0 NA NA NA NA NA NA
"ENSG00000255944" 0 NA NA NA NA NA NA
"ENSG00000255945" 0 NA NA NA NA NA NA
"ENSG00000255946" 1.65350178662865 0.514519287217991 0.922601404655782 0.557683182164627 0.577060743801094 NA NA
"ENSG00000255947" 0 NA NA NA NA NA NA
"ENSG00000255959" 0.00936076753541151 1.02862367138123 8.1012612630946 0.126970805899957 0.898963505019061 NA NA
"ENSG00000255960" 0 NA NA NA NA NA NA
"ENSG00000255965" 0 NA NA NA NA NA NA
"ENSG00000255968" 0 NA NA NA NA NA NA
"ENSG00000255972" 0 NA NA NA NA NA NA
"ENSG00000255973" 0 NA NA NA NA NA NA
"ENSG00000255977" 0.0152553158790369 0 8.1030458415403 0 1 NA NA
"ENSG00000255983" 0.276289902863031 2.76961811431932 5.82800582522066 0.475225694238983 0.634626115007914 NA NA
"ENSG00000255995" 0 NA NA NA NA NA NA
"ENSG00000255996" 0.00986299089135307 0 8.10304584153879 0 1 NA NA
"ENSG00000256001" 0.328076112080814 -0.625976710583127 3.50228424211169 -0.178733839777007 0.858146696714024 NA NA
"ENSG00000256004" 0 NA NA NA NA NA NA
"ENSG00000256006" 0.0323424292502646 1.02905404217723 8.10129134419747 0.127023458169331 0.898921832001764 NA NA
"ENSG00000256011" 0 NA NA NA NA NA NA
"ENSG00000256013" 0.0339290404130237 0 8.10304584152486 0 1 NA NA
"ENSG00000256020" 0 NA NA NA NA NA NA
"ENSG00000256029" 0.0649114872150812 0 8.10304584152417 0 1 NA NA
"ENSG00000256034" 0 NA NA NA NA NA NA
"ENSG00000256035" 0 NA NA NA NA NA NA
"ENSG00000256044" 0 NA NA NA NA NA NA
"ENSG00000256064" 0.0259521663010888 0 8.1030458415403 0 1 NA NA
"ENSG00000256070" 0.0689782371297547 -0.225340781684351 8.10304584153605 -0.0278093924298514 0.977814174785261 NA NA
"ENSG00000256071" 0.0395276951830902 0 8.10304584152542 0 1 NA NA
"ENSG00000256072" 0 NA NA NA NA NA NA
"ENSG00000256075" 0 NA NA NA NA NA NA
"ENSG00000256081" 0 NA NA NA NA NA NA
"ENSG00000256083" 0 NA NA NA NA NA NA
"ENSG00000256084" 0.0444671671154665 0 8.10304584153879 0 1 NA NA
"ENSG00000256085" 0 NA NA NA NA NA NA
"ENSG00000256093" 0 NA NA NA NA NA NA
"ENSG00000256098" 0 NA NA NA NA NA NA
"ENSG00000256100" 0 NA NA NA NA NA NA
"ENSG00000256101" 0.0409936339687097 -0.225298952256477 8.1030458415403 -0.0278042302440745 0.977818292021522 NA NA
"ENSG00000256108" 0 NA NA NA NA NA NA
"ENSG00000256116" 0.063812372074095 0.818751264031842 8.09843096081425 0.101099986897897 0.919471088447766 NA NA
"ENSG00000256137" 0 NA NA NA NA NA NA
"ENSG00000256139" 0.0117105097379052 -0.225266008769893 8.1030458415403 -0.0278001646757403 0.977821534622281 NA NA
"ENSG00000256146" 1.46581099917924 -0.664937026340157 0.917653150028257 -0.724606052210121 0.468693744935262 NA NA
"ENSG00000256148" 0 NA NA NA NA NA NA
"ENSG00000256149" 0 NA NA NA NA NA NA
"ENSG00000256152" 0 NA NA NA NA NA NA
"ENSG00000256157" 0 NA NA NA NA NA NA
"ENSG00000256159" 0 NA NA NA NA NA NA
"ENSG00000256176" 0 NA NA NA NA NA NA
"ENSG00000256181" 0 NA NA NA NA NA NA
"ENSG00000256185" 0.010399839673666 0 8.1030458415403 0 1 NA NA
"ENSG00000256195" 0.0640182510699212 -0.225332703787644 8.10304584152824 -0.0278083955335426 0.977814969885936 NA NA
"ENSG00000256196" 0.751798900914456 -1.06578772430492 1.52389560794868 -0.699383683991046 0.484312281655457 NA NA
"ENSG00000256199" 0 NA NA NA NA NA NA
"ENSG00000256204" 0 NA NA NA NA NA NA
"ENSG00000256206" 0.321791211713435 0.942094141023843 4.96020476610994 0.189930493890212 0.849363596707706 NA NA
"ENSG00000256209" 0.0123199367350616 0 8.1030458415403 0 1 NA NA
"ENSG00000256218" 0.196356313265619 0.66708757117749 7.74027878210994 0.0861839204964199 0.9313202127293 NA NA
"ENSG00000256220" 0 NA NA NA NA NA NA
"ENSG00000256221" 0 NA NA NA NA NA NA
"ENSG00000256226" 0 NA NA NA NA NA NA
"ENSG00000256237" 0 NA NA NA NA NA NA
"ENSG00000256249" 0 NA NA NA NA NA NA
"ENSG00000256250" 0 NA NA NA NA NA NA
"ENSG00000256254" 0 NA NA NA NA NA NA
"ENSG00000256256" 0 NA NA NA NA NA NA
"ENSG00000256258" 0 NA NA NA NA NA NA
"ENSG00000256273" 0 NA NA NA NA NA NA
"ENSG00000256278" 0.0400685611600769 0 8.10304584152861 0 1 NA NA
"ENSG00000256281" 0 NA NA NA NA NA NA
"ENSG00000256286" 0 NA NA NA NA NA NA
"ENSG00000256298" 0 NA NA NA NA NA NA
"ENSG00000256299" 0 NA NA NA NA NA NA
"ENSG00000256306" 0.010468704978083 0 8.1030458415403 0 1 NA NA
"ENSG00000256311" 0 NA NA NA NA NA NA
"ENSG00000256312" 0 NA NA NA NA NA NA
"ENSG00000256314" 0.168450880164476 0.0855632142284085 8.10243861473528 0.010560180495882 0.991574351624419 NA NA
"ENSG00000256321" 0 NA NA NA NA NA NA
"ENSG00000256325" 0.458360468681387 1.12477720541597 2.05500178023662 0.547336365463614 0.584147664503279 NA NA
"ENSG00000256339" 0.010468704978083 0 8.1030458415403 0 1 NA NA
"ENSG00000256341" 0.120159045224199 -0.545864892299886 8.10304584154027 -0.067365396046695 0.946290816541167 NA NA
"ENSG00000256343" 1.13754561958333 -0.11602948879538 1.00569821514704 -0.115372073896358 0.908150212933315 NA NA
"ENSG00000256346" 0.00886594486577857 0 8.10304584154009 0 1 NA NA
"ENSG00000256350" 0 NA NA NA NA NA NA
"ENSG00000256353" 0 NA NA NA NA NA NA
"ENSG00000256357" 0 NA NA NA NA NA NA
"ENSG00000256361" 0.233753245369087 -1.11174309758169 5.60265577207134 -0.198431448014995 0.842707514647271 NA NA
"ENSG00000256364" 0.0248187346965349 0 8.10304584152646 0 1 NA NA
"ENSG00000256372" 0 NA NA NA NA NA NA
"ENSG00000256378" 0 NA NA NA NA NA NA
"ENSG00000256381" 0 NA NA NA NA NA NA
"ENSG00000256389" 0.00986299089135307 0 8.10304584153879 0 1 NA NA
"ENSG00000256399" 0.0123199367350616 0 8.1030458415403 0 1 NA NA
"ENSG00000256400" 0 NA NA NA NA NA NA
"ENSG00000256403" 0 NA NA NA NA NA NA
"ENSG00000256407" 0.0501207241654849 0 8.1030458415403 0 1 NA NA
"ENSG00000256417" 0.174492813477464 0.61256311134103 7.15423983259951 0.0856223897540843 0.931766599368869 NA NA
"ENSG00000256433" 0 NA NA NA NA NA NA
"ENSG00000256440" 0.0171149362079666 0 8.1030458415403 0 1 NA NA
"ENSG00000256442" 0.191846641831388 0.415872257299567 8.10304584152846 0.0513229550261463 0.959068176740445 NA NA
"ENSG00000256443" 0.0139298105332532 -0.225266008769893 8.1030458415403 -0.0278001646757403 0.977821534622281 NA NA
"ENSG00000256448" 0.12552110708479 0 8.10304584146876 0 1 NA NA
"ENSG00000256450" 0 NA NA NA NA NA NA
"ENSG00000256452" 0 NA NA NA NA NA NA
"ENSG00000256458" 0 NA NA NA NA NA NA
"ENSG00000256462" 0 NA NA NA NA NA NA
"ENSG00000256465" 0 NA NA NA NA NA NA
"ENSG00000256469" 0 NA NA NA NA NA NA
"ENSG00000256473" 0 NA NA NA NA NA NA
"ENSG00000256480" 0 NA NA NA NA NA NA
"ENSG00000256481" 0 NA NA NA NA NA NA
"ENSG00000256482" 0.0112230312477958 0 8.1030458415403 0 1 NA NA
"ENSG00000256484" 0 NA NA NA NA NA NA
"ENSG00000256496" 0 NA NA NA NA NA NA
"ENSG00000256500" 2.69647838156495 -0.0590559264370109 1.46700240065138 -0.0402561893632817 0.967888881267715 NA NA
"ENSG00000256502" 0 NA NA NA NA NA NA
"ENSG00000256504" 0 NA NA NA NA NA NA
"ENSG00000256512" 0 NA NA NA NA NA NA
"ENSG00000256513" 0 NA NA NA NA NA NA
"ENSG00000256514" 0 NA NA NA NA NA NA
"ENSG00000256533" 0.0281286557089225 0 8.10304584153826 0 1 NA NA
"ENSG00000256538" 0.260055569517898 -1.1140085933579 6.04574482143145 -0.184263250643473 0.853806941994839 NA NA
"ENSG00000256542" 0.0110535018371743 0 8.10304584153701 0 1 NA NA
"ENSG00000256552" 0.0123163059405553 0 8.1030458415403 0 1 NA NA
"ENSG00000256557" 0 NA NA NA NA NA NA
"ENSG00000256564" 0 NA NA NA NA NA NA
"ENSG00000256566" 0.0203316958694361 0 8.1030458415393 0 1 NA NA
"ENSG00000256568" 0 NA NA NA NA NA NA
"ENSG00000256569" 0 NA NA NA NA NA NA
"ENSG00000256571" 0.874342753916175 -0.3096655673474 1.25291690054347 -0.247155710975786 0.804787719647802 NA NA
"ENSG00000256588" 0.0315371370252697 -0.225280421494563 8.1030458415403 -0.0278019433556283 0.977820115989395 NA NA
"ENSG00000256591" 1.41936435925353 0.457504092448719 0.832790598785273 0.549362700678951 0.582756565935706 NA NA
"ENSG00000256594" 0 NA NA NA NA NA NA
"ENSG00000256596" 0 NA NA NA NA NA NA
"ENSG00000256603" 0.28904646932137 0.0302214844332063 4.2457153133159 0.00711811372242087 0.994320614918963 NA NA
"ENSG00000256609" 0 NA NA NA NA NA NA
"ENSG00000256615" 0 NA NA NA NA NA NA
"ENSG00000256625" 0.223480872360118 0.396128836764438 5.71525740645134 0.0693107604072725 0.944742260771013 NA NA
"ENSG00000256626" 0 NA NA NA NA NA NA
"ENSG00000256627" 0 NA NA NA NA NA NA
"ENSG00000256630" 0 NA NA NA NA NA NA
"ENSG00000256632" 0 NA NA NA NA NA NA
"ENSG00000256640" 0 NA NA NA NA NA NA
"ENSG00000256651" 0.11599736309139 0.654879727603027 8.09747334043159 0.0808745765587321 0.935541698686894 NA NA
"ENSG00000256654" 0.117275799471908 0 8.10304584149556 0 1 NA NA
"ENSG00000256657" 0 NA NA NA NA NA NA
"ENSG00000256658" 0 NA NA NA NA NA NA
"ENSG00000256663" 0.0433961366137669 -0.545767537830169 8.10304584153843 -0.067353381494205 0.946300381044024 NA NA
"ENSG00000256664" 0 NA NA NA NA NA NA
"ENSG00000256673" 0.182650906657441 0.820231216694356 8.02697938259846 0.10218429344325 0.918610394508944 NA NA
"ENSG00000256674" 0.0361657022799499 -0.225296746933859 8.10304584153984 -0.0278039580843646 0.977818509089633 NA NA
"ENSG00000256682" 0.300802301344665 -0.225374689502827 4.21231624535684 -0.0535037438728049 0.957330547744882 NA NA
"ENSG00000256686" 0 NA NA NA NA NA NA
"ENSG00000256691" 0 NA NA NA NA NA NA
"ENSG00000256694" 0.0109135640315278 -0.225263949751272 8.1030458415403 -0.0277999105714613 0.977821737289832 NA NA
"ENSG00000256695" 0 NA NA NA NA NA NA
"ENSG00000256705" 0 NA NA NA NA NA NA
"ENSG00000256706" 0 NA NA NA NA NA NA
"ENSG00000256708" 0.0145588991855777 0 8.1030458415403 0 1 NA NA
"ENSG00000256712" 0.0381497392151563 0 8.10304584153882 0 1 NA NA
"ENSG00000256714" 0 NA NA NA NA NA NA
"ENSG00000256723" 0.0126043354413591 -0.225263949751268 8.1030458415403 -0.0277999105714609 0.977821737289832 NA NA
"ENSG00000256732" 0 NA NA NA NA NA NA
"ENSG00000256734" 0.40140840431536 -1.26624200690402 3.48565381131737 -0.363272452012513 0.716401369843316 NA NA
"ENSG00000256739" 0 NA NA NA NA NA NA
"ENSG00000256747" 0 NA NA NA NA NA NA
"ENSG00000256748" 0.0300366945403165 0 8.1030458415403 0 1 NA NA
"ENSG00000256757" 0 NA NA NA NA NA NA
"ENSG00000256774" 0 NA NA NA NA NA NA
"ENSG00000256783" 0 NA NA NA NA NA NA
"ENSG00000256789" 0 NA NA NA NA NA NA
"ENSG00000256799" 0 NA NA NA NA NA NA
"ENSG00000256803" 0 NA NA NA NA NA NA
"ENSG00000256804" 0 NA NA NA NA NA NA
"ENSG00000256810" 0 NA NA NA NA NA NA
"ENSG00000256811" 0 NA NA NA NA NA NA
"ENSG00000256814" 0 NA NA NA NA NA NA
"ENSG00000256824" 0 NA NA NA NA NA NA
"ENSG00000256825" 0.113865186126748 -0.545855472128406 8.10304584147412 -0.067364233500264 0.946291742016719 NA NA
"ENSG00000256827" 0 NA NA NA NA NA NA
"ENSG00000256835" 0 NA NA NA NA NA NA
"ENSG00000256843" 0.0266983309109692 0 8.1030458415403 0 1 NA NA
"ENSG00000256851" 0 NA NA NA NA NA NA
"ENSG00000256875" 0 NA NA NA NA NA NA
"ENSG00000256884" 0.0572603164564959 1.03432836497122 8.10112868936435 0.127677068792791 0.898404537999716 NA NA
"ENSG00000256894" 0.0145588991855777 0 8.1030458415403 0 1 NA NA
"ENSG00000256897" 0 NA NA NA NA NA NA
"ENSG00000256913" 0 NA NA NA NA NA NA
"ENSG00000256915" 0.0331797573252304 1.05694013316732 8.1030458415403 0.13043738784605 0.896220388029658 NA NA
"ENSG00000256917" 0 NA NA NA NA NA NA
"ENSG00000256923" 0.00880495685168251 0 8.1030458415403 0 1 NA NA
"ENSG00000256928" 0 NA NA NA NA NA NA
"ENSG00000256947" 0 NA NA NA NA NA NA
"ENSG00000256950" 0.0838862702667994 0 8.10304584150702 0 1 NA NA
"ENSG00000256951" 0 NA NA NA NA NA NA
"ENSG00000256955" 0.292913816104835 -0.225392850637829 5.09148367255248 -0.0442685993186803 0.964690301240147 NA NA
"ENSG00000256966" 0 NA NA NA NA NA NA
"ENSG00000256967" 0.21594975361959 1.05670262213956 8.10304584143385 0.130408076520591 0.89624357701923 NA NA
"ENSG00000256969" 0.122673956060189 -0.841435255693491 8.10248633204943 -0.103849018833292 0.917289165334176 NA NA
"ENSG00000256972" 0 NA NA NA NA NA NA
"ENSG00000256973" 0.0178689841460039 -0.225266008769893 8.1030458415403 -0.0278001646757403 0.977821534622281 NA NA
"ENSG00000256975" 0.0888838045081364 1.74481598393 8.08004353829774 0.215941408689189 0.829033419015087 NA NA
"ENSG00000256981" 0.516121840719027 -0.954143661542074 1.8555210610668 -0.514218718160764 0.607099082367116 NA NA
"ENSG00000256982" 4.42911604259774 -1.60400213632828 0.622707637185129 -2.57585107447689 0.00999937041360495 NA NA
"ENSG00000256984" 0 NA NA NA NA NA NA
"ENSG00000256986" 0 NA NA NA NA NA NA
"ENSG00000256987" 0.0082374088221482 0 8.1030458415403 0 1 NA NA
"ENSG00000256988" 0.0609782213573293 -0.225299101707528 8.10304584153984 -0.0278042486878878 0.977818277311176 NA NA
"ENSG00000257000" 0 NA NA NA NA NA NA
"ENSG00000257002" 0.0423630399560794 0 8.10304584152735 0 1 NA NA
"ENSG00000257004" 0.027829992856782 0 8.10304584153211 0 1 NA NA
"ENSG00000257005" 0 NA NA NA NA NA NA
"ENSG00000257009" 0 NA NA NA NA NA NA
"ENSG00000257012" 0 NA NA NA NA NA NA
"ENSG00000257022" 0 NA NA NA NA NA NA
"ENSG00000257025" 0 NA NA NA NA NA NA
"ENSG00000257027" 1.57015793605121 -0.147218856388708 0.865081818007251 -0.170179112916547 0.864869277586105 NA NA
"ENSG00000257035" 0 NA NA NA NA NA NA
"ENSG00000257042" 0.0653691100257968 0 8.10304584152584 0 1 NA NA
"ENSG00000257045" 0.0940131878952458 0 8.10304584153815 0 1 NA NA
"ENSG00000257058" 0.110974488496892 -0.545860712445711 8.10304584151865 -0.0673648802094655 0.946291227186903 NA NA
"ENSG00000257060" 3.17845406824371 0.721534360921984 0.542765516682371 1.32936662102694 0.183727044552422 NA NA
"ENSG00000257062" 0 NA NA NA NA NA NA
"ENSG00000257065" 0.107368491228497 0 8.10304584151512 0 1 NA NA
"ENSG00000257070" 0 NA NA NA NA NA NA
"ENSG00000257078" 0 NA NA NA NA NA NA
"ENSG00000257083" 0.0222068740504891 0 8.1030458415403 0 1 NA NA
"ENSG00000257086" 0.152013933464757 1.04104751269825 8.10206838758738 0.128491573126335 0.897759966617598 NA NA
"ENSG00000257087" 0 NA NA NA NA NA NA
"ENSG00000257094" 0 NA NA NA NA NA NA
"ENSG00000257095" 0.00880495685168251 0 8.1030458415403 0 1 NA NA
"ENSG00000257096" 0.00981666663675529 0 8.1030458415403 0 1 NA NA
"ENSG00000257105" 0 NA NA NA NA NA NA
"ENSG00000257113" 0 NA NA NA NA NA NA
"ENSG00000257120" 0.0473879642650195 0 8.10304584154004 0 1 NA NA
"ENSG00000257121" 0.111684178783613 0.166022987556785 8.09952373024581 0.0204978703793175 0.983646210911692 NA NA
"ENSG00000257124" 0 NA NA NA NA NA NA
"ENSG00000257128" 0 NA NA NA NA NA NA
"ENSG00000257129" 0 NA NA NA NA NA NA
"ENSG00000257142" 0 NA NA NA NA NA NA
"ENSG00000257146" 0 NA NA NA NA NA NA
"ENSG00000257157" 0 NA NA NA NA NA NA
"ENSG00000257159" 0.0655261470715123 -0.225343326016584 8.10304584152857 -0.0278097064268953 0.977813924348726 NA NA
"ENSG00000257165" 0.0127985154158495 0 8.1030458415403 0 1 NA NA
"ENSG00000257169" 0.0777911785205686 -0.22535203491931 8.10304584152789 -0.0278107811959285 0.97781306713866 NA NA
"ENSG00000257171" 0 NA NA NA NA NA NA
"ENSG00000257175" 0 NA NA NA NA NA NA
"ENSG00000257176" 1.63451317021233 0.00100207287570824 0.81239317910079 0.00123348263068556 0.999015823502525 NA NA
"ENSG00000257178" 0.0190371323790661 0 8.1030458415403 0 1 NA NA
"ENSG00000257180" 0.0113111133755411 0 8.1030458415403 0 1 NA NA
"ENSG00000257181" 0.0902275639664576 0 8.10304584150617 0 1 NA NA
"ENSG00000257183" 0 NA NA NA NA NA NA
"ENSG00000257184" 0 NA NA NA NA NA NA
"ENSG00000257191" 0 NA NA NA NA NA NA
"ENSG00000257194" 0.0194286686687063 0 8.1030458415403 0 1 NA NA
"ENSG00000257199" 0.0177959632053827 0.690589109249828 8.10008680399146 0.0852570010619551 0.932057075197857 NA NA
"ENSG00000257202" 0 NA NA NA NA NA NA
"ENSG00000257207" 0.663751594293162 0.543483941371294 2.97614575027201 0.182613348597467 0.855101409804582 NA NA
"ENSG00000257221" 0.00992447624296523 0 8.1030458415403 0 1 NA NA
"ENSG00000257222" 0.0210712772733167 0.717407277937335 8.10185753070433 0.0885484933817353 0.929440743529268 NA NA
"ENSG00000257224" 0 NA NA NA NA NA NA
"ENSG00000257225" 0.474199678033007 1.60497889510433 2.261812640562 0.709598516836275 0.477953139629395 NA NA
"ENSG00000257226" 0 NA NA NA NA NA NA
"ENSG00000257228" 0.0275961527155035 -0.225282644915445 8.10304584153491 -0.027802217748872 0.97781989713986 NA NA
"ENSG00000257235" 0 NA NA NA NA NA NA
"ENSG00000257237" 0 NA NA NA NA NA NA
"ENSG00000257239" 0 NA NA NA NA NA NA
"ENSG00000257241" 0 NA NA NA NA NA NA
"ENSG00000257252" 0.515876004168454 0.4104477720773 2.2137814438215 0.185405733354044 0.852910811817362 NA NA
"ENSG00000257253" 0 NA NA NA NA NA NA
"ENSG00000257254" 0 NA NA NA NA NA NA
"ENSG00000257256" 0 NA NA NA NA NA NA
"ENSG00000257258" 0.0218320455055081 -0.225280421494563 8.1030458415403 -0.0278019433556284 0.977820115989395 NA NA
"ENSG00000257262" 0 NA NA NA NA NA NA
"ENSG00000257264" 0.304376707523124 1.17388242120731 7.16623446685088 0.163807425871619 0.869882745648577 NA NA
"ENSG00000257265" 0.0178689841460039 -0.225266008769893 8.1030458415403 -0.0278001646757403 0.977821534622281 NA NA
"ENSG00000257268" 0.0798837328707057 -0.225359570082031 8.10304584152673 -0.0278117111132584 0.977812325458867 NA NA
"ENSG00000257270" 0 NA NA NA NA NA NA
"ENSG00000257272" 0.244687413138967 0.0775168532753143 4.94241594661033 0.0156840003173909 0.987486491325779 NA NA
"ENSG00000257275" 0.665263193386301 -1.46025846164538 1.6113690448008 -0.906222237765459 0.364818234945275 NA NA
"ENSG00000257277" 0.0110535018371743 0 8.10304584153701 0 1 NA NA
"ENSG00000257279" 0.0202010385908758 1.05692366142403 8.1030458415403 0.130435355061883 0.896221996217833 NA NA
"ENSG00000257281" 0 NA NA NA NA NA NA
"ENSG00000257283" 0 NA NA NA NA NA NA
"ENSG00000257284" 0 NA NA NA NA NA NA
"ENSG00000257286" 0 NA NA NA NA NA NA
"ENSG00000257288" 0 NA NA NA NA NA NA
"ENSG00000257289" 0.0112725434963834 0 8.1030458415347 0 1 NA NA
"ENSG00000257292" 0 NA NA NA NA NA NA
"ENSG00000257294" 0.0183596719129364 -0.225278362475942 8.1030458415403 -0.0278016892513493 0.977820318656936 NA NA
"ENSG00000257296" 0 NA NA NA NA NA NA
"ENSG00000257298" 1.83828058732444 -0.10364864563582 0.741033897498804 -0.139870316304913 0.888762454857059 NA NA
"ENSG00000257307" 0.033429905298285 0 8.1030458415403 0 1 NA NA
"ENSG00000257308" 0 NA NA NA NA NA NA
"ENSG00000257310" 0 NA NA NA NA NA NA
"ENSG00000257322" 0.0123199367350616 0 8.1030458415403 0 1 NA NA
"ENSG00000257323" 0 NA NA NA NA NA NA
"ENSG00000257325" 0 NA NA NA NA NA NA
"ENSG00000257327" 0.0101711875132875 0 8.10304584154004 0 1 NA NA
"ENSG00000257329" 0 NA NA NA NA NA NA
"ENSG00000257341" 0.398192141936488 0 8.10304584139538 0 1 NA NA
"ENSG00000257342" 0.0120561868881342 0 8.1030458415403 0 1 NA NA
"ENSG00000257343" 0 NA NA NA NA NA NA
"ENSG00000257346" 0.105702352550633 0.0366668869811867 8.09918249722217 0.00452723308726067 0.996387802955692 NA NA
"ENSG00000257350" 0 NA NA NA NA NA NA
"ENSG00000257355" 0.201643638097103 -0.225480093375389 8.10304584144317 -0.0278265849394764 0.977800462453875 NA NA
"ENSG00000257359" 0.0317126820905294 0 8.1030458415403 0 1 NA NA
"ENSG00000257360" 0 NA NA NA NA NA NA
"ENSG00000257366" 3.65152483257501 0.495538944505014 0.611738715462966 0.810049996802947 0.417911441272823 NA NA
"ENSG00000257373" 0.0544702982075422 -0.225330616789128 8.10304584152536 -0.0278081379762639 0.97781517530747 NA NA
"ENSG00000257376" 0.0316738353935443 0 8.1030458415403 0 1 NA NA
"ENSG00000257378" 0 NA NA NA NA NA NA
"ENSG00000257379" 3.65106499752803 -1.15346478881662 0.870874090309925 -1.32449087836121 0.185340070494352 NA NA
"ENSG00000257384" 0 NA NA NA NA NA NA
"ENSG00000257386" 0 NA NA NA NA NA NA
"ENSG00000257389" 0 NA NA NA NA NA NA
"ENSG00000257390" 1.90234158785121 -1.85592764513172 1.42335348457273 -1.30391196933687 0.192263598753047 NA NA
"ENSG00000257391" 2.44429440206644 -0.375949704285472 0.66786286570657 -0.56291451971616 0.573493092589891 NA NA
"ENSG00000257392" 0 NA NA NA NA NA NA
"ENSG00000257395" 0.0194286686687063 0 8.1030458415403 0 1 NA NA
"ENSG00000257398" 0 NA NA NA NA NA NA
"ENSG00000257403" 0 NA NA NA NA NA NA
"ENSG00000257404" 0 NA NA NA NA NA NA
"ENSG00000257405" 0.189668712384571 1.14445379675097 7.82294035556658 0.146294582948803 0.883688842032663 NA NA
"ENSG00000257407" 0 NA NA NA NA NA NA
"ENSG00000257410" 0 NA NA NA NA NA NA
"ENSG00000257411" 0 NA NA NA NA NA NA
"ENSG00000257415" 0 NA NA NA NA NA NA
"ENSG00000257426" 0 NA NA NA NA NA NA
"ENSG00000257429" 0 NA NA NA NA NA NA
"ENSG00000257431" 0.01897614436497 0 8.1030458415403 0 1 NA NA
"ENSG00000257432" 0 NA NA NA NA NA NA
"ENSG00000257434" 0.0110535018371743 0 8.10304584153701 0 1 NA NA
"ENSG00000257435" 0.0123163059405553 0 8.1030458415403 0 1 NA NA
"ENSG00000257438" 0 NA NA NA NA NA NA
"ENSG00000257449" 0.0446122552282808 1.03927990149862 8.10194993670733 0.128275280595105 0.897931126703936 NA NA
"ENSG00000257452" 0 NA NA NA NA NA NA
"ENSG00000257454" 0.0242935501772605 -0.225282480513185 8.1030458415403 -0.0278021974599074 0.977819913321856 NA NA
"ENSG00000257456" 0 NA NA NA NA NA NA
"ENSG00000257458" 0 NA NA NA NA NA NA
"ENSG00000257464" 0 NA NA NA NA NA NA
"ENSG00000257470" 0.199297283846791 0.452823687410236 8.10087156815384 0.055898144242945 0.955422949199906 NA NA
"ENSG00000257472" 0 NA NA NA NA NA NA
"ENSG00000257474" 0.0127985154158495 0 8.1030458415403 0 1 NA NA
"ENSG00000257475" 0.531764385171495 -0.767624412642733 1.84266229840843 -0.416584424235389 0.67698240406958 NA NA
"ENSG00000257489" 0 NA NA NA NA NA NA
"ENSG00000257493" 0 NA NA NA NA NA NA
"ENSG00000257494" 0 NA NA NA NA NA NA
"ENSG00000257496" 0.130873771951436 0.374499910127306 8.10039494318259 0.0462323025919237 0.963125096247698 NA NA
"ENSG00000257500" 0 NA NA NA NA NA NA
"ENSG00000257509" 0.0571976680832091 -0.545783525762662 8.10304584152372 -0.0673553545712178 0.946298810323256 NA NA
"ENSG00000257511" 0.750544210399255 0.971334829674003 1.28846662904839 0.753868829642404 0.450927988971934 NA NA
"ENSG00000257512" 0 NA NA NA NA NA NA
"ENSG00000257514" 0 NA NA NA NA NA NA
"ENSG00000257515" 0 NA NA NA NA NA NA
"ENSG00000257517" 0 NA NA NA NA NA NA
"ENSG00000257519" 0 NA NA NA NA NA NA
"ENSG00000257522" 0.251458949565316 -1.63128333396098 7.8316781525134 -0.208292948483519 0.835000237200862 NA NA
"ENSG00000257526" 1.21310603053467 -0.259240542208037 0.944657037964259 -0.274428212345405 0.783755564601396 NA NA
"ENSG00000257527" 0.421538651563013 -1.12330896946892 3.11884602616096 -0.360168139127926 0.71872139936378 NA NA
"ENSG00000257531" 0.271537928426957 1.49103816832194 4.31686169466139 0.345398642297456 0.729794697733737 NA NA
"ENSG00000257534" 0 NA NA NA NA NA NA
"ENSG00000257543" 0 NA NA NA NA NA NA
"ENSG00000257545" 0.164219358811945 0 8.103045841482 0 1 NA NA
"ENSG00000257548" 0 NA NA NA NA NA NA
"ENSG00000257550" 0.0725654058184061 0.681237411089421 8.09943996604184 0.0841091993947254 0.932969610504883 NA NA
"ENSG00000257553" 0 NA NA NA NA NA NA
"ENSG00000257558" 0 NA NA NA NA NA NA
"ENSG00000257564" 0 NA NA NA NA NA NA
"ENSG00000257570" 0 NA NA NA NA NA NA
"ENSG00000257579" 0.034665326654042 0 8.1030458415403 0 1 NA NA
"ENSG00000257580" 0 NA NA NA NA NA NA
"ENSG00000257586" 0 NA NA NA NA NA NA
"ENSG00000257587" 0 NA NA NA NA NA NA
"ENSG00000257603" 0 NA NA NA NA NA NA
"ENSG00000257604" 0.303286481812374 1.76002534297153 4.09687072561009 0.429602362595768 0.667484918177341 NA NA
"ENSG00000257607" 0.0353908441475876 -0.225297829077352 8.10304584152274 -0.0278040916321674 0.977818402575082 NA NA
"ENSG00000257609" 0 NA NA NA NA NA NA
"ENSG00000257611" 0.171654182341962 -0.866376765520359 8.10304584150704 -0.106919889442366 0.914852534146274 NA NA
"ENSG00000257614" 0 NA NA NA NA NA NA
"ENSG00000257616" 0 NA NA NA NA NA NA
"ENSG00000257622" 0 NA NA NA NA NA NA
"ENSG00000257624" 0.175524872822068 0.339084852251441 8.09784355881677 0.0418734753009957 0.966599561489593 NA NA
"ENSG00000257629" 0 NA NA NA NA NA NA
"ENSG00000257634" 0 NA NA NA NA NA NA
"ENSG00000257635" 0 NA NA NA NA NA NA
"ENSG00000257639" 0 NA NA NA NA NA NA
"ENSG00000257643" 0 NA NA NA NA NA NA
"ENSG00000257644" 0 NA NA NA NA NA NA
"ENSG00000257645" 0 NA NA NA NA NA NA
"ENSG00000257647" 0.014682632128395 0 8.10304584153901 0 1 NA NA
"ENSG00000257653" 0 NA NA NA NA NA NA
"ENSG00000257654" 0.24093898670438 0.771760298765786 6.23548336855784 0.123769121517885 0.901498081244893 NA NA
"ENSG00000257657" 0.0480884677352617 -0.225326291929521 8.10304584152478 -0.0278076042436804 0.977815600999837 NA NA
"ENSG00000257658" 0.0177574257159857 0 8.10304584153815 0 1 NA NA
"ENSG00000257663" 0 NA NA NA NA NA NA
"ENSG00000257668" 0.0146733036938778 0 8.1030458415346 0 1 NA NA
"ENSG00000257672" 0 NA NA NA NA NA NA
"ENSG00000257674" 0.0288391352563231 0 8.10304584153826 0 1 NA NA
"ENSG00000257680" 0 NA NA NA NA NA NA
"ENSG00000257681" 0.605169981219186 1.16943884843944 1.68722769269273 0.693112644786592 0.488238862892847 NA NA
"ENSG00000257682" 0 NA NA NA NA NA NA
"ENSG00000257687" 0 NA NA NA NA NA NA
"ENSG00000257691" 0 NA NA NA NA NA NA
"ENSG00000257700" 0 NA NA NA NA NA NA
"ENSG00000257703" 0.0153891473570691 0 8.1030458415403 0 1 NA NA
"ENSG00000257711" 3.55807180229874 -0.0807698455256028 0.563136181546206 -0.143428620238594 0.885951680962733 NA NA
"ENSG00000257715" 0 NA NA NA NA NA NA
"ENSG00000257721" 0 NA NA NA NA NA NA
"ENSG00000257726" 0.174432190018638 0 8.10304584146082 0 1 NA NA
"ENSG00000257729" 0 NA NA NA NA NA NA
"ENSG00000257731" 0.0171149362079666 0 8.1030458415403 0 1 NA NA
"ENSG00000257732" 0.56221686004807 -0.765758742338327 1.8495879724569 -0.414015853120591 0.678862496752602 NA NA
"ENSG00000257735" 0.0263027113885968 -0.225280421494563 8.1030458415403 -0.0278019433556284 0.977820115989395 NA NA
"ENSG00000257737" 0 NA NA NA NA NA NA
"ENSG00000257738" 0 NA NA NA NA NA NA
"ENSG00000257740" 1.00153990277334 -2.46639365859157 1.43049301660172 -1.72415637823297 0.0846796165996955 NA NA
"ENSG00000257746" 0.156453773192247 0 8.10304584148158 0 1 NA NA
"ENSG00000257751" 0 NA NA NA NA NA NA
"ENSG00000257752" 0 NA NA NA NA NA NA
"ENSG00000257754" 0.0309577310576468 0 8.10304584153264 0 1 NA NA
"ENSG00000257759" 0.112087322574 -0.836614203457201 8.10284232532845 -0.103249473439962 0.91776497556481 NA NA
"ENSG00000257761" 0.0495296003545183 0 8.10304584150988 0 1 NA NA
"ENSG00000257764" 0.0943385135413117 -1.27556370468404 8.10072628956638 -0.157462881609388 0.874880059105471 NA NA
"ENSG00000257766" 0 NA NA NA NA NA NA
"ENSG00000257767" 0 NA NA NA NA NA NA
"ENSG00000257769" 0.0690457411014724 -0.225310011426108 8.10304584153628 -0.0278055950604608 0.977817203476465 NA NA
"ENSG00000257777" 0 NA NA NA NA NA NA
"ENSG00000257779" 0 NA NA NA NA NA NA
"ENSG00000257781" 0 NA NA NA NA NA NA
"ENSG00000257787" 0.0101711875132875 0 8.10304584154004 0 1 NA NA
"ENSG00000257797" 0 NA NA NA NA NA NA
"ENSG00000257808" 0 NA NA NA NA NA NA
"ENSG00000257813" 0.0245855050024337 0 8.1030458415403 0 1 NA NA
"ENSG00000257823" 0 NA NA NA NA NA NA
"ENSG00000257824" 0 NA NA NA NA NA NA
"ENSG00000257825" 0 NA NA NA NA NA NA
"ENSG00000257826" 0 NA NA NA NA NA NA
"ENSG00000257829" 0 NA NA NA NA NA NA
"ENSG00000257830" 0.0232062195689114 0 8.1030458415297 0 1 NA NA
"ENSG00000257831" 0.121372557495022 -0.225403027930085 8.10304584147836 -0.0278170742631467 0.977808047939325 NA NA
"ENSG00000257835" 0 NA NA NA NA NA NA
"ENSG00000257837" 0 NA NA NA NA NA NA
"ENSG00000257846" 0 NA NA NA NA NA NA
"ENSG00000257848" 0 NA NA NA NA NA NA
"ENSG00000257849" 0 NA NA NA NA NA NA
"ENSG00000257852" 0 NA NA NA NA NA NA
"ENSG00000257855" 0.0880273381656045 0 8.10304584152889 0 1 NA NA
"ENSG00000257863" 0.0466782223885475 -0.225311305962523 8.1030458415403 -0.0278057548196831 0.977817076056315 NA NA
"ENSG00000257864" 0 NA NA NA NA NA NA
"ENSG00000257865" 0 NA NA NA NA NA NA
"ENSG00000257869" 0 NA NA NA NA NA NA
"ENSG00000257870" 0.0146684600048482 0 8.10304584152858 0 1 NA NA
"ENSG00000257872" 0 NA NA NA NA NA NA
"ENSG00000257875" 0.0146684600048482 0 8.10304584152858 0 1 NA NA
"ENSG00000257878" 0 NA NA NA NA NA NA
"ENSG00000257879" 0.00886594486577857 0 8.10304584154009 0 1 NA NA
"ENSG00000257880" 0.0166069616089862 0 8.10304584153101 0 1 NA NA
"ENSG00000257884" 0.0182981865613243 -0.225280110791968 8.10304584153931 -0.0278019050117052 0.977820146571598 NA NA
"ENSG00000257890" 0.0516985654105429 0 8.10304584151415 0 1 NA NA
"ENSG00000257891" 0 NA NA NA NA NA NA
"ENSG00000257894" 3.08851544272266 -0.67884420454854 0.666812163415065 -1.01804412365823 0.30865698759815 NA NA
"ENSG00000257896" 0 NA NA NA NA NA NA
"ENSG00000257897" 0 NA NA NA NA NA NA
"ENSG00000257900" 0.046694661964313 1.05563233869903 8.10296890282579 0.130277229415368 0.896347094816158 NA NA
"ENSG00000257904" 0 NA NA NA NA NA NA
"ENSG00000257905" 0 NA NA NA NA NA NA
"ENSG00000257910" 0 NA NA NA NA NA NA
"ENSG00000257918" 0.0963727250099716 0 8.1030458415403 0 1 NA NA
"ENSG00000257925" 0 NA NA NA NA NA NA
"ENSG00000257932" 0 NA NA NA NA NA NA
"ENSG00000257940" 0.0373344221402243 -0.225294594213916 8.10304584153963 -0.0278036924163703 0.977818720980107 NA NA
"ENSG00000257941" 0.0241547082073065 -0.225282480513184 8.1030458415403 -0.0278021974599073 0.977819913321856 NA NA
"ENSG00000257943" 0 NA NA NA NA NA NA
"ENSG00000257947" 0 NA NA NA NA NA NA
"ENSG00000257948" 0.0286076226409431 -0.225280421494563 8.1030458415403 -0.0278019433556283 0.977820115989395 NA NA
"ENSG00000257951" 0 NA NA NA NA NA NA
"ENSG00000257953" 0 NA NA NA NA NA NA
"ENSG00000257954" 0.921482072298099 -2.16051862640714 1.31798839308548 -1.63925466850983 0.101160232642533 NA NA
"ENSG00000257955" 0.0165434135685007 0 8.10304584153354 0 1 NA NA
"ENSG00000257958" 0 NA NA NA NA NA NA
"ENSG00000257959" 0 NA NA NA NA NA NA
"ENSG00000257962" 0 NA NA NA NA NA NA
"ENSG00000257964" 0 NA NA NA NA NA NA
"ENSG00000257976" 0 NA NA NA NA NA NA
"ENSG00000257985" 0.0490285248507002 0 8.10304584151077 0 1 NA NA
"ENSG00000257989" 0 NA NA NA NA NA NA
"ENSG00000257991" 0 NA NA NA NA NA NA
"ENSG00000257994" 0 NA NA NA NA NA NA
"ENSG00000257995" 0 NA NA NA NA NA NA
"ENSG00000257997" 0 NA NA NA NA NA NA
"ENSG00000257998" 0 NA NA NA NA NA NA
"ENSG00000258007" 0 NA NA NA NA NA NA
"ENSG00000258010" 0.00886594486577857 0 8.10304584154009 0 1 NA NA
"ENSG00000258012" 0 NA NA NA NA NA NA
"ENSG00000258021" 0 NA NA NA NA NA NA
"ENSG00000258026" 0 NA NA NA NA NA NA
"ENSG00000258028" 0.0198489524859305 0 8.10304584152921 0 1 NA NA
"ENSG00000258034" 0.0435674105476093 0 8.10304584153308 0 1 NA NA
"ENSG00000258035" 0.0569353774270886 0.726415529633294 8.10242850053236 0.0896540499660769 0.928562131641413 NA NA
"ENSG00000258039" 0 NA NA NA NA NA NA
"ENSG00000258044" 0.0112119951205771 0 8.1030458415403 0 1 NA NA
"ENSG00000258050" 0 NA NA NA NA NA NA
"ENSG00000258051" 0.0462480384027659 0 8.10304584153356 0 1 NA NA
"ENSG00000258052" 0 NA NA NA NA NA NA
"ENSG00000258053" 0.527909720820721 0.424830695289793 1.75272115507605 0.242383504106995 0.808483015164817 NA NA
"ENSG00000258064" 0 NA NA NA NA NA NA
"ENSG00000258065" 0 NA NA NA NA NA NA
"ENSG00000258066" 0 NA NA NA NA NA NA
"ENSG00000258068" 0.0828163422673363 -0.225326578013429 8.10304584153617 -0.0278076395493663 0.977815572840865 NA NA
"ENSG00000258072" 0.49074001655163 0.452563847914734 2.03258259588114 0.222654591666689 0.823804344762742 NA NA
"ENSG00000258073" 0 NA NA NA NA NA NA
"ENSG00000258076" 0 NA NA NA NA NA NA
"ENSG00000258077" 0 NA NA NA NA NA NA
"ENSG00000258081" 0.218075919806312 -0.563578597862943 6.47139260615885 -0.0870876845466898 0.930601814499841 NA NA
"ENSG00000258082" 0.00981666663675529 0 8.1030458415403 0 1 NA NA
"ENSG00000258084" 0 NA NA NA NA NA NA
"ENSG00000258088" 0.00880495685168251 0 8.1030458415403 0 1 NA NA
"ENSG00000258090" 0.010399839673666 0 8.1030458415403 0 1 NA NA
"ENSG00000258091" 0.012284013421823 0 8.1030458415403 0 1 NA NA
"ENSG00000258092" 0 NA NA NA NA NA NA
"ENSG00000258101" 1.08859494203631 0.566243998896642 1.18391029729289 0.478282856557126 0.632448896462422 NA NA
"ENSG00000258107" 0.0254184170124597 0 8.1030458415403 0 1 NA NA
"ENSG00000258108" 0 NA NA NA NA NA NA
"ENSG00000258111" 0.061414210371552 -0.225327777705818 8.1030458415403 -0.0278077876038506 0.977815454756142 NA NA
"ENSG00000258114" 0 NA NA NA NA NA NA
"ENSG00000258115" 0 NA NA NA NA NA NA
"ENSG00000258119" 0.0205253515740117 0 8.10304584153768 0 1 NA NA
"ENSG00000258121" 0.0306446255425444 0 8.1030458415403 0 1 NA NA
"ENSG00000258122" 0.0890684156193029 1.21961235158983 8.09463590441477 0.150669204395551 0.880236667192857 NA NA
"ENSG00000258125" 0.0291177983711553 0 8.10304584152878 0 1 NA NA
"ENSG00000258130" 0 NA NA NA NA NA NA
"ENSG00000258131" 0.180885850219111 0.366717371082517 6.23613932291846 0.0588051921378332 0.953107272891761 NA NA
"ENSG00000258133" 0.0265664292545781 0 8.1030458415403 0 1 NA NA
"ENSG00000258134" 0 NA NA NA NA NA NA
"ENSG00000258140" 0.0181717785268457 1.03786734533308 8.10185773738371 0.128102390707768 0.898067944127157 NA NA
"ENSG00000258142" 0.0358233881429127 -0.545754518506408 8.10304584153348 -0.0673517747744996 0.946301660116405 NA NA
"ENSG00000258148" 0 NA NA NA NA NA NA
"ENSG00000258150" 0 NA NA NA NA NA NA
"ENSG00000258154" 0 NA NA NA NA NA NA
"ENSG00000258162" 0 NA NA NA NA NA NA
"ENSG00000258167" 0 NA NA NA NA NA NA
"ENSG00000258168" 0.321275461242773 0.0211658242586157 3.07126762153875 0.00689155972933787 0.994501374417062 NA NA
"ENSG00000258170" 0.0146684600048482 0 8.10304584152858 0 1 NA NA
"ENSG00000258172" 0.133556463250913 0 8.10304584153562 0 1 NA NA
"ENSG00000258173" 0 NA NA NA NA NA NA
"ENSG00000258177" 0.0112119951205771 0 8.1030458415403 0 1 NA NA
"ENSG00000258178" 0 NA NA NA NA NA NA
"ENSG00000258179" 0 NA NA NA NA NA NA
"ENSG00000258181" 0 NA NA NA NA NA NA
"ENSG00000258184" 0 NA NA NA NA NA NA
"ENSG00000258185" 0 NA NA NA NA NA NA
"ENSG00000258193" 0.0146733036938778 0 8.1030458415346 0 1 NA NA
"ENSG00000258196" 0 NA NA NA NA NA NA
"ENSG00000258199" 0 NA NA NA NA NA NA
"ENSG00000258202" 0 NA NA NA NA NA NA
"ENSG00000258203" 0 NA NA NA NA NA NA
"ENSG00000258204" 0.0775949140134167 -0.867657376154425 8.1030172135131 -0.107078308399428 0.914726855604226 NA NA
"ENSG00000258205" 0 NA NA NA NA NA NA
"ENSG00000258206" 0 NA NA NA NA NA NA
"ENSG00000258210" 0.33401692648662 -0.362269286407885 4.11575781405043 -0.0880200689095858 0.92986072536577 NA NA
"ENSG00000258214" 0 NA NA NA NA NA NA
"ENSG00000258215" 0.0455459320190536 0 8.10304584152063 0 1 NA NA
"ENSG00000258216" 0.040577259377367 0 8.10304584153024 0 1 NA NA
"ENSG00000258224" 0 NA NA NA NA NA NA
"ENSG00000258225" 0 NA NA NA NA NA NA
"ENSG00000258230" 0 NA NA NA NA NA NA
"ENSG00000258231" 0.00981666663675529 0 8.1030458415403 0 1 NA NA
"ENSG00000258232" 0.22783264446912 -0.225388115678271 8.10304584144301 -0.0278152339365432 0.977809515739552 NA NA
"ENSG00000258234" 0 NA NA NA NA NA NA
"ENSG00000258235" 0.00936076753541151 1.02862367138123 8.1012612630946 0.126970805899957 0.898963505019061 NA NA
"ENSG00000258249" 0 NA NA NA NA NA NA
"ENSG00000258253" 0 NA NA NA NA NA NA
"ENSG00000258254" 0 NA NA NA NA NA NA
"ENSG00000258256" 0.0426036665810059 1.07903070185775 8.10144734420442 0.133189867935099 0.894043223671961 NA NA
"ENSG00000258260" 0 NA NA NA NA NA NA
"ENSG00000258265" 0 NA NA NA NA NA NA
"ENSG00000258271" 0 NA NA NA NA NA NA
"ENSG00000258272" 0 NA NA NA NA NA NA
"ENSG00000258273" 0 NA NA NA NA NA NA
"ENSG00000258283" 0 NA NA NA NA NA NA
"ENSG00000258294" 0 NA NA NA NA NA NA
"ENSG00000258302" 0.105575280648698 -0.22538367316288 8.10304584150423 -0.0278146856838022 0.977809953012764 NA NA
"ENSG00000258303" 0.217729904390486 -0.545936624362357 7.33548389334084 -0.074424077852309 0.940672950572741 NA NA
"ENSG00000258304" 0 NA NA NA NA NA NA
"ENSG00000258308" 0.010399839673666 0 8.1030458415403 0 1 NA NA
"ENSG00000258311" 3.52111027735826 0.734951889168466 0.551934231532848 1.3315932355334 0.182993888966091 NA NA
"ENSG00000258312" 0.822238440725545 -0.594853052603085 1.35030538572429 -0.440532237293872 0.659551669093295 NA NA
"ENSG00000258313" 0 NA NA NA NA NA NA
"ENSG00000258314" 0 NA NA NA NA NA NA
"ENSG00000258317" 0.0325378333143649 1.05690825869708 8.10304584153667 0.130433454205493 0.896223500034914 NA NA
"ENSG00000258320" 0.212034722460708 -0.545934202216481 5.85140351000074 -0.0932997017353896 0.925665469031384 NA NA
"ENSG00000258323" 0 NA NA NA NA NA NA
"ENSG00000258324" 0 NA NA NA NA NA NA
"ENSG00000258337" 0.888267740222985 0.691724766815931 1.11298361502268 0.621504896819022 0.534267473591834 NA NA
"ENSG00000258338" 0.265200159449509 0.390643461327865 4.77405814087362 0.0818262890397854 0.934784850538394 NA NA
"ENSG00000258342" 0.0602839960544102 0 8.10304584153554 0 1 NA NA
"ENSG00000258344" 0 NA NA NA NA NA NA
"ENSG00000258345" 0 NA NA NA NA NA NA
"ENSG00000258346" 0 NA NA NA NA NA NA
"ENSG00000258354" 3.96683635073175 0.142353462446681 0.562551990837019 0.25304943323527 0.800230013756634 NA NA
"ENSG00000258355" 0.0860775908727936 0 8.1030458415024 0 1 NA NA
"ENSG00000258358" 0 NA NA NA NA NA NA
"ENSG00000258364" 0 NA NA NA NA NA NA
"ENSG00000258365" 0.829164216387406 1.72176678142424 1.2515829752581 1.37567130223162 0.16892342058096 NA NA
"ENSG00000258367" 0 NA NA NA NA NA NA
"ENSG00000258375" 0.0163236092191201 -0.225266008769893 8.1030458415403 -0.0278001646757403 0.977821534622281 NA NA
"ENSG00000258377" 0.750587239746622 0.342646621108842 1.2112458821518 0.282887749017666 0.777262886037875 NA NA
"ENSG00000258378" 0 NA NA NA NA NA NA
"ENSG00000258379" 0 NA NA NA NA NA NA
"ENSG00000258380" 0 NA NA NA NA NA NA
"ENSG00000258381" 0 NA NA NA NA NA NA
"ENSG00000258383" 0 NA NA NA NA NA NA
"ENSG00000258385" 0.237713801180242 0.668125052867685 4.55055038272268 0.146822910785559 0.883271800466113 NA NA
"ENSG00000258386" 0 NA NA NA NA NA NA
"ENSG00000258387" 0 NA NA NA NA NA NA
"ENSG00000258393" 0 NA NA NA NA NA NA
"ENSG00000258394" 0 NA NA NA NA NA NA
"ENSG00000258400" 0.0214823008888287 0 8.1030458415403 0 1 NA NA
"ENSG00000258402" 0.0109135640315278 -0.225263949751272 8.1030458415403 -0.0277999105714613 0.977821737289832 NA NA
"ENSG00000258407" 0 NA NA NA NA NA NA
"ENSG00000258410" 1.64039072127071 0.198482114122754 0.825250111553588 0.240511465971327 0.809933775539467 NA NA
"ENSG00000258411" 0 NA NA NA NA NA NA
"ENSG00000258412" 0 NA NA NA NA NA NA
"ENSG00000258416" 0 NA NA NA NA NA NA
"ENSG00000258417" 0.0225248918662172 0 8.1030458415403 0 1 NA NA
"ENSG00000258419" 0 NA NA NA NA NA NA
"ENSG00000258422" 0.0751209939472061 0 8.10304584151898 0 1 NA NA
"ENSG00000258424" 0 NA NA NA NA NA NA
"ENSG00000258425" 0 NA NA NA NA NA NA
"ENSG00000258426" 0.0697810604514626 -0.225355608237193 8.10304584150549 -0.0278112221805379 0.977812715419893 NA NA
"ENSG00000258428" 0.0493405690684481 0 8.10304584153679 0 1 NA NA
"ENSG00000258430" 0.661261398497595 -0.951846462303212 1.61208928035917 -0.59044277131546 0.554893842707897 NA NA
"ENSG00000258433" 0 NA NA NA NA NA NA
"ENSG00000258435" 0 NA NA NA NA NA NA
"ENSG00000258437" 0 NA NA NA NA NA NA
"ENSG00000258439" 0.00881101099143422 0 8.1030458415403 0 1 NA NA
"ENSG00000258440" 0 NA NA NA NA NA NA
"ENSG00000258443" 0 NA NA NA NA NA NA
"ENSG00000258444" 0 NA NA NA NA NA NA
"ENSG00000258446" 0.0654595134768175 0 8.10304584148754 0 1 NA NA
"ENSG00000258448" 0.0909566674722996 0 8.10304584148756 0 1 NA NA
"ENSG00000258449" 0 NA NA NA NA NA NA
"ENSG00000258450" 0.0513449472430752 0 8.1030458415403 0 1 NA NA
"ENSG00000258454" 0.139224252256156 0 8.10304584146768 0 1 NA NA
"ENSG00000258455" 0.0123163059405553 0 8.1030458415403 0 1 NA NA
"ENSG00000258459" 0 NA NA NA NA NA NA
"ENSG00000258460" 0 NA NA NA NA NA NA
"ENSG00000258461" 0.0705472132382003 0 8.10304584148604 0 1 NA NA
"ENSG00000258462" 0 NA NA NA NA NA NA
"ENSG00000258463" 0 NA NA NA NA NA NA
"ENSG00000258464" 0.00888992521533467 1.05694013316732 8.1030458415403 0.13043738784605 0.896220388029658 NA NA
"ENSG00000258465" 0.11094472447977 -0.545779890693554 8.1030458415254 -0.0673549059659288 0.946299167447486 NA NA
"ENSG00000258466" 0.0818558132731237 -0.22534556522147 8.10304584148116 -0.0278099827681931 0.977813703945516 NA NA
"ENSG00000258471" 0 NA NA NA NA NA NA
"ENSG00000258472" 0.0259900226881155 0 8.10304584153618 0 1 NA NA
"ENSG00000258473" 0 NA NA NA NA NA NA
"ENSG00000258478" 0 NA NA NA NA NA NA
"ENSG00000258481" 0 NA NA NA NA NA NA
"ENSG00000258488" 0 NA NA NA NA NA NA
"ENSG00000258489" 0 NA NA NA NA NA NA
"ENSG00000258490" 0.0117105097379052 -0.225266008769893 8.1030458415403 -0.0278001646757403 0.977821534622281 NA NA
"ENSG00000258493" 0 NA NA NA NA NA NA
"ENSG00000258496" 0.00888992521533467 1.05694013316732 8.1030458415403 0.13043738784605 0.896220388029658 NA NA
"ENSG00000258497" 0.0348501047565367 0.7565751769837 8.1018427983652 0.0933830976251924 0.92559921797807 NA NA
"ENSG00000258500" 0.314248050969717 -1.4728095945513 3.85497872954754 -0.382053883530549 0.702421397349972 NA NA
"ENSG00000258503" 0 NA NA NA NA NA NA
"ENSG00000258504" 0 NA NA NA NA NA NA
"ENSG00000258505" 0 NA NA NA NA NA NA
"ENSG00000258506" 0 NA NA NA NA NA NA
"ENSG00000258507" 0 NA NA NA NA NA NA
"ENSG00000258509" 0 NA NA NA NA NA NA
"ENSG00000258510" 0 NA NA NA NA NA NA
"ENSG00000258513" 0.0528529962269818 -0.225312513698852 8.10304584153747 -0.0278059038668971 0.977816957179809 NA NA
"ENSG00000258515" 0 NA NA NA NA NA NA
"ENSG00000258516" 0 NA NA NA NA NA NA
"ENSG00000258517" 0.0109184814739803 0 8.1030458415403 0 1 NA NA
"ENSG00000258519" 0 NA NA NA NA NA NA
"ENSG00000258520" 0.0532553217058854 0 8.1030458415403 0 1 NA NA
"ENSG00000258521" 0 NA NA NA NA NA NA
"ENSG00000258525" 0.143969874991915 0.199992344988858 8.09666072144399 0.0247005959455827 0.980293779730776 NA NA
"ENSG00000258526" 5.47862565580399 -0.309477911779325 0.445900607877678 -0.694051334113055 0.48765001658687 NA NA
"ENSG00000258529" 0.0340274205892966 0 8.10304584153826 0 1 NA NA
"ENSG00000258534" 0 NA NA NA NA NA NA
"ENSG00000258535" 0.205060843346285 0.74013818800287 8.06650887156896 0.0917544627777631 0.926893124812339 NA NA
"ENSG00000258538" 0 NA NA NA NA NA NA
"ENSG00000258539" 0.036371008402541 -0.225282218184424 8.10304584153524 -0.0278021650858316 0.97781993914265 NA NA
"ENSG00000258540" 0 NA NA NA NA NA NA
"ENSG00000258542" 0 NA NA NA NA NA NA
"ENSG00000258549" 0 NA NA NA NA NA NA
"ENSG00000258554" 0 NA NA NA NA NA NA
"ENSG00000258557" 0 NA NA NA NA NA NA
"ENSG00000258558" 0 NA NA NA NA NA NA
"ENSG00000258559" 0.36968677163735 0 8.10304584133657 0 1 NA NA
"ENSG00000258560" 0 NA NA NA NA NA NA
"ENSG00000258561" 0.566878780147288 -1.21390881688723 1.69766693233819 -0.715045332958994 0.474581031803786 NA NA
"ENSG00000258562" 0 NA NA NA NA NA NA
"ENSG00000258572" 0.0123199367350616 0 8.1030458415403 0 1 NA NA
"ENSG00000258576" 0 NA NA NA NA NA NA
"ENSG00000258578" 0.0556415140457824 -0.225312845962636 8.10304584152566 -0.0278059448717389 0.977816924475324 NA NA
"ENSG00000258580" 0.0242935501772605 -0.225282480513185 8.1030458415403 -0.0278021974599074 0.977819913321856 NA NA
"ENSG00000258581" 0.00981666663675529 0 8.1030458415403 0 1 NA NA
"ENSG00000258593" 0.17617648909049 -0.225443580882873 8.10304584146773 -0.0278220789186647 0.977804056346858 NA NA
"ENSG00000258594" 0 NA NA NA NA NA NA
"ENSG00000258598" 0 NA NA NA NA NA NA
"ENSG00000258599" 0.179096104853954 -0.225434715784555 8.10304584149726 -0.0278209848733744 0.977804928930932 NA NA
"ENSG00000258600" 0 NA NA NA NA NA NA
"ENSG00000258601" 0 NA NA NA NA NA NA
"ENSG00000258603" 0.33111592332228 -0.523317426771883 3.50169269761818 -0.149446988060328 0.881200936893748 NA NA
"ENSG00000258604" 0.0200341784046406 0 8.1030458415393 0 1 NA NA
"ENSG00000258610" 0 NA NA NA NA NA NA
"ENSG00000258615" 0 NA NA NA NA NA NA
"ENSG00000258619" 0 NA NA NA NA NA NA
"ENSG00000258620" 0.0551677977457294 0 8.1030458415266 0 1 NA NA
"ENSG00000258622" 0 NA NA NA NA NA NA
"ENSG00000258623" 0 NA NA NA NA NA NA
"ENSG00000258627" 0 NA NA NA NA NA NA
"ENSG00000258632" 0.00886594486577857 0 8.10304584154009 0 1 NA NA
"ENSG00000258634" 6.94129781283427 0.104611860689377 0.395580530879444 0.264451489705034 0.791432040144254 NA NA
"ENSG00000258637" 0.015427605311482 -0.225266008769893 8.1030458415403 -0.0278001646757403 0.977821534622281 NA NA
"ENSG00000258638" 0 NA NA NA NA NA NA
"ENSG00000258639" 0 NA NA NA NA NA NA
"ENSG00000258642" 0.0544322790250586 0 8.1030458415403 0 1 NA NA
"ENSG00000258646" 0.119859085064249 0.391825190123457 8.10153713959921 0.048364302153016 0.961425908750274 NA NA
"ENSG00000258649" 0.0352497582975616 -0.225299157394438 8.10304584153267 -0.0278042555602553 0.977818271829939 NA NA
"ENSG00000258654" 0 NA NA NA NA NA NA
"ENSG00000258656" 0 NA NA NA NA NA NA
"ENSG00000258657" 0 NA NA NA NA NA NA
"ENSG00000258660" 0.0580171804710073 -0.225327519530323 8.10304584152348 -0.0278077557423714 0.977815480168097 NA NA
"ENSG00000258661" 0 NA NA NA NA NA NA
"ENSG00000258662" 0 NA NA NA NA NA NA
"ENSG00000258663" 0 NA NA NA NA NA NA
"ENSG00000258665" 0 NA NA NA NA NA NA
"ENSG00000258666" 0 NA NA NA NA NA NA
"ENSG00000258670" 1.00950205699913 -0.997963203480569 1.22911774244407 -0.811934584473694 0.416829168332898 NA NA
"ENSG00000258671" 0.00992447624296523 0 8.1030458415403 0 1 NA NA
"ENSG00000258672" 0 NA NA NA NA NA NA
"ENSG00000258674" 0.477666156826906 1.79989168810903 3.17383207799395 0.567103628635157 0.570643777729679 NA NA
"ENSG00000258676" 0.00880495685168251 0 8.1030458415403 0 1 NA NA
"ENSG00000258677" 0 NA NA NA NA NA NA
"ENSG00000258679" 0 NA NA NA NA NA NA
"ENSG00000258680" 0 NA NA NA NA NA NA
"ENSG00000258681" 0 NA NA NA NA NA NA
"ENSG00000258682" 0.0252521382484222 0 8.10304584153931 0 1 NA NA
"ENSG00000258683" 0 NA NA NA NA NA NA
"ENSG00000258687" 0 NA NA NA NA NA NA
"ENSG00000258690" 0 NA NA NA NA NA NA
"ENSG00000258691" 0 NA NA NA NA NA NA
"ENSG00000258693" 0 NA NA NA NA NA NA
"ENSG00000258695" 0 NA NA NA NA NA NA
"ENSG00000258696" 0.0147097758718083 0 8.1030458415403 0 1 NA NA
"ENSG00000258698" 0 NA NA NA NA NA NA
"ENSG00000258699" 0 NA NA NA NA NA NA
"ENSG00000258702" 2.56036896286266 0.867607495915524 0.673980633410104 1.28728846632541 0.197993762092331 NA NA
"ENSG00000258703" 0 NA NA NA NA NA NA
"ENSG00000258705" 0 NA NA NA NA NA NA
"ENSG00000258707" 0 NA NA NA NA NA NA
"ENSG00000258711" 0.257701891382358 -0.836194124893006 4.84775304008955 -0.172491073282388 0.863051478670836 NA NA
"ENSG00000258716" 0.0693577809944269 -0.867028922638777 8.10155109276991 -0.10702011413747 0.914773022621831 NA NA
"ENSG00000258717" 0.0270996570949743 -0.225282480513185 8.1030458415403 -0.0278021974599074 0.977819913321856 NA NA
"ENSG00000258719" 0 NA NA NA NA NA NA
"ENSG00000258723" 0 NA NA NA NA NA NA
"ENSG00000258729" 0.0101711875132875 0 8.10304584154004 0 1 NA NA
"ENSG00000258732" 0 NA NA NA NA NA NA
"ENSG00000258734" 0.0519667749052391 -0.225315424372949 8.10304584153428 -0.0278062630743166 0.977816670684532 NA NA
"ENSG00000258736" 0 NA NA NA NA NA NA
"ENSG00000258740" 0 NA NA NA NA NA NA
"ENSG00000258744" 1.08152034544626 1.65604440651607 0.984811395081585 1.68158534191096 0.0926492749351051 NA NA
"ENSG00000258745" 0 NA NA NA NA NA NA
"ENSG00000258746" 0.022971509010949 0 8.1030458415403 0 1 NA NA
"ENSG00000258747" 0 NA NA NA NA NA NA
"ENSG00000258749" 0.0083034808044931 0 8.1030458415403 0 1 NA NA
"ENSG00000258750" 0 NA NA NA NA NA NA
"ENSG00000258751" 0 NA NA NA NA NA NA
"ENSG00000258752" 0.0376500881922488 0 8.10304584151897 0 1 NA NA
"ENSG00000258753" 0 NA NA NA NA NA NA
"ENSG00000258757" 0.361300393067327 1.42454243692809 2.87197915587908 0.496014197739555 0.61988439398298 NA NA
"ENSG00000258758" 0.0146733036938778 0 8.1030458415346 0 1 NA NA
"ENSG00000258759" 0 NA NA NA NA NA NA
"ENSG00000258760" 0 NA NA NA NA NA NA
"ENSG00000258761" 0 NA NA NA NA NA NA
"ENSG00000258763" 0.018307182259963 1.03827984704549 8.1018840487951 0.128152888981409 0.898027981709592 NA NA
"ENSG00000258764" 0 NA NA NA NA NA NA
"ENSG00000258765" 0.436891889188094 1.10094506807264 2.39925435190627 0.458869676405051 0.646327755615911 NA NA
"ENSG00000258767" 0 NA NA NA NA NA NA
"ENSG00000258768" 1.76721441671137 0.192628255006115 0.754922930599366 0.255162808279223 0.798597355156004 NA NA
"ENSG00000258772" 0 NA NA NA NA NA NA
"ENSG00000258773" 0.013068165174519 0 8.1030458415403 0 1 NA NA
"ENSG00000258776" 0.0254028508572086 -0.225280421494561 8.1030458415403 -0.027801943355628 0.977820115989396 NA NA
"ENSG00000258782" 0 NA NA NA NA NA NA
"ENSG00000258784" 0 NA NA NA NA NA NA
"ENSG00000258789" 0.113556490646516 0.0640266451412068 8.10105791455276 0.00790349184224312 0.993693991533707 NA NA
"ENSG00000258792" 0.142051342656662 0 8.10304584148023 0 1 NA NA
"ENSG00000258793" 0 NA NA NA NA NA NA
"ENSG00000258795" 0 NA NA NA NA NA NA
"ENSG00000258796" 0.0649393487551685 0.0155696556979293 8.0993737666545 0.00192232833630056 0.998466204844323 NA NA
"ENSG00000258800" 0 NA NA NA NA NA NA
"ENSG00000258802" 0 NA NA NA NA NA NA
"ENSG00000258803" 0.0234248440513562 0 8.1030458415403 0 1 NA NA
"ENSG00000258807" 0.025151337106478 0 8.10304584153955 0 1 NA NA
"ENSG00000258811" 0.101579444894242 -0.539296218525378 8.1029102526098 -0.0665558671776822 0.946935280688599 NA NA
"ENSG00000258816" 0 NA NA NA NA NA NA
"ENSG00000258820" 0.128910877775543 -0.225412661377892 8.10304584147491 -0.0278182631306529 0.977807099727242 NA NA
"ENSG00000258823" 0 NA NA NA NA NA NA
"ENSG00000258824" 0.284967446137213 -0.545943661898408 5.79081878459283 -0.0942774557806845 0.924888757819894 NA NA
"ENSG00000258827" 0.120677438577121 0 8.10304584149191 0 1 NA NA
"ENSG00000258829" 0 NA NA NA NA NA NA
"ENSG00000258830" 0 NA NA NA NA NA NA
"ENSG00000258836" 0.0163236092191201 -0.225266008769893 8.1030458415403 -0.0278001646757403 0.977821534622281 NA NA
"ENSG00000258837" 0 NA NA NA NA NA NA
"ENSG00000258842" 0 NA NA NA NA NA NA
"ENSG00000258843" 0 NA NA NA NA NA NA
"ENSG00000258844" 0.032185767412358 0 8.10304584153852 0 1 NA NA
"ENSG00000258845" 0 NA NA NA NA NA NA
"ENSG00000258847" 0.243523833318128 0.136505637204876 5.5043016621973 0.0247998103269623 0.980214642350102 NA NA
"ENSG00000258850" 0.131230443909504 0.010474569275405 8.09912474418722 0.00129329644946174 0.998968099018096 NA NA
"ENSG00000258851" 0.0234734168565307 0 8.10304584152886 0 1 NA NA
"ENSG00000258853" 0 NA NA NA NA NA NA
"ENSG00000258854" 0 NA NA NA NA NA NA
"ENSG00000258856" 0 NA NA NA NA NA NA
"ENSG00000258857" 0.0123199367350616 0 8.1030458415403 0 1 NA NA
"ENSG00000258858" 0 NA NA NA NA NA NA
"ENSG00000258860" 0.095184206636437 0.655840790357472 8.09754643404544 0.0809925322070455 0.935447891429991 NA NA
"ENSG00000258864" 0.0361685606644026 0 8.10304584150489 0 1 NA NA
"ENSG00000258866" 0 NA NA NA NA NA NA
"ENSG00000258868" 0.0327678083917068 0 8.1030458415403 0 1 NA NA
"ENSG00000258871" 0 NA NA NA NA NA NA
"ENSG00000258874" 0 NA NA NA NA NA NA
"ENSG00000258875" 0.0456756714330767 -0.54576925503601 8.10304584153717 -0.0673535934152479 0.946300212338595 NA NA
"ENSG00000258878" 0 NA NA NA NA NA NA
"ENSG00000258881" 0.585310740906558 -1.49807108101388 2.27022222982744 -0.659878606301794 0.50933173415082 NA NA
"ENSG00000258885" 0 NA NA NA NA NA NA
"ENSG00000258887" 0 NA NA NA NA NA NA
"ENSG00000258888" 0 NA NA NA NA NA NA
"ENSG00000258891" 0.425894246761818 -0.225185726393993 2.42957996519529 -0.0926850441721897 0.926153778882885 NA NA
"ENSG00000258892" 0 NA NA NA NA NA NA
"ENSG00000258895" 0.173021367868913 -0.866362643152601 8.1030458414857 -0.106918146595818 0.91485391681091 NA NA
"ENSG00000258901" 0 NA NA NA NA NA NA
"ENSG00000258902" 0.10035564022716 1.24386008118109 8.08694348709264 0.153810903113937 0.877758836701617 NA NA
"ENSG00000258903" 0.307117910508034 1.1439729541012 5.52407341548027 0.207088658687158 0.835940619173076 NA NA
"ENSG00000258904" 0.0199999165617258 0 8.10304584153518 0 1 NA NA
"ENSG00000258906" 0.104872233495004 -0.861192546591042 8.10294031879525 -0.106281487053959 0.915359019579988 NA NA
"ENSG00000258908" 0 NA NA NA NA NA NA
"ENSG00000258909" 0 NA NA NA NA NA NA
"ENSG00000258918" 0.00992447624296523 0 8.1030458415403 0 1 NA NA
"ENSG00000258919" 0 NA NA NA NA NA NA
"ENSG00000258921" 0.201220333499569 -0.891134874281146 7.6708378435672 -0.116171778422934 0.907516402841853 NA NA
"ENSG00000258922" 0.00880495685168251 0 8.1030458415403 0 1 NA NA
"ENSG00000258924" 0.0465875801317796 0 8.10304584151113 0 1 NA NA
"ENSG00000258926" 0.0182279570474583 0 8.1030458415403 0 1 NA NA
"ENSG00000258927" 0 NA NA NA NA NA NA
"ENSG00000258928" 0 NA NA NA NA NA NA
"ENSG00000258930" 0 NA NA NA NA NA NA
"ENSG00000258931" 0 NA NA NA NA NA NA
"ENSG00000258935" 0 NA NA NA NA NA NA
"ENSG00000258938" 0.0561325709482163 -0.225317173118035 8.10304584152701 -0.0278064788876444 0.977816498556967 NA NA
"ENSG00000258942" 0 NA NA NA NA NA NA
"ENSG00000258943" 0.0797812890102008 -0.545813226004217 8.10304584152682 -0.0673590198894113 0.946295892449156 NA NA
"ENSG00000258944" 1.11522417324562 -0.391941672831938 1.06261761854099 -0.368845449193743 0.712242925901683 NA NA
"ENSG00000258945" 0.929752163865906 0.128803039668526 0.997871151913913 0.129077826752965 0.897296066906174 NA NA
"ENSG00000258949" 0.0771723609216091 -0.225358218518358 8.10304584150505 -0.0278115443163406 0.977812458492093 NA NA
"ENSG00000258954" 0.0113111133755411 0 8.1030458415403 0 1 NA NA
"ENSG00000258958" 0 NA NA NA NA NA NA
"ENSG00000258959" 0 NA NA NA NA NA NA
"ENSG00000258962" 0.163635261989182 -0.86636276514819 8.10304584149891 -0.106918161651166 0.914853904866944 NA NA
"ENSG00000258964" 0.0113111133755411 0 8.1030458415403 0 1 NA NA
"ENSG00000258965" 0 NA NA NA NA NA NA
"ENSG00000258968" 0 NA NA NA NA NA NA
"ENSG00000258970" 0 NA NA NA NA NA NA
"ENSG00000258971" 0 NA NA NA NA NA NA
"ENSG00000258973" 0.025597030831699 0 8.10304584151434 0 1 NA NA
"ENSG00000258975" 0 NA NA NA NA NA NA
"ENSG00000258976" 0.0228848887528695 0 8.10304584153768 0 1 NA NA
"ENSG00000258982" 0.0951263196081666 -0.225359002446164 8.10304584151146 -0.0278116410611503 0.97781238133075 NA NA
"ENSG00000258983" 0 NA NA NA NA NA NA
"ENSG00000258985" 0 NA NA NA NA NA NA
"ENSG00000258987" 0 NA NA NA NA NA NA
"ENSG00000258989" 0 NA NA NA NA NA NA
"ENSG00000258993" 0 NA NA NA NA NA NA
"ENSG00000259001" 8.96283157809272 -0.246244555276901 0.338574996248178 -0.727296929795732 0.467044078509251 NA NA
"ENSG00000259002" 0 NA NA NA NA NA NA
"ENSG00000259003" 0 NA NA NA NA NA NA
"ENSG00000259005" 0.013355844099843 0 8.1030458415403 0 1 NA NA
"ENSG00000259006" 0.0109184814739803 0 8.1030458415403 0 1 NA NA
"ENSG00000259007" 0 NA NA NA NA NA NA
"ENSG00000259008" 0.0485969859157835 1.06005603454834 8.10187100364422 0.130840892686581 0.895901173356774 NA NA
"ENSG00000259013" 0.0112230312477958 0 8.1030458415403 0 1 NA NA
"ENSG00000259015" 0 NA NA NA NA NA NA
"ENSG00000259016" 0 NA NA NA NA NA NA
"ENSG00000259017" 0.0443660036459699 -0.225311305962526 8.1030458415403 -0.0278057548196835 0.977817076056315 NA NA
"ENSG00000259018" 0 NA NA NA NA NA NA
"ENSG00000259020" 0.120043509174761 -0.225390499176815 8.10304584151494 -0.0278155280847672 0.977809281133999 NA NA
"ENSG00000259025" 0 NA NA NA NA NA NA
"ENSG00000259026" 0.0127985154158495 0 8.1030458415403 0 1 NA NA
"ENSG00000259028" 0 NA NA NA NA NA NA
"ENSG00000259031" 0 NA NA NA NA NA NA
"ENSG00000259033" 0.547873268824913 0.59091001777191 1.82472414302724 0.323835260266564 0.746062759589168 NA NA
"ENSG00000259035" 0.0709526517955444 0 8.10304584153453 0 1 NA NA
"ENSG00000259036" 0.0136372806150015 -0.225266008769893 8.1030458415403 -0.0278001646757403 0.977821534622281 NA NA
"ENSG00000259037" 0 NA NA NA NA NA NA
"ENSG00000259038" 1.25782676794623 -1.01690556516813 1.05010117876987 -0.968388176041641 0.332850542371885 NA NA
"ENSG00000259039" 0.0757634329509325 0 8.10304584151254 0 1 NA NA
"ENSG00000259041" 0 NA NA NA NA NA NA
"ENSG00000259042" 0.0112119951205771 0 8.1030458415403 0 1 NA NA
"ENSG00000259044" 0 NA NA NA NA NA NA
"ENSG00000259047" 0 NA NA NA NA NA NA
"ENSG00000259048" 0.0383888141940138 -0.225306938670545 8.10304584152988 -0.0278052158505383 0.977817505925267 NA NA
"ENSG00000259049" 0.107389185635623 1.43618489950653 8.08218701162978 0.177697558524685 0.858960502749026 NA NA
"ENSG00000259052" 0.00881101099143422 0 8.1030458415403 0 1 NA NA
"ENSG00000259053" 0 NA NA NA NA NA NA
"ENSG00000259055" 0 NA NA NA NA NA NA
"ENSG00000259058" 0.0205837987832074 1.01104884824307 8.10008700415432 0.124819504744151 0.900666445600147 NA NA
"ENSG00000259060" 0 NA NA NA NA NA NA
"ENSG00000259061" 0 NA NA NA NA NA NA
"ENSG00000259064" 0 NA NA NA NA NA NA
"ENSG00000259066" 0.0578790607147266 -0.225327005914485 8.10304584153775 -0.0278076923567946 0.97781553072292 NA NA
"ENSG00000259067" 0 NA NA NA NA NA NA
"ENSG00000259069" 0 NA NA NA NA NA NA
"ENSG00000259071" 0 NA NA NA NA NA NA
"ENSG00000259072" 0 NA NA NA NA NA NA
"ENSG00000259076" 0 NA NA NA NA NA NA
"ENSG00000259077" 0 NA NA NA NA NA NA
"ENSG00000259079" 0.133248931367754 -0.412110615815981 8.09637888605728 -0.0509006089778819 0.959404720246419 NA NA
"ENSG00000259080" 0.00986299089135307 0 8.10304584153879 0 1 NA NA
"ENSG00000259081" 0.0153891473570691 0 8.1030458415403 0 1 NA NA
"ENSG00000259084" 0.0330569018928467 0 8.1030458415382 0 1 NA NA
"ENSG00000259087" 0 NA NA NA NA NA NA
"ENSG00000259088" 0.0332918186368621 0 8.1030458415403 0 1 NA NA
"ENSG00000259093" 0 NA NA NA NA NA NA
"ENSG00000259094" 0.0117105097379052 -0.225266008769893 8.1030458415403 -0.0278001646757403 0.977821534622281 NA NA
"ENSG00000259097" 0 NA NA NA NA NA NA
"ENSG00000259098" 0 NA NA NA NA NA NA
"ENSG00000259099" 0 NA NA NA NA NA NA
"ENSG00000259103" 0 NA NA NA NA NA NA
"ENSG00000259106" 0 NA NA NA NA NA NA
"ENSG00000259109" 0 NA NA NA NA NA NA
"ENSG00000259111" 0 NA NA NA NA NA NA
"ENSG00000259113" 0 NA NA NA NA NA NA
"ENSG00000259115" 0 NA NA NA NA NA NA
"ENSG00000259117" 0 NA NA NA NA NA NA
"ENSG00000259118" 0 NA NA NA NA NA NA
"ENSG00000259119" 0 NA NA NA NA NA NA
"ENSG00000259121" 0 NA NA NA NA NA NA
"ENSG00000259123" 0 NA NA NA NA NA NA
"ENSG00000259124" 0 NA NA NA NA NA NA
"ENSG00000259126" 0.0112230312477958 0 8.1030458415403 0 1 NA NA
"ENSG00000259130" 0.0414221161612415 0 8.10304584153351 0 1 NA NA
"ENSG00000259132" 0.232258301276613 4.53471001341928 8.0286972445856 0.564812680721945 0.572201180978343 NA NA
"ENSG00000259133" 0 NA NA NA NA NA NA
"ENSG00000259135" 0 NA NA NA NA NA NA
"ENSG00000259136" 0 NA NA NA NA NA NA
"ENSG00000259137" 0.0881067296898609 -1.22327192230985 8.10236082121363 -0.150977221244835 0.879993684720706 NA NA
"ENSG00000259138" 0.137723885917776 0.484223642306113 8.09916013275671 0.0597868957236308 0.952325362604134 NA NA
"ENSG00000259140" 0 NA NA NA NA NA NA
"ENSG00000259143" 0 NA NA NA NA NA NA
"ENSG00000259149" 0 NA NA NA NA NA NA
"ENSG00000259152" 0 NA NA NA NA NA NA
"ENSG00000259157" 0 NA NA NA NA NA NA
"ENSG00000259160" 0.0470747360924348 -0.225297391436721 8.10304584153879 -0.0278040376227141 0.977818445651737 NA NA
"ENSG00000259162" 0 NA NA NA NA NA NA
"ENSG00000259164" 0.00888992521533467 1.05694013316732 8.1030458415403 0.13043738784605 0.896220388029658 NA NA
"ENSG00000259166" 0 NA NA NA NA NA NA
"ENSG00000259168" 0 NA NA NA NA NA NA
"ENSG00000259170" 0 NA NA NA NA NA NA
"ENSG00000259171" 2.09056454702806 -0.101313946840268 0.834010799541536 -0.121477979536909 0.90331245530771 NA NA
"ENSG00000259173" 0 NA NA NA NA NA NA
"ENSG00000259175" 0.0323702520870036 0 8.1030458415403 0 1 NA NA
"ENSG00000259177" 0 NA NA NA NA NA NA
"ENSG00000259178" 0.0425788851980715 1.00449288120271 8.0996340883221 0.12401706919711 0.901301760132272 NA NA
"ENSG00000259180" 0 NA NA NA NA NA NA
"ENSG00000259181" 0.0500235933052065 0 8.1030458415403 0 1 NA NA
"ENSG00000259182" 0 NA NA NA NA NA NA
"ENSG00000259185" 0.0550544182493281 -0.225333822652879 8.10304584150515 -0.0278085336132102 0.977814859756891 NA NA
"ENSG00000259187" 0 NA NA NA NA NA NA
"ENSG00000259188" 0.0210007150047125 0 8.10304584153768 0 1 NA NA
"ENSG00000259191" 0 NA NA NA NA NA NA
"ENSG00000259192" 0 NA NA NA NA NA NA
"ENSG00000259194" 0 NA NA NA NA NA NA
"ENSG00000259195" 0.0780253138077765 0.736403156986066 8.10304584153983 0.0908797964847903 0.927588103820356 NA NA
"ENSG00000259198" 0.077255462606732 -0.225344338481692 8.10304584152817 -0.0278098313756046 0.977813824692624 NA NA
"ENSG00000259199" 0.288421002907569 -1.21231735796368 3.14843259866896 -0.385054251590522 0.700197221519174 NA NA
"ENSG00000259200" 0.0338785642623551 0 8.1030458415403 0 1 NA NA
"ENSG00000259201" 0 NA NA NA NA NA NA
"ENSG00000259203" 0.0755262238932326 -0.545813751812192 8.10304584152478 -0.0673590847795925 0.946295840791607 NA NA
"ENSG00000259204" 0 NA NA NA NA NA NA
"ENSG00000259209" 0.869114238588719 0.727200457061502 1.2910415604661 0.563266496857751 0.573253428236154 NA NA
"ENSG00000259211" 0 NA NA NA NA NA NA
"ENSG00000259212" 0 NA NA NA NA NA NA
"ENSG00000259213" 0 NA NA NA NA NA NA
"ENSG00000259214" 0 NA NA NA NA NA NA
"ENSG00000259216" 0 NA NA NA NA NA NA
"ENSG00000259217" 0 NA NA NA NA NA NA
"ENSG00000259219" 0.325777716922013 -1.33700515930787 3.44579520743739 -0.388010627103457 0.698008169234544 NA NA
"ENSG00000259221" 0 NA NA NA NA NA NA
"ENSG00000259222" 0 NA NA NA NA NA NA
"ENSG00000259223" 0.250612795023196 -1.41008300383629 4.9489807781699 -0.284923920104157 0.775702429621715 NA NA
"ENSG00000259227" 0 NA NA NA NA NA NA
"ENSG00000259229" 0 NA NA NA NA NA NA
"ENSG00000259231" 0.00936076753541151 1.02862367138123 8.1012612630946 0.126970805899957 0.898963505019061 NA NA
"ENSG00000259232" 0.22062326522296 0.0987132940257533 6.4513718513977 0.0153011322707072 0.987791939168251 NA NA
"ENSG00000259238" 0.0120561868881342 0 8.1030458415403 0 1 NA NA
"ENSG00000259239" 0 NA NA NA NA NA NA
"ENSG00000259241" 0.0187033204781592 0 8.1030458415403 0 1 NA NA
"ENSG00000259242" 0.0718524347838825 0 8.10304584153852 0 1 NA NA
"ENSG00000259244" 0.108484757147687 -0.545852565852146 8.10304584148879 -0.0673638748354724 0.94629202754124 NA NA
"ENSG00000259250" 0.0605346596778892 0 8.10304584152677 0 1 NA NA
"ENSG00000259252" 0 NA NA NA NA NA NA
"ENSG00000259254" 0.043006113181951 0 8.10304584154008 0 1 NA NA
"ENSG00000259255" 0.0186063831832587 -0.225277982234511 8.10304584153923 -0.027801642325612 0.977820356083791 NA NA
"ENSG00000259257" 0.013355844099843 0 8.1030458415403 0 1 NA NA
"ENSG00000259258" 0 NA NA NA NA NA NA
"ENSG00000259265" 0 NA NA NA NA NA NA
"ENSG00000259266" 0 NA NA NA NA NA NA
"ENSG00000259268" 0 NA NA NA NA NA NA
"ENSG00000259269" 0.0571907396196961 -0.225326802139449 8.10304584153739 -0.0278076672088403 0.977815550780328 NA NA
"ENSG00000259270" 0 NA NA NA NA NA NA
"ENSG00000259273" 0 NA NA NA NA NA NA
"ENSG00000259274" 0.212787185905758 0.432693053360909 5.24869651807662 0.0824381923913309 0.934298266256898 NA NA
"ENSG00000259275" 5.02897915471864 -0.43341454282164 0.512086273289091 -0.846370163445022 0.397346277662461 NA NA
"ENSG00000259276" 0 NA NA NA NA NA NA
"ENSG00000259277" 0.0869508645019861 -0.899155715899158 8.10244201556496 -0.110973421861195 0.911637422810748 NA NA
"ENSG00000259278" 0.00936076753541151 1.02862367138123 8.1012612630946 0.126970805899957 0.898963505019061 NA NA
"ENSG00000259280" 0.407047465679862 -1.5534345592077 2.4449123564117 -0.635374333617264 0.525184303592948 NA NA
"ENSG00000259283" 0 NA NA NA NA NA NA
"ENSG00000259286" 0.358612615025328 -1.15822360516129 2.99731710611746 -0.386420109769961 0.699185559108542 NA NA
"ENSG00000259287" 0.0931234207755861 -0.225384009648507 8.1030458415021 -0.0278147272096299 0.977809919892761 NA NA
"ENSG00000259290" 0.0146475471832474 0 8.1030458415403 0 1 NA NA
"ENSG00000259294" 0 NA NA NA NA NA NA
"ENSG00000259296" 0 NA NA NA NA NA NA
"ENSG00000259299" 0.0202447858688783 0 8.1030458415403 0 1 NA NA
"ENSG00000259301" 0 NA NA NA NA NA NA
"ENSG00000259302" 0 NA NA NA NA NA NA
"ENSG00000259304" 0.0146475471832474 0 8.1030458415403 0 1 NA NA
"ENSG00000259306" 0.478206428841674 -1.17553171276605 4.3246580550997 -0.271820730746525 0.785759864350803 NA NA
"ENSG00000259309" 0.169988175249551 -0.225450272473858 8.10304584148249 -0.027822904730428 0.977803397699378 NA NA
"ENSG00000259312" 0 NA NA NA NA NA NA
"ENSG00000259314" 0.0536706499927276 0 8.1030458415403 0 1 NA NA
"ENSG00000259316" 0.598363390477704 -0.254215286484737 1.65611141819309 -0.153501318626315 0.878002950518491 NA NA
"ENSG00000259317" 0 NA NA NA NA NA NA
"ENSG00000259320" 0 NA NA NA NA NA NA
"ENSG00000259321" 1.21433779374942 0.342748335780735 1.06020670571242 0.323284444376742 0.746479833630038 NA NA
"ENSG00000259322" 0.012093223816089 0 8.1030458415403 0 1 NA NA
"ENSG00000259326" 0.144342858196351 0.0248362052335074 8.09902160320407 0.0030665685869614 0.997553236104652 NA NA
"ENSG00000259327" 0.0453641198760955 0 8.10304584152409 0 1 NA NA
"ENSG00000259331" 0 NA NA NA NA NA NA
"ENSG00000259333" 0 NA NA NA NA NA NA
"ENSG00000259336" 0.0266312375417958 0 8.1030458415403 0 1 NA NA
"ENSG00000259340" 0 NA NA NA NA NA NA
"ENSG00000259342" 0.0239945231597282 -0.225280421494563 8.1030458415403 -0.0278019433556283 0.977820115989395 NA NA
"ENSG00000259345" 0.976367290650654 0.676880738816778 1.10652735718904 0.61171622591988 0.540725524575455 NA NA
"ENSG00000259346" 0 NA NA NA NA NA NA
"ENSG00000259350" 0 NA NA NA NA NA NA
"ENSG00000259351" 0 NA NA NA NA NA NA
"ENSG00000259352" 0.00888992521533467 1.05694013316732 8.1030458415403 0.13043738784605 0.896220388029658 NA NA
"ENSG00000259353" 0.0281961798005791 -0.225282480513185 8.1030458415403 -0.0278021974599074 0.977819913321856 NA NA
"ENSG00000259356" 0.0489532237751914 0.756540631938362 8.10076408983785 0.0933912682246132 0.92559272714854 NA NA
"ENSG00000259357" 0.0225288116843243 -0.225278362475939 8.1030458415403 -0.027801689251349 0.977820318656937 NA NA
"ENSG00000259359" 0.208068936179987 -0.548437004854973 7.50197179103346 -0.0731057140884585 0.941721994643025 NA NA
"ENSG00000259360" 0 NA NA NA NA NA NA
"ENSG00000259362" 0.107265702101142 0 8.1030458415214 0 1 NA NA
"ENSG00000259363" 5.5489221315209 0.0329039900442355 0.409422974150081 0.0803667408076957 0.935945578306361 NA NA
"ENSG00000259364" 0 NA NA NA NA NA NA
"ENSG00000259365" 0 NA NA NA NA NA NA
"ENSG00000259366" 1.35490267784814 -0.0701460964517332 0.906607450298702 -0.0773720714832224 0.938327557892104 NA NA
"ENSG00000259368" 0 NA NA NA NA NA NA
"ENSG00000259369" 0.0227640115750795 -0.22527944596289 8.10304584153739 -0.0278018229648998 0.977820212010182 NA NA
"ENSG00000259370" 1.80865929544359 0.0886540546956465 0.836211492981439 0.106018699144589 0.915567516027331 NA NA
"ENSG00000259371" 0 NA NA NA NA NA NA
"ENSG00000259375" 0 NA NA NA NA NA NA
"ENSG00000259376" 0.0112119951205771 0 8.1030458415403 0 1 NA NA
"ENSG00000259377" 0.0417390465255721 0.756191716540056 8.10186527245209 0.0933355086897401 0.925637023340404 NA NA
"ENSG00000259381" 0 NA NA NA NA NA NA
"ENSG00000259383" 0 NA NA NA NA NA NA
"ENSG00000259385" 0 NA NA NA NA NA NA
"ENSG00000259388" 0.00880495685168251 0 8.1030458415403 0 1 NA NA
"ENSG00000259390" 0 NA NA NA NA NA NA
"ENSG00000259392" 0.177852336059161 0.773674222456913 7.06980457018109 0.1094336080689 0.912858578427711 NA NA
"ENSG00000259393" 0 NA NA NA NA NA NA
"ENSG00000259394" 0 NA NA NA NA NA NA
"ENSG00000259395" 0 NA NA NA NA NA NA
"ENSG00000259396" 0.0627644690892245 0 8.1030458415403 0 1 NA NA
"ENSG00000259397" 0 NA NA NA NA NA NA
"ENSG00000259398" 0.172610725755153 0.107783434225939 8.10109235644538 0.0133048025480397 0.989384616648562 NA NA
"ENSG00000259402" 0 NA NA NA NA NA NA
"ENSG00000259403" 0 NA NA NA NA NA NA
"ENSG00000259407" 0.683757082619552 1.04305338929908 1.60550397067925 0.649673503365918 0.515903142764997 NA NA
"ENSG00000259408" 0.878630185515467 0.268911442338251 1.35832390793196 0.197972987715181 0.843066198110028 NA NA
"ENSG00000259410" 0 NA NA NA NA NA NA
"ENSG00000259413" 0.0102248976740533 0 8.1030458415403 0 1 NA NA
"ENSG00000259414" 0.0785361848808445 -0.545812583819848 8.10304584152797 -0.0673589406371822 0.946295955539995 NA NA
"ENSG00000259415" 0.0420097272462815 0.397391556712758 8.1018877182235 0.0490492550049674 0.960880043331642 NA NA
"ENSG00000259418" 0 NA NA NA NA NA NA
"ENSG00000259420" 0.0829304353280936 -0.225352493530458 8.10304584150666 -0.0278108377933793 0.977813021997888 NA NA
"ENSG00000259421" 0 NA NA NA NA NA NA
"ENSG00000259422" 0 NA NA NA NA NA NA
"ENSG00000259423" 0 NA NA NA NA NA NA
"ENSG00000259425" 0 NA NA NA NA NA NA
"ENSG00000259432" 0.025103219656118 0 8.1030458415403 0 1 NA NA
"ENSG00000259433" 0.02936526425679 0 8.10304584153126 0 1 NA NA
"ENSG00000259434" 0.0251346202105543 -0.225282480513185 8.1030458415403 -0.0278021974599074 0.977819913321856 NA NA
"ENSG00000259437" 0 NA NA NA NA NA NA
"ENSG00000259442" 0.205203948986647 -0.545948949152269 6.67951254790986 -0.0817348489483871 0.934857565607086 NA NA
"ENSG00000259443" 0 NA NA NA NA NA NA
"ENSG00000259447" 0.0544786074983014 0.717772499781453 8.10188384719004 0.0885932843915551 0.929405145378502 NA NA
"ENSG00000259452" 0 NA NA NA NA NA NA
"ENSG00000259453" 0 NA NA NA NA NA NA
"ENSG00000259457" 0 NA NA NA NA NA NA
"ENSG00000259460" 0.580639641976385 0.496598988819231 1.71511874987903 0.289542044161231 0.772166610417597 NA NA
"ENSG00000259463" 0 NA NA NA NA NA NA
"ENSG00000259468" 0.0256403202711584 -0.54573930339749 8.1030458415403 -0.0673498970720066 0.946303154912089 NA NA
"ENSG00000259469" 0.396476839364167 0.928100693513126 2.3376115415377 0.3970294794586 0.69134572195205 NA NA
"ENSG00000259474" 0 NA NA NA NA NA NA
"ENSG00000259476" 0 NA NA NA NA NA NA
"ENSG00000259477" 0 NA NA NA NA NA NA
"ENSG00000259478" 0 NA NA NA NA NA NA
"ENSG00000259481" 0 NA NA NA NA NA NA
"ENSG00000259483" 0 NA NA NA NA NA NA
"ENSG00000259499" 0 NA NA NA NA NA NA
"ENSG00000259502" 0.0113111133755411 0 8.1030458415403 0 1 NA NA
"ENSG00000259503" 0 NA NA NA NA NA NA
"ENSG00000259504" 0.0933955047175879 1.0568945165314 8.10304584152784 0.130431758279689 0.896224841726377 NA NA
"ENSG00000259505" 0.0896909105617101 -0.225376518867432 8.10304584151429 -0.0278138027694181 0.977810657204074 NA NA
"ENSG00000259507" 0 NA NA NA NA NA NA
"ENSG00000259508" 0.0326472184382401 -0.54573930339749 8.1030458415403 -0.0673498970720065 0.946303154912089 NA NA
"ENSG00000259509" 0 NA NA NA NA NA NA
"ENSG00000259514" 0 NA NA NA NA NA NA
"ENSG00000259515" 0.0407538159572782 -0.225296893237855 8.1030458415403 -0.0278039761397955 0.97781849468905 NA NA
"ENSG00000259519" 0.200585813096525 -0.225465342372799 7.62694009830767 -0.0295617035753077 0.97641660807495 NA NA
"ENSG00000259522" 8.57012264118754 -0.776057542655287 1.29058652870629 -0.601321589365438 0.547625812686881 NA NA
"ENSG00000259523" 0.694755243019131 2.08492258659619 1.45476849511777 1.43316451627405 0.15181082753826 NA NA
"ENSG00000259528" 0 NA NA NA NA NA NA
"ENSG00000259530" 0 NA NA NA NA NA NA
"ENSG00000259531" 0.0804699572162119 -0.545798634766014 8.10304584152141 -0.0673572191791446 0.9462973259524 NA NA
"ENSG00000259532" 0.0147097758718083 0 8.1030458415403 0 1 NA NA
"ENSG00000259533" 0 NA NA NA NA NA NA
"ENSG00000259534" 0 NA NA NA NA NA NA
"ENSG00000259536" 0.0177798504306693 1.75494669710518 8.08125874016741 0.21716254280813 0.828081674606246 NA NA
"ENSG00000259539" 0.0835663164964562 -0.225357367752357 8.10304584153628 -0.0278114393228746 0.977812542232366 NA NA
"ENSG00000259540" 0.00843519566997121 -0.225263949751272 8.1030458415403 -0.0277999105714613 0.977821737289832 NA NA
"ENSG00000259541" 0 NA NA NA NA NA NA
"ENSG00000259542" 0.00843519566997121 -0.225263949751272 8.1030458415403 -0.0277999105714613 0.977821737289832 NA NA
"ENSG00000259543" 0 NA NA NA NA NA NA
"ENSG00000259544" 0.0126043354413591 -0.225263949751268 8.1030458415403 -0.0277999105714609 0.977821737289832 NA NA
"ENSG00000259546" 0 NA NA NA NA NA NA
"ENSG00000259548" 0.0910913019029689 -0.545832550613018 8.10304584151864 -0.0673614047468748 0.946293993920287 NA NA
"ENSG00000259553" 1.74775678049012 -1.91551230714311 1.06351791249924 -1.80110958605456 0.0716856091195261 NA NA
"ENSG00000259554" 0.109322586680116 -0.225372890052045 8.10304584151124 -0.0278133549359276 0.977811014385318 NA NA
"ENSG00000259555" 0.146177173967764 0.450206851624653 8.10042959395818 0.055578145134481 0.955677875244643 NA NA
"ENSG00000259556" 0.766869118749853 0.0983878298549863 1.28501420615138 0.0765655580957803 0.938969159150601 NA NA
"ENSG00000259560" 9.07312862664724 0.0886407008671375 0.359730790821446 0.246408434109091 0.80536607801237 NA NA
"ENSG00000259561" 0.0176159678431167 0 8.1030458415403 0 1 NA NA
"ENSG00000259562" 1.0421190753548 0.216036904215879 1.16221682925736 0.185883476109982 0.852536140520953 NA NA
"ENSG00000259563" 0 NA NA NA NA NA NA
"ENSG00000259564" 0 NA NA NA NA NA NA
"ENSG00000259569" 0.0337782740785168 0.819570316416702 8.09839137067086 0.101201618803564 0.919390411698347 NA NA
"ENSG00000259570" 0 NA NA NA NA NA NA
"ENSG00000259575" 0 NA NA NA NA NA NA
"ENSG00000259579" 0 NA NA NA NA NA NA
"ENSG00000259580" 0 NA NA NA NA NA NA
"ENSG00000259582" 0 NA NA NA NA NA NA
"ENSG00000259584" 0 NA NA NA NA NA NA
"ENSG00000259586" 0.0136372806150015 -0.225266008769893 8.1030458415403 -0.0278001646757403 0.977821534622281 NA NA
"ENSG00000259587" 0 NA NA NA NA NA NA
"ENSG00000259588" 0 NA NA NA NA NA NA
"ENSG00000259589" 0 NA NA NA NA NA NA
"ENSG00000259591" 0.0153891473570691 0 8.1030458415403 0 1 NA NA
"ENSG00000259594" 0.0849049317917616 -0.545811918423138 8.10304584150421 -0.0673588585205161 0.946296020911145 NA NA
"ENSG00000259598" 0 NA NA NA NA NA NA
"ENSG00000259600" 0 NA NA NA NA NA NA
"ENSG00000259601" 0.00888992521533467 1.05694013316732 8.1030458415403 0.13043738784605 0.896220388029658 NA NA
"ENSG00000259602" 0 NA NA NA NA NA NA
"ENSG00000259603" 0 NA NA NA NA NA NA
"ENSG00000259604" 0.0112725434963834 0 8.1030458415347 0 1 NA NA
"ENSG00000259605" 0.238612471710814 0.368123872214845 4.98030289042102 0.0739159605980762 0.941077255869307 NA NA
"ENSG00000259607" 0 NA NA NA NA NA NA
"ENSG00000259608" 0 NA NA NA NA NA NA
"ENSG00000259609" 0.0146684600048482 0 8.10304584152858 0 1 NA NA
"ENSG00000259615" 0 NA NA NA NA NA NA
"ENSG00000259616" 0 NA NA NA NA NA NA
"ENSG00000259617" 0.041587036581738 0 8.10304584153714 0 1 NA NA
"ENSG00000259619" 0 NA NA NA NA NA NA
"ENSG00000259620" 0 NA NA NA NA NA NA
"ENSG00000259621" 0 NA NA NA NA NA NA
"ENSG00000259622" 0.0900964524818932 -0.545809771994826 8.10304584153204 -0.0673585936287422 0.94629623178527 NA NA
"ENSG00000259623" 1.44153107149373 4.32992518225969 8.03057451842758 0.539180001670355 0.589762657958434 NA NA
"ENSG00000259624" 0 NA NA NA NA NA NA
"ENSG00000259627" 0 NA NA NA NA NA NA
"ENSG00000259628" 0.0109135640315278 -0.225263949751272 8.1030458415403 -0.0277999105714613 0.977821737289832 NA NA
"ENSG00000259631" 0.290943765223381 0.781537975533474 5.11030038552597 0.152933862312095 0.87845043174562 NA NA
"ENSG00000259632" 0.0113111133755411 0 8.1030458415403 0 1 NA NA
"ENSG00000259635" 0.615774032315846 0.691427019699165 1.38969826430055 0.49753751404962 0.618810055411155 NA NA
"ENSG00000259636" 0.0563822522210338 1.07702478305575 8.10184322071831 0.132935771986003 0.894244176005973 NA NA
"ENSG00000259639" 0 NA NA NA NA NA NA
"ENSG00000259644" 1.21004155802681 -0.30127354239572 0.892398695990532 -0.337599711596751 0.735664859545359 NA NA
"ENSG00000259645" 0.300063976862064 -0.545862053499638 8.10304584143973 -0.0673650457101018 0.946291095435785 NA NA
"ENSG00000259646" 0 NA NA NA NA NA NA
"ENSG00000259647" 0 NA NA NA NA NA NA
"ENSG00000259648" 0.0109135640315278 -0.225263949751272 8.1030458415403 -0.0277999105714613 0.977821737289832 NA NA
"ENSG00000259649" 0.0332138705823954 -0.545751657103539 8.1030458415403 -0.0673514216476156 0.946301941232565 NA NA
"ENSG00000259650" 0 NA NA NA NA NA NA
"ENSG00000259652" 0 NA NA NA NA NA NA
"ENSG00000259654" 0.0241009980465407 -0.225280421494563 8.1030458415403 -0.0278019433556284 0.977820115989395 NA NA
"ENSG00000259655" 0 NA NA NA NA NA NA
"ENSG00000259656" 0 NA NA NA NA NA NA
"ENSG00000259659" 0.660149990327789 1.2594420678243 1.45683353369919 0.864506505850619 0.387309707968696 NA NA
"ENSG00000259661" 0 NA NA NA NA NA NA
"ENSG00000259665" 0 NA NA NA NA NA NA
"ENSG00000259668" 0.0734917805122063 0 8.10304584151521 0 1 NA NA
"ENSG00000259669" 0.0952327328528045 -0.22537028943165 8.10304584150513 -0.0278130339923867 0.977811270362187 NA NA
"ENSG00000259670" 0 NA NA NA NA NA NA
"ENSG00000259672" 0.078159759682221 -0.225340869706692 8.10304584153597 -0.0278094032927225 0.977814166121295 NA NA
"ENSG00000259675" 0 NA NA NA NA NA NA
"ENSG00000259676" 0 NA NA NA NA NA NA
"ENSG00000259677" 0.0490808577193528 -0.225294292579922 8.10304584151607 -0.027803655191684 0.977818750669631 NA NA
"ENSG00000259678" 0 NA NA NA NA NA NA
"ENSG00000259681" 0 NA NA NA NA NA NA
"ENSG00000259682" 0.00945465382613522 0 8.1030458415403 0 1 NA NA
"ENSG00000259683" 0 NA NA NA NA NA NA
"ENSG00000259684" 0.111559493627856 -0.225392207200858 8.10304584149721 -0.0278157388727314 0.977809113014588 NA NA
"ENSG00000259688" 0 NA NA NA NA NA NA
"ENSG00000259690" 1.93674225940977 -0.658261340582873 0.788932295176478 -0.834369875092545 0.404072587506171 NA NA
"ENSG00000259694" 0.00992447624296523 0 8.1030458415403 0 1 NA NA
"ENSG00000259695" 0.0136681528792657 0 8.1030458415403 0 1 NA NA
"ENSG00000259696" 0 NA NA NA NA NA NA
"ENSG00000259697" 0.927483018599755 -0.676531805241936 1.34867777675022 -0.501625975384653 0.615930644114277 NA NA
"ENSG00000259700" 0.00843519566997121 -0.225263949751272 8.1030458415403 -0.0277999105714613 0.977821737289832 NA NA
"ENSG00000259701" 0 NA NA NA NA NA NA
"ENSG00000259702" 0.0594380121858218 -0.225331039726681 8.10304584151864 -0.0278081901711727 0.977815133678057 NA NA
"ENSG00000259704" 1.05112953328701 -0.582196359774349 1.05507383630116 -0.551806271507397 0.581081090010116 NA NA
"ENSG00000259707" 0.0377938895262577 -0.545753482673778 8.10304584153956 -0.0673516469419462 0.946301761880949 NA NA
"ENSG00000259709" 0.0145588991855777 0 8.1030458415403 0 1 NA NA
"ENSG00000259711" 0.205875918817285 2.11065434294533 7.51087494462561 0.281013112121592 0.778700342886888 NA NA
"ENSG00000259712" 0.0332074557421513 1.43940941497855 8.08218020093307 0.178096674312258 0.858647053795821 NA NA
"ENSG00000259713" 0.00986299089135307 0 8.10304584153879 0 1 NA NA
"ENSG00000259715" 0.212618026647955 1.31470314961228 6.50219771383368 0.202193659355389 0.839765329864836 NA NA
"ENSG00000259720" 0.0691876685151003 -0.225344288900848 8.10304584152854 -0.0278098252568123 0.977813829572826 NA NA
"ENSG00000259722" 0 NA NA NA NA NA NA
"ENSG00000259723" 0.0797873522016267 0 8.10304584151434 0 1 NA NA
"ENSG00000259725" 0 NA NA NA NA NA NA
"ENSG00000259727" 3.18940789902511 0.368832264993216 0.596056879540107 0.618787027972551 0.536056668973735 NA NA
"ENSG00000259730" 0 NA NA NA NA NA NA
"ENSG00000259731" 0 NA NA NA NA NA NA
"ENSG00000259732" 0.0755889787671139 -0.225348625756243 8.10304584153057 -0.0278103604697955 0.977813402699754 NA NA
"ENSG00000259734" 0 NA NA NA NA NA NA
"ENSG00000259735" 0.151692844477269 -0.225435451968811 8.1030458414268 -0.0278210757263982 0.977804856468756 NA NA
"ENSG00000259737" 0.0375739963436864 -0.545752631830463 8.10304584153702 -0.0673515419390669 0.946301845471317 NA NA
"ENSG00000259740" 0.0101711875132875 0 8.10304584154004 0 1 NA NA
"ENSG00000259742" 0 NA NA NA NA NA NA
"ENSG00000259743" 0 NA NA NA NA NA NA
"ENSG00000259744" 0.0874902225372415 0.541238204849726 8.09606093835277 0.0668520418720869 0.946699492617213 NA NA
"ENSG00000259753" 0.178780412172872 1.09482949701308 8.0990318602158 0.135180292645979 0.892469328251517 NA NA
"ENSG00000259754" 0 NA NA NA NA NA NA
"ENSG00000259755" 0.0257708943061547 0 8.1030458415403 0 1 NA NA
"ENSG00000259756" 0 NA NA NA NA NA NA
"ENSG00000259757" 0 NA NA NA NA NA NA
"ENSG00000259759" 0 NA NA NA NA NA NA
"ENSG00000259760" 0 NA NA NA NA NA NA
"ENSG00000259762" 0.0522979083708651 -0.545768128846831 8.1030458415403 -0.0673534544317827 0.946300322980109 NA NA
"ENSG00000259767" 0.641904306434836 -2.0710794873015 1.65882844066955 -1.24851939870621 0.211840908888643 NA NA
"ENSG00000259769" 0 NA NA NA NA NA NA
"ENSG00000259770" 0.132175430707288 -0.545876991193702 8.1030458414889 -0.0673668891762557 0.946289627896358 NA NA
"ENSG00000259771" 0.0825857230423168 0.45705187658117 8.10064266831493 0.0564216810067298 0.955005885518715 NA NA
"ENSG00000259773" 0 NA NA NA NA NA NA
"ENSG00000259774" 0.0188708909675167 0 8.10304584153815 0 1 NA NA
"ENSG00000259776" 1.156399110813 -0.545157077671014 1.0575637448344 -0.515483894312562 0.606214921248885 NA NA
"ENSG00000259780" 0.0340440254840992 -0.225293442326167 8.10304584153591 -0.0278035502614734 0.977818834359472 NA NA
"ENSG00000259782" 0.287993312222004 -1.12257343794757 4.01960697755572 -0.279274427628295 0.780034229644217 NA NA
"ENSG00000259784" 0 NA NA NA NA NA NA
"ENSG00000259789" 0.0110535018371743 0 8.10304584153701 0 1 NA NA
"ENSG00000259791" 0 NA NA NA NA NA NA
"ENSG00000259792" 0.0496354126568209 -0.22529277520061 8.1030458415403 -0.0278034679312371 0.977818900024111 NA NA
"ENSG00000259793" 1.6599852697088 -0.415083887979378 1.00489253537741 -0.41306296282068 0.679560484104268 NA NA
"ENSG00000259797" 0.0294195517436167 0 8.10304584151509 0 1 NA NA
"ENSG00000259798" 0 NA NA NA NA NA NA
"ENSG00000259800" 0 NA NA NA NA NA NA
"ENSG00000259805" 0.00992447624296523 0 8.1030458415403 0 1 NA NA
"ENSG00000259807" 0.20717506738857 0.690682947982771 5.28563226606104 0.130671774579861 0.896034961478038 NA NA
"ENSG00000259810" 0.268998116436063 0.72598250850487 4.75972841411157 0.152526036223514 0.878772056739617 NA NA
"ENSG00000259813" 0 NA NA NA NA NA NA
"ENSG00000259814" 0.00936076753541151 1.02862367138123 8.1012612630946 0.126970805899957 0.898963505019061 NA NA
"ENSG00000259817" 0 NA NA NA NA NA NA
"ENSG00000259819" 0 NA NA NA NA NA NA
"ENSG00000259821" 0.0249098241113849 -0.225282644915445 8.10304584153491 -0.0278022177488719 0.97781989713986 NA NA
"ENSG00000259822" 0 NA NA NA NA NA NA
"ENSG00000259827" 0 NA NA NA NA NA NA
"ENSG00000259828" 0.0550302334390586 -0.22531544069969 8.10304584154025 -0.0278062650891854 0.977816669077521 NA NA
"ENSG00000259833" 0.0109184814739803 0 8.1030458415403 0 1 NA NA
"ENSG00000259840" 0 NA NA NA NA NA NA
"ENSG00000259846" 0 NA NA NA NA NA NA
"ENSG00000259848" 0 NA NA NA NA NA NA
"ENSG00000259861" 0 NA NA NA NA NA NA
"ENSG00000259862" 0 NA NA NA NA NA NA
"ENSG00000259864" 0 NA NA NA NA NA NA
"ENSG00000259866" 0.0126043354413591 -0.225263949751268 8.1030458415403 -0.0277999105714609 0.977821737289832 NA NA
"ENSG00000259868" 0.635222131135996 0.444825156683611 1.37171896496987 0.324283011348015 0.745723780326184 NA NA
"ENSG00000259869" 0.197596746593434 -0.273108481495357 5.99191140986315 -0.0455795259332104 0.963645388147846 NA NA
"ENSG00000259870" 0 NA NA NA NA NA NA
"ENSG00000259871" 0.551640007001927 -0.177633017637523 1.93817327960302 -0.091649709294262 0.926976355308764 NA NA
"ENSG00000259873" 0.0245855050024337 0 8.1030458415403 0 1 NA NA
"ENSG00000259874" 0 NA NA NA NA NA NA
"ENSG00000259876" 0.0083034808044931 0 8.1030458415403 0 1 NA NA
"ENSG00000259878" 0 NA NA NA NA NA NA
"ENSG00000259881" 0.0450987358274194 0.406498953847168 8.10246006169583 0.050169818888572 0.95998706229313 NA NA
"ENSG00000259882" 0 NA NA NA NA NA NA
"ENSG00000259889" 0 NA NA NA NA NA NA
"ENSG00000259891" 6.42872104130721 0.128952004343331 0.45089847280756 0.28598900222571 0.774886544883385 NA NA
"ENSG00000259892" 0 NA NA NA NA NA NA
"ENSG00000259899" 0 NA NA NA NA NA NA
"ENSG00000259900" 0 NA NA NA NA NA NA
"ENSG00000259906" 0 NA NA NA NA NA NA
"ENSG00000259907" 0.00981666663675529 0 8.1030458415403 0 1 NA NA
"ENSG00000259909" 0 NA NA NA NA NA NA
"ENSG00000259910" 0 NA NA NA NA NA NA
"ENSG00000259912" 0 NA NA NA NA NA NA
"ENSG00000259914" 0 NA NA NA NA NA NA
"ENSG00000259915" 0.795130143227367 -1.09861747561523 1.20950811737185 -0.908317571280484 0.363710461593108 NA NA
"ENSG00000259920" 0.183573138331973 0.821630896863399 8.09806562634392 0.101460143048303 0.919185195479266 NA NA
"ENSG00000259921" 2.90670363892298 0.0985431780608725 0.567864740707459 0.173532834488201 0.862232621182038 NA NA
"ENSG00000259923" 0 NA NA NA NA NA NA
"ENSG00000259924" 0.212377142708984 0.702305832536873 5.82965895557351 0.120471169563946 0.904109916642699 NA NA
"ENSG00000259925" 0.429495385881172 -0.11923236513249 2.4314791074429 -0.0490369688012179 0.960889834521825 NA NA
"ENSG00000259926" 0.254496663268586 -1.69972101057799 4.44897843429228 -0.382047482513448 0.702426145163418 NA NA
"ENSG00000259928" 0 NA NA NA NA NA NA
"ENSG00000259929" 0.0112725434963834 0 8.1030458415347 0 1 NA NA
"ENSG00000259931" 0.050700582721614 0.751707897581825 8.10023647621593 0.0928007348660751 0.92606186719306 NA NA
"ENSG00000259932" 0.193628285052275 -1.2340530439725 8.1021800259654 -0.152311234756285 0.878941464250357 NA NA
"ENSG00000259934" 0 NA NA NA NA NA NA
"ENSG00000259935" 0.121445894753384 -0.225347868352958 8.10304584152853 -0.0278102669983722 0.977813477250325 NA NA
"ENSG00000259937" 1.63888645726692 -1.05037063130839 0.979037649262675 -1.07286030532067 0.283333798378129 NA NA
"ENSG00000259940" 0.248887601698885 0.101921101035731 4.95101179525395 0.0205859135971828 0.983575977407252 NA NA
"ENSG00000259941" 0.128946249071498 0.788678083017303 8.08140025724381 0.0975917610701644 0.922256466989479 NA NA
"ENSG00000259945" 0 NA NA NA NA NA NA
"ENSG00000259946" 0.109436147830783 -0.842002783090926 8.10250081321187 -0.103918876714947 0.917233726760564 NA NA
"ENSG00000259948" 0 NA NA NA NA NA NA
"ENSG00000259950" 0 NA NA NA NA NA NA
"ENSG00000259952" 0 NA NA NA NA NA NA
"ENSG00000259955" 0.00886594486577857 0 8.10304584154009 0 1 NA NA
"ENSG00000259959" 4.55042173945284 0.24962469019535 0.487112715657393 0.512457758074461 0.608330676831911 NA NA
"ENSG00000259961" 0 NA NA NA NA NA NA
"ENSG00000259962" 0 NA NA NA NA NA NA
"ENSG00000259963" 0 NA NA NA NA NA NA
"ENSG00000259967" 0 NA NA NA NA NA NA
"ENSG00000259968" 0 NA NA NA NA NA NA
"ENSG00000259969" 7.12244154503192 -0.197382211619359 0.401705739798184 -0.491360197438362 0.623171710454834 NA NA
"ENSG00000259970" 0 NA NA NA NA NA NA
"ENSG00000259972" 5.69913746938956 0.206577572287593 0.500302671705318 0.412905195136092 0.67967607466774 NA NA
"ENSG00000259976" 0 NA NA NA NA NA NA
"ENSG00000259977" 0.0462416703939817 0 8.1030458415403 0 1 NA NA
"ENSG00000259981" 0 NA NA NA NA NA NA
"ENSG00000259983" 0 NA NA NA NA NA NA
"ENSG00000259984" 0 NA NA NA NA NA NA
"ENSG00000259985" 6.13548426524254 -0.150349479786982 0.455167108970368 -0.330317100739302 0.741160372910949 NA NA
"ENSG00000259986" 0.0359205905052439 -0.225294834219231 8.1030458415403 -0.0278037220355161 0.97781869735658 NA NA
"ENSG00000259989" 0 NA NA NA NA NA NA
"ENSG00000259990" 0 NA NA NA NA NA NA
"ENSG00000259992" 0.00880495685168251 0 8.1030458415403 0 1 NA NA
"ENSG00000259993" 0 NA NA NA NA NA NA
"ENSG00000259994" 4.22255276545551 -0.187059769903426 0.540244463875556 -0.346250230056063 0.729154668464328 NA NA
"ENSG00000259995" 0 NA NA NA NA NA NA
"ENSG00000259998" 0 NA NA NA NA NA NA
"ENSG00000259999" 0.151252539975795 0.639352558447767 8.08432743755071 0.079085435787528 0.936964667784724 NA NA
"ENSG00000260000" 8.46908361303574 0.011557188052807 0.373050497975949 0.0309802241667349 0.975285310930898 NA NA
"ENSG00000260003" 0 NA NA NA NA NA NA
"ENSG00000260004" 0 NA NA NA NA NA NA
"ENSG00000260005" 0 NA NA NA NA NA NA
"ENSG00000260008" 0.0335735047481646 -0.225297250018137 8.10304584153921 -0.0278040201701908 0.977818459571455 NA NA
"ENSG00000260011" 0.0657534733687755 1.07359736501035 8.10170344757445 0.132515016373719 0.8945769464173 NA NA
"ENSG00000260012" 0 NA NA NA NA NA NA
"ENSG00000260015" 0 NA NA NA NA NA NA
"ENSG00000260017" 0 NA NA NA NA NA NA
"ENSG00000260021" 0.0267923141972031 -0.225280421494563 8.1030458415403 -0.0278019433556283 0.977820115989395 NA NA
"ENSG00000260022" 0 NA NA NA NA NA NA
"ENSG00000260029" 0 NA NA NA NA NA NA
"ENSG00000260030" 0 NA NA NA NA NA NA
"ENSG00000260033" 0 NA NA NA NA NA NA
"ENSG00000260035" 0.114726436145843 -0.225392080590644 8.10304584147409 -0.0278157232477955 0.977809125476661 NA NA
"ENSG00000260036" 0.0245866343532461 0 8.1030458415403 0 1 NA NA
"ENSG00000260037" 0.179716741652232 -0.225448571773414 8.10304584147661 -0.0278226948463531 0.977803565097836 NA NA
"ENSG00000260038" 0.0196145941800342 0 8.1030458415403 0 1 NA NA
"ENSG00000260041" 0 NA NA NA NA NA NA
"ENSG00000260042" 0 NA NA NA NA NA NA
"ENSG00000260046" 0.0113111133755411 0 8.1030458415403 0 1 NA NA
"ENSG00000260051" 0 NA NA NA NA NA NA
"ENSG00000260052" 0.22347267466779 0.385660899035584 8.10114064789814 0.0476057527942864 0.962030447163089 NA NA
"ENSG00000260058" 0 NA NA NA NA NA NA
"ENSG00000260059" 0.504970187435025 -0.36270160422818 1.81809075094379 -0.199495874471556 0.841874870191367 NA NA
"ENSG00000260060" 0.409225440201183 -0.629750891671273 2.44687393237494 -0.257369569939403 0.796893491507527 NA NA
"ENSG00000260063" 1.05973881732251 -0.29494359526963 1.10892157122897 -0.265973359092255 0.790259726603255 NA NA
"ENSG00000260064" 0.464159269248146 -1.92944500922544 2.43967570242119 -0.790861263778054 0.429024954908837 NA NA
"ENSG00000260066" 0.163565851111609 -0.551966807079631 8.10292378150407 -0.0681194618095216 0.945690538056744 NA NA
"ENSG00000260068" 0 NA NA NA NA NA NA
"ENSG00000260070" 0.0111582819844231 0 8.1030458415403 0 1 NA NA
"ENSG00000260071" 0.105827645332821 -0.225371590750716 8.10304584153556 -0.0278131945885681 0.977811142274525 NA NA
"ENSG00000260072" 0.0172401525216537 -0.225280421494563 8.1030458415403 -0.0278019433556284 0.977820115989395 NA NA
"ENSG00000260073" 0.0618833527511709 0 8.1030458415349 0 1 NA NA
"ENSG00000260077" 5.00309084080995 0.655823762623987 0.446307724391431 1.4694430026239 0.141712670761366 NA NA
"ENSG00000260082" 0 NA NA NA NA NA NA
"ENSG00000260084" 0 NA NA NA NA NA NA
"ENSG00000260086" 0.997690519410984 0.896980970495874 1.24380414070886 0.721159337823618 0.470811486330541 NA NA
"ENSG00000260090" 0.0425439151272066 0 8.10304584153724 0 1 NA NA
"ENSG00000260091" 0.0194286686687063 0 8.1030458415403 0 1 NA NA
"ENSG00000260092" 0.0865711709108896 0 8.10304584150242 0 1 NA NA
"ENSG00000260095" 0.321525871882218 1.34469685634496 4.08163151965898 0.329450821287588 0.741814959879679 NA NA
"ENSG00000260100" 0.0566115728072421 0 8.10304584153531 0 1 NA NA
"ENSG00000260103" 0 NA NA NA NA NA NA
"ENSG00000260104" 0 NA NA NA NA NA NA
"ENSG00000260107" 0 NA NA NA NA NA NA
"ENSG00000260108" 0 NA NA NA NA NA NA
"ENSG00000260109" 0.023536870152602 0 8.1030458415403 0 1 NA NA
"ENSG00000260111" 0.0229940948555489 -0.225280421494564 8.1030458415403 -0.0278019433556284 0.977820115989395 NA NA
"ENSG00000260112" 0.0126043354413591 -0.225263949751268 8.1030458415403 -0.0277999105714609 0.977821737289832 NA NA
"ENSG00000260113" 0 NA NA NA NA NA NA
"ENSG00000260118" 0.0710006940148496 2.3322824688239 8.06932440414237 0.28903069848408 0.772557885625325 NA NA
"ENSG00000260120" 0.163267093980539 1.03817867261211 8.0791040256112 0.128501708768822 0.8977519460345 NA NA
"ENSG00000260121" 0.0717486504076559 0.682206496089101 8.0995093950014 0.0842281257813126 0.932875056498585 NA NA
"ENSG00000260122" 0.456758758332094 2.0466135202025 2.17439950350115 0.941231598382503 0.346586187116051 NA NA
"ENSG00000260126" 0.0549221889197565 -0.225328356113999 8.10304584152993 -0.0278078589854621 0.977815397823873 NA NA
"ENSG00000260132" 0.117075924999356 0 8.10304584151938 0 1 NA NA
"ENSG00000260136" 6.81432401305578 -0.526094176872761 0.493965635673696 -1.06504205733917 0.286856898022155 NA NA
"ENSG00000260137" 0 NA NA NA NA NA NA
"ENSG00000260142" 0.0201160702272236 0 8.1030458415403 0 1 NA NA
"ENSG00000260144" 0 NA NA NA NA NA NA
"ENSG00000260145" 0 NA NA NA NA NA NA
"ENSG00000260146" 0 NA NA NA NA NA NA
"ENSG00000260152" 0 NA NA NA NA NA NA
"ENSG00000260156" 0 NA NA NA NA NA NA
"ENSG00000260157" 0 NA NA NA NA NA NA
"ENSG00000260158" 0.739131698607106 -1.60525763944961 1.68848947743711 -0.950706333027414 0.341753472428959 NA NA
"ENSG00000260159" 0.0208671978795684 0 8.1030458415403 0 1 NA NA
"ENSG00000260160" 2.26824672609207 0.039344660750205 0.664914530081064 0.0591725086010803 0.952814706221363 NA NA
"ENSG00000260162" 0 NA NA NA NA NA NA
"ENSG00000260163" 0.704363125523915 0.981989553380084 1.45451311802899 0.675132827066405 0.499591379126325 NA NA
"ENSG00000260165" 0 NA NA NA NA NA NA
"ENSG00000260166" 0.0192237584267646 1.03768554097549 8.1018463675071 0.128080130615311 0.898085560001753 NA NA
"ENSG00000260167" 0.0706088125540328 -0.545802507690725 8.10304584153826 -0.0673576971381308 0.946296945460435 NA NA
"ENSG00000260170" 0 NA NA NA NA NA NA
"ENSG00000260171" 0.0111582819844231 0 8.1030458415403 0 1 NA NA
"ENSG00000260173" 0 NA NA NA NA NA NA
"ENSG00000260177" 0 NA NA NA NA NA NA
"ENSG00000260179" 0.0967106768633418 -0.545835723830188 8.10304584152433 -0.0673617963547774 0.946293682170486 NA NA
"ENSG00000260183" 0 NA NA NA NA NA NA
"ENSG00000260184" 0 NA NA NA NA NA NA
"ENSG00000260185" 0.0969340040887694 -0.545829219290895 8.10304584152389 -0.0673609936270883 0.946294321203046 NA NA
"ENSG00000260188" 0.0136372806150015 -0.225266008769893 8.1030458415403 -0.0278001646757403 0.977821534622281 NA NA
"ENSG00000260190" 1.02023116290209 -0.384906831611708 1.1351436796248 -0.339082037384846 0.734547929796577 NA NA
"ENSG00000260194" 0 NA NA NA NA NA NA
"ENSG00000260197" 0.706895282456789 2.14061640563772 1.5026261381221 1.42458350173048 0.15427763188979 NA NA
"ENSG00000260198" 0.00880495685168251 0 8.1030458415403 0 1 NA NA
"ENSG00000260201" 0 NA NA NA NA NA NA
"ENSG00000260202" 0 NA NA NA NA NA NA
"ENSG00000260205" 0.0359319887733794 0 8.1030458415403 0 1 NA NA
"ENSG00000260206" 0 NA NA NA NA NA NA
"ENSG00000260209" 0.0111582819844231 0 8.1030458415403 0 1 NA NA
"ENSG00000260211" 0 NA NA NA NA NA NA
"ENSG00000260212" 0.0906529997144741 -0.56433293913838 8.10269046990411 -0.0696475993047601 0.94447415013092 NA NA
"ENSG00000260217" 0 NA NA NA NA NA NA
"ENSG00000260218" 0 NA NA NA NA NA NA
"ENSG00000260223" 0 NA NA NA NA NA NA
"ENSG00000260234" 0.0178689841460039 -0.225266008769893 8.1030458415403 -0.0278001646757403 0.977821534622281 NA NA
"ENSG00000260235" 0.0101711875132875 0 8.10304584154004 0 1 NA NA
"ENSG00000260237" 0.0496696120812638 0.415979131187452 8.1030458415403 0.0513361443736296 0.959057667017946 NA NA
"ENSG00000260242" 0 NA NA NA NA NA NA
"ENSG00000260244" 0 NA NA NA NA NA NA
"ENSG00000260246" 0 NA NA NA NA NA NA
"ENSG00000260249" 0.407161064387586 -0.833673336674474 2.86078986205234 -0.291413692327752 0.770734943799423 NA NA
"ENSG00000260251" 0 NA NA NA NA NA NA
"ENSG00000260252" 0 NA NA NA NA NA NA
"ENSG00000260253" 0.0424627265608733 -0.545756273471794 8.10304584153879 -0.0673519913554079 0.946301487701347 NA NA
"ENSG00000260254" 0 NA NA NA NA NA NA
"ENSG00000260255" 0 NA NA NA NA NA NA
"ENSG00000260256" 0 NA NA NA NA NA NA
"ENSG00000260258" 0.0126043354413591 -0.225263949751268 8.1030458415403 -0.0277999105714609 0.977821737289832 NA NA
"ENSG00000260261" 0 NA NA NA NA NA NA
"ENSG00000260262" 0.0205262291992615 0 8.1030458415403 0 1 NA NA
"ENSG00000260267" 1.41891413501616 0.345727294611344 0.822627179094051 0.420272151708006 0.674286651340644 NA NA
"ENSG00000260269" 0.147947808975746 -0.545828670414948 8.10304584151553 -0.0673609258901663 0.946294375126812 NA NA
"ENSG00000260271" 0.128578201717357 0.672518868913722 8.09881732541388 0.0830391453334026 0.933820413607153 NA NA
"ENSG00000260273" 0.394381457350406 1.21990094049741 2.48080848538232 0.491735233769732 0.622906526973316 NA NA
"ENSG00000260274" 3.73078778333885 0.182896299147159 0.530382853576968 0.344838257710791 0.730215969677985 NA NA
"ENSG00000260275" 0 NA NA NA NA NA NA
"ENSG00000260277" 0 NA NA NA NA NA NA
"ENSG00000260279" 0.240654052646358 -0.543280497242292 6.9793952898657 -0.0778406258248694 0.937954829735507 NA NA
"ENSG00000260288" 0.414620834327919 0.115726938832921 2.22982207877993 0.0518996290933857 0.958608669819812 NA NA
"ENSG00000260289" 0 NA NA NA NA NA NA
"ENSG00000260290" 0 NA NA NA NA NA NA
"ENSG00000260293" 7.82694766396828 0.326829448329952 0.360566046887602 0.906434344417997 0.364706001348183 NA NA
"ENSG00000260296" 7.1614204700413 0.386554078855436 0.362813883510738 1.06543353610115 0.286679787468841 NA NA
"ENSG00000260303" 0.0203423750265751 0 8.10304584153379 0 1 NA NA
"ENSG00000260304" 0.0363056400855965 0 8.10304584153728 0 1 NA NA
"ENSG00000260306" 1.41162416341984 -0.0353067519240768 0.890237812224799 -0.0396599104635215 0.968364263328829 NA NA
"ENSG00000260308" 0 NA NA NA NA NA NA
"ENSG00000260310" 0.013355844099843 0 8.1030458415403 0 1 NA NA
"ENSG00000260311" 0 NA NA NA NA NA NA
"ENSG00000260312" 0 NA NA NA NA NA NA
"ENSG00000260316" 0.465988638183884 -1.80753771848115 2.58485174015121 -0.699281003395347 0.484376436457271 NA NA
"ENSG00000260322" 0.0267388190165292 0 8.10304584153798 0 1 NA NA
"ENSG00000260328" 0.066691703734354 1.58950303319642 8.07636507801682 0.196809210312064 0.843976843297674 NA NA
"ENSG00000260331" 0.150447386336697 0.85992478198783 8.08479269619182 0.106363244464249 0.915294154275852 NA NA
"ENSG00000260335" 0 NA NA NA NA NA NA
"ENSG00000260337" 0.116684406915564 0.395499556773818 8.10177381665255 0.0488164154818664 0.961065600108169 NA NA
"ENSG00000260344" 0 NA NA NA NA NA NA
"ENSG00000260345" 0 NA NA NA NA NA NA
"ENSG00000260348" 0 NA NA NA NA NA NA
"ENSG00000260349" 0.0971343968029879 0 8.10304584151736 0 1 NA NA
"ENSG00000260350" 0.263362132588192 -0.236792021416028 5.95040276035578 -0.0397942846816423 0.968257132787241 NA NA
"ENSG00000260351" 0.0232052107724055 -0.225279630759733 8.10304584153767 -0.0278018457707482 0.977820193820779 NA NA
"ENSG00000260360" 0.718542902463942 0.52047316156298 1.72728690179433 0.30132409446416 0.763167369498 NA NA
"ENSG00000260361" 0.443247273095651 -0.194068767134288 2.50033037183647 -0.0776172498323675 0.938132520394583 NA NA
"ENSG00000260362" 0.0123163059405553 0 8.1030458415403 0 1 NA NA
"ENSG00000260364" 0 NA NA NA NA NA NA
"ENSG00000260366" 0.252967440941955 -0.545945517772147 6.07759790969172 -0.0898291604486614 0.928422975173009 NA NA
"ENSG00000260367" 0.606453259975882 -2.16053277450907 2.0616206017647 -1.04797787364936 0.294648801270802 NA NA
"ENSG00000260368" 2.38900820428059 0.51505664280525 0.751945560145381 0.684965335396978 0.49336579559355 NA NA
"ENSG00000260369" 0.0980699558634209 -0.545826001610542 8.10304584149227 -0.0673605965321827 0.946294637320938 NA NA
"ENSG00000260370" 0 NA NA NA NA NA NA
"ENSG00000260371" 0 NA NA NA NA NA NA
"ENSG00000260375" 0 NA NA NA NA NA NA
"ENSG00000260377" 0 NA NA NA NA NA NA
"ENSG00000260378" 0.00843519566997121 -0.225263949751272 8.1030458415403 -0.0277999105714613 0.977821737289832 NA NA
"ENSG00000260379" 0 NA NA NA NA NA NA
"ENSG00000260381" 0.0418147428407033 -0.225295725813083 8.10304584151528 -0.0278038320675417 0.977818609597653 NA NA
"ENSG00000260385" 0 NA NA NA NA NA NA
"ENSG00000260387" 0 NA NA NA NA NA NA
"ENSG00000260390" 0.103147972672298 -0.225327818450922 8.10304584150554 -0.0278077926323389 0.97781545074554 NA NA
"ENSG00000260391" 0 NA NA NA NA NA NA
"ENSG00000260392" 0.0112725434963834 0 8.1030458415347 0 1 NA NA
"ENSG00000260393" 0 NA NA NA NA NA NA
"ENSG00000260395" 0.0888326243814091 2.80665259042718 8.05636688366125 0.348376958368074 0.727557104558088 NA NA
"ENSG00000260398" 0.685564090951147 0.146868105249108 1.51871993335961 0.0967051936456887 0.922960515232725 NA NA
"ENSG00000260401" 0.0198489524859305 0 8.10304584152921 0 1 NA NA
"ENSG00000260402" 0.0110535018371743 0 8.10304584153701 0 1 NA NA
"ENSG00000260403" 0 NA NA NA NA NA NA
"ENSG00000260404" 0 NA NA NA NA NA NA
"ENSG00000260405" 0 NA NA NA NA NA NA
"ENSG00000260406" 0 NA NA NA NA NA NA
"ENSG00000260409" 0 NA NA NA NA NA NA
"ENSG00000260410" 0 NA NA NA NA NA NA
"ENSG00000260412" 0.0163236092191201 -0.225266008769893 8.1030458415403 -0.0278001646757403 0.977821534622281 NA NA
"ENSG00000260413" 0 NA NA NA NA NA NA
"ENSG00000260414" 0 NA NA NA NA NA NA
"ENSG00000260416" 0.012093223816089 0 8.1030458415403 0 1 NA NA
"ENSG00000260417" 0 NA NA NA NA NA NA
"ENSG00000260418" 0.0729290544558602 0 8.10304584153071 0 1 NA NA
"ENSG00000260422" 2.28474755986947 -0.0300903537221584 0.637228678133379 -0.0472206521060877 0.962337367880018 NA NA
"ENSG00000260425" 0 NA NA NA NA NA NA
"ENSG00000260426" 0.0439984285036073 0 8.10304584151392 0 1 NA NA
"ENSG00000260430" 0.0531129993660745 0 8.10304584152251 0 1 NA NA
"ENSG00000260436" 0 NA NA NA NA NA NA
"ENSG00000260441" 0.0242264471589421 0 8.1030458415403 0 1 NA NA
"ENSG00000260443" 0 NA NA NA NA NA NA
"ENSG00000260444" 0 NA NA NA NA NA NA
"ENSG00000260445" 0 NA NA NA NA NA NA
"ENSG00000260447" 0.232100783593708 -1.2516702554492 7.09786323329081 -0.176344656738178 0.860023180703478 NA NA
"ENSG00000260457" 0 NA NA NA NA NA NA
"ENSG00000260460" 0.988440038157067 -0.665699307631404 1.15641815952876 -0.575656221018424 0.564847571964523 NA NA
"ENSG00000260464" 0.544373359162859 -0.715237561990058 1.83885624934878 -0.388957843900716 0.697307331339204 NA NA
"ENSG00000260465" 0 NA NA NA NA NA NA
"ENSG00000260466" 0 NA NA NA NA NA NA
"ENSG00000260467" 0 NA NA NA NA NA NA
"ENSG00000260470" 0.0110535018371743 0 8.10304584153701 0 1 NA NA
"ENSG00000260472" 0 NA NA NA NA NA NA
"ENSG00000260473" 0.0830048179546924 1.1593368535044 8.08069826140522 0.143469885398591 0.885919093150404 NA NA
"ENSG00000260476" 0 NA NA NA NA NA NA
"ENSG00000260478" 0.0126043354413591 -0.225263949751268 8.1030458415403 -0.0277999105714609 0.977821737289832 NA NA
"ENSG00000260479" 0.0981762974666809 -0.225388252484953 8.10304584150651 -0.0278152508196905 0.977809502273959 NA NA
"ENSG00000260482" 0 NA NA NA NA NA NA
"ENSG00000260483" 0.159484911816315 -0.545889865632274 8.10304584147971 -0.0673684780157418 0.946288363059293 NA NA
"ENSG00000260484" 0.0082374088221482 0 8.1030458415403 0 1 NA NA
"ENSG00000260487" 0 NA NA NA NA NA NA
"ENSG00000260488" 0 NA NA NA NA NA NA
"ENSG00000260495" 1.90244427172887 -0.732196017119879 0.913691079215694 -0.801360584310827 0.422922926710069 NA NA
"ENSG00000260496" 0.0139298105332532 -0.225266008769893 8.1030458415403 -0.0278001646757403 0.977821534622281 NA NA
"ENSG00000260497" 0 NA NA NA NA NA NA
"ENSG00000260498" 0 NA NA NA NA NA NA
"ENSG00000260500" 0.0266121786048649 0 8.1030458415403 0 1 NA NA
"ENSG00000260504" 0 NA NA NA NA NA NA
"ENSG00000260505" 0 NA NA NA NA NA NA
"ENSG00000260507" 0.402223428026354 -0.54592317275543 2.72955953332385 -0.200004127439069 0.841477353113341 NA NA
"ENSG00000260509" 0.0477634024499093 -0.545751657103539 8.1030458415403 -0.0673514216476156 0.946301941232565 NA NA
"ENSG00000260510" 0.00886594486577857 0 8.10304584154009 0 1 NA NA
"ENSG00000260511" 0 NA NA NA NA NA NA
"ENSG00000260514" 0.0539601848588551 0 8.10304584151314 0 1 NA NA
"ENSG00000260515" 0.0632109357374867 -0.225327777705818 8.1030458415403 -0.0278077876038507 0.977815454756142 NA NA
"ENSG00000260517" 0.187036879417214 1.15512684879904 8.09762087900749 0.142650151946928 0.886566486949917 NA NA
"ENSG00000260520" 0 NA NA NA NA NA NA
"ENSG00000260522" 0.0082374088221482 0 8.1030458415403 0 1 NA NA
"ENSG00000260525" 0 NA NA NA NA NA NA
"ENSG00000260530" 0 NA NA NA NA NA NA
"ENSG00000260532" 0.0742282441307366 -0.225325338445759 8.10304584153923 -0.0278074865738335 0.977815694850499 NA NA
"ENSG00000260534" 0 NA NA NA NA NA NA
"ENSG00000260536" 0 NA NA NA NA NA NA
"ENSG00000260537" 0 NA NA NA NA NA NA
"ENSG00000260541" 0 NA NA NA NA NA NA
"ENSG00000260542" 0 NA NA NA NA NA NA
"ENSG00000260545" 0 NA NA NA NA NA NA
"ENSG00000260550" 0 NA NA NA NA NA NA
"ENSG00000260555" 0 NA NA NA NA NA NA
"ENSG00000260558" 0 NA NA NA NA NA NA
"ENSG00000260563" 2.73753383950485 -0.038711589191186 0.672298002227248 -0.0575809969134801 0.954082386820707 NA NA
"ENSG00000260564" 0.0199479185600534 -0.225280421494563 8.1030458415403 -0.0278019433556284 0.977820115989395 NA NA
"ENSG00000260566" 0 NA NA NA NA NA NA
"ENSG00000260568" 0 NA NA NA NA NA NA
"ENSG00000260569" 0 NA NA NA NA NA NA
"ENSG00000260570" 0 NA NA NA NA NA NA
"ENSG00000260573" 0.274242150052711 1.08892415034202 3.91847595791337 0.277894814728398 0.78109310444023 NA NA
"ENSG00000260574" 0 NA NA NA NA NA NA
"ENSG00000260575" 0 NA NA NA NA NA NA
"ENSG00000260578" 1.55698023310889 0.379812733088549 0.820338446862364 0.46299516320521 0.64336783406167 NA NA
"ENSG00000260579" 0 NA NA NA NA NA NA
"ENSG00000260580" 0.455549963632416 -1.02199663457266 2.63990618869969 -0.387133693972681 0.69865723449827 NA NA
"ENSG00000260581" 0.0267387186870231 -0.225282480513185 8.1030458415403 -0.0278021974599074 0.977819913321856 NA NA
"ENSG00000260583" 1.28908945714301 1.11661913735836 0.906117571890845 1.23231153660143 0.217832731947798 NA NA
"ENSG00000260584" 0 NA NA NA NA NA NA
"ENSG00000260585" 0.0421826804665264 0 8.10304584152127 0 1 NA NA
"ENSG00000260586" 0 NA NA NA NA NA NA
"ENSG00000260588" 0.158833111116065 -0.772518738288916 8.10238435640905 -0.0953446176220766 0.924041104312352 NA NA
"ENSG00000260590" 0 NA NA NA NA NA NA
"ENSG00000260592" 0.0264666682951152 0 8.1030458415403 0 1 NA NA
"ENSG00000260593" 0.0970930613721917 0 8.10304584150025 0 1 NA NA
"ENSG00000260594" 0 NA NA NA NA NA NA
"ENSG00000260597" 0 NA NA NA NA NA NA
"ENSG00000260599" 0 NA NA NA NA NA NA
"ENSG00000260600" 0.182884863882039 -0.86358260377158 8.08871289790866 -0.106763908506984 0.914976280612013 NA NA
"ENSG00000260601" 0.0623776958561206 0.753811563003418 8.10026147733458 0.0930601518374025 0.925855774237832 NA NA
"ENSG00000260604" 0.273920532770386 0.507523226875908 4.32604787512996 0.117317986653271 0.906608072166513 NA NA
"ENSG00000260605" 0 NA NA NA NA NA NA
"ENSG00000260608" 0.0491288855990159 0 8.10304584153975 0 1 NA NA
"ENSG00000260610" 0.0130470327679838 0 8.1030458415403 0 1 NA NA
"ENSG00000260611" 0 NA NA NA NA NA NA
"ENSG00000260612" 0.153548956242704 0 8.10304584146605 0 1 NA NA
"ENSG00000260613" 0.0926754582728773 0 8.10304584152065 0 1 NA NA
"ENSG00000260616" 0 NA NA NA NA NA NA
"ENSG00000260617" 0 NA NA NA NA NA NA
"ENSG00000260618" 0 NA NA NA NA NA NA
"ENSG00000260619" 0.0261063929681521 -0.225280421494563 8.1030458415403 -0.0278019433556283 0.977820115989395 NA NA
"ENSG00000260620" 0.0120561868881342 0 8.1030458415403 0 1 NA NA
"ENSG00000260621" 0.0235147327234908 0 8.1030458415403 0 1 NA NA
"ENSG00000260622" 0 NA NA NA NA NA NA
"ENSG00000260624" 0 NA NA NA NA NA NA
"ENSG00000260626" 0.207296051754775 0.0266640062902781 8.08987901926647 0.00329597095664551 0.997370200422277 NA NA
"ENSG00000260628" 0.24275773488317 0.0952972778164068 4.52842560448077 0.0210442405683142 0.983210364609026 NA NA
"ENSG00000260633" 1.89625074097658 -0.591185403831237 0.851798571762278 -0.694043666459946 0.487654825005517 NA NA
"ENSG00000260634" 0.33225720528633 1.31684498984222 2.90114896152635 0.453904645127014 0.649897460086718 NA NA
"ENSG00000260635" 0 NA NA NA NA NA NA
"ENSG00000260639" 0 NA NA NA NA NA NA
"ENSG00000260640" 0 NA NA NA NA NA NA
"ENSG00000260643" 4.72323114319004 -0.987412961299708 0.707990594555715 -1.39466960280643 0.163115495351835 NA NA
"ENSG00000260645" 0.436806550423457 0.458354097446507 2.48841341395903 0.184195316933802 0.853860233173002 NA NA
"ENSG00000260646" 0.187529062914792 0.651448843240814 6.91165859163915 0.0942536201120892 0.924907691621903 NA NA
"ENSG00000260647" 0.290292338407001 -0.545960435650609 5.2425900195033 -0.104139448940227 0.917058685310123 NA NA
"ENSG00000260648" 0.168283769141047 -0.225487561682443 8.10304584145248 -0.0278275066060868 0.977799727354981 NA NA
"ENSG00000260649" 0 NA NA NA NA NA NA
"ENSG00000260650" 0 NA NA NA NA NA NA
"ENSG00000260651" 0.606535816177109 -2.46166339956517 1.77407612201904 -1.38757484473868 0.165266545790863 NA NA
"ENSG00000260657" 0.129679851589327 1.372224175497 8.0833081018211 0.169760221707725 0.865198711259095 NA NA
"ENSG00000260658" 0.138999092175415 0.0953956170643368 8.10304584151774 0.0117728097471146 0.990606873845735 NA NA
"ENSG00000260659" 0 NA NA NA NA NA NA
"ENSG00000260660" 0 NA NA NA NA NA NA
"ENSG00000260661" 0 NA NA NA NA NA NA
"ENSG00000260662" 0 NA NA NA NA NA NA
"ENSG00000260664" 0.00986299089135307 0 8.10304584153879 0 1 NA NA
"ENSG00000260668" 0 NA NA NA NA NA NA
"ENSG00000260670" 0 NA NA NA NA NA NA
"ENSG00000260671" 0 NA NA NA NA NA NA
"ENSG00000260672" 0.0908847131968422 -0.225374026532036 8.10304584149303 -0.0278134951894225 0.977810902522496 NA NA
"ENSG00000260673" 0 NA NA NA NA NA NA
"ENSG00000260674" 0 NA NA NA NA NA NA
"ENSG00000260677" 0.392887437528104 -0.853420779731131 2.94701313955714 -0.289588386382077 0.772131152801047 NA NA
"ENSG00000260678" 0.0755243892363809 -0.225339634523997 8.1030458415274 -0.0278092508583811 0.977814287699281 NA NA
"ENSG00000260679" 0 NA NA NA NA NA NA
"ENSG00000260681" 0 NA NA NA NA NA NA
"ENSG00000260683" 0 NA NA NA NA NA NA
"ENSG00000260685" 0.0139298105332532 -0.225266008769893 8.1030458415403 -0.0278001646757403 0.977821534622281 NA NA
"ENSG00000260686" 0 NA NA NA NA NA NA
"ENSG00000260688" 0 NA NA NA NA NA NA
"ENSG00000260693" 0.015427605311482 -0.225266008769893 8.1030458415403 -0.0278001646757403 0.977821534622281 NA NA
"ENSG00000260694" 0 NA NA NA NA NA NA
"ENSG00000260695" 0 NA NA NA NA NA NA
"ENSG00000260698" 0.279687565130748 0.705304541663318 3.39386981088333 0.207817206011137 0.835371697452493 NA NA
"ENSG00000260701" 0.529526067734664 1.65327329937872 1.72716138596179 0.95721992907922 0.338456260131065 NA NA
"ENSG00000260702" 0.012284013421823 0 8.1030458415403 0 1 NA NA
"ENSG00000260706" 0 NA NA NA NA NA NA
"ENSG00000260710" 0.0266312375417958 0 8.1030458415403 0 1 NA NA
"ENSG00000260711" 0.33225098549191 -0.613167160747945 2.81650284032284 -0.21770514553348 0.827658854283304 NA NA
"ENSG00000260714" 0.737999335192071 0.268857590100924 2.03591095470912 0.132057637137346 0.894938703045639 NA NA
"ENSG00000260715" 0.229600692347841 0.404221052150464 6.33459749695371 0.0638116395469251 0.949120210131161 NA NA
"ENSG00000260719" 0.309132319888986 0.188858650042414 2.98729771172089 0.0632205652959907 0.949590868797246 NA NA
"ENSG00000260721" 0.0778654360174238 -0.225357623068525 8.1030458415368 -0.0278114708315391 0.97781251710181 NA NA
"ENSG00000260723" 0.0455890740002603 -0.225282988703807 8.10304584153876 -0.0278022601759125 0.97781986330106 NA NA
"ENSG00000260725" 0.215784987978318 -0.545955062155858 8.10304584144713 -0.0673765239440328 0.946281957890543 NA NA
"ENSG00000260729" 0.809052870349842 -0.0371123273772174 1.17994920190225 -0.0314524789011144 0.974908689719046 NA NA
"ENSG00000260733" 0.0211248935867441 0 8.1030458415403 0 1 NA NA
"ENSG00000260735" 0 NA NA NA NA NA NA
"ENSG00000260739" 0 NA NA NA NA NA NA
"ENSG00000260740" 0.0765190917384897 0 8.10304584153051 0 1 NA NA
"ENSG00000260741" 0 NA NA NA NA NA NA
"ENSG00000260743" 0.181781934407657 -1.5223461572179 8.09907042670649 -0.187965541353734 0.850903663683271 NA NA
"ENSG00000260744" 0 NA NA NA NA NA NA
"ENSG00000260747" 0 NA NA NA NA NA NA
"ENSG00000260750" 0.0235807417738962 0 8.1030458415403 0 1 NA NA
"ENSG00000260751" 1.44646151504035 -1.23961450666313 1.20322702682859 -1.03024157455177 0.302896617940418 NA NA
"ENSG00000260755" 0.29019061089734 -1.24014392493579 3.94555355927058 -0.314314305028737 0.753282334541371 NA NA
"ENSG00000260756" 0.0874100479586006 -0.54581576036035 8.10304584152125 -0.0673593326553216 0.946295643463563 NA NA
"ENSG00000260757" 0.333385194759199 1.20371618041045 2.91169306841648 0.413407647072187 0.679307972875128 NA NA
"ENSG00000260759" 0.012093223816089 0 8.1030458415403 0 1 NA NA
"ENSG00000260761" 0 NA NA NA NA NA NA
"ENSG00000260763" 0.015427605311482 -0.225266008769893 8.1030458415403 -0.0278001646757403 0.977821534622281 NA NA
"ENSG00000260764" 0 NA NA NA NA NA NA
"ENSG00000260771" 0.0600567193570259 -0.832850042290602 8.10226543191271 -0.102792243637221 0.918127861336149 NA NA
"ENSG00000260772" 0 NA NA NA NA NA NA
"ENSG00000260773" 0 NA NA NA NA NA NA
"ENSG00000260774" 0.566592636201033 0.705567222364796 1.83679166880057 0.384130238801405 0.700881920249717 NA NA
"ENSG00000260777" 0.304987944167987 -0.876687722652288 3.90117947223666 -0.224723760824482 0.822194178877885 NA NA
"ENSG00000260779" 0 NA NA NA NA NA NA
"ENSG00000260782" 0.180083381860091 -1.17472522938849 8.10189587025216 -0.144993869114233 0.884715712376349 NA NA
"ENSG00000260784" 0.137079337816988 -0.225397542963562 8.10304584148866 -0.0278163973612857 0.977808587819956 NA NA
"ENSG00000260786" 0.0592186104546838 -0.225338123804683 8.10304584152416 -0.0278090644199413 0.977814436398125 NA NA
"ENSG00000260795" 0 NA NA NA NA NA NA
"ENSG00000260796" 0.145244329922209 -0.463143531663333 8.10246588457116 -0.0571608123084181 0.95441709434218 NA NA
"ENSG00000260797" 0 NA NA NA NA NA NA
"ENSG00000260798" 0.0856523992563449 0 8.10304584152311 0 1 NA NA
"ENSG00000260803" 0 NA NA NA NA NA NA
"ENSG00000260805" 6.81714221159354 -0.530963662492025 0.444719395836605 -1.19392962722747 0.232505497028462 NA NA
"ENSG00000260808" 0.0206398924913705 0 8.10304584153923 0 1 NA NA
"ENSG00000260810" 0 NA NA NA NA NA NA
"ENSG00000260814" 0 NA NA NA NA NA NA
"ENSG00000260816" 0.863055427964158 0.672029385017576 1.10389006767883 0.608782889432701 0.542668356510548 NA NA
"ENSG00000260817" 0 NA NA NA NA NA NA
"ENSG00000260823" 0.0113111133755411 0 8.1030458415403 0 1 NA NA
"ENSG00000260827" 0 NA NA NA NA NA NA
"ENSG00000260830" 0.396871764768595 -1.55307669029103 2.86247968113019 -0.542563393734843 0.587430448721139 NA NA
"ENSG00000260832" 0.0113111133755411 0 8.1030458415403 0 1 NA NA
"ENSG00000260834" 0.323204109659066 -0.189951683432638 4.08412206175524 -0.0465097958778936 0.96290392655542 NA NA
"ENSG00000260835" 0 NA NA NA NA NA NA
"ENSG00000260836" 0.84951888391958 -2.54323252659094 6.14065275506987 -0.414163221408536 0.678754574791027 NA NA
"ENSG00000260838" 0.44274475164618 0.83513131047114 2.15748181044224 0.387086142014776 0.698692436556975 NA NA
"ENSG00000260844" 0.0211739386371577 1.09800488075489 8.10064335025937 0.13554539229526 0.892180677518667 NA NA
"ENSG00000260845" 0 NA NA NA NA NA NA
"ENSG00000260847" 0 NA NA NA NA NA NA
"ENSG00000260848" 0.0211273169319895 0 8.1030458415403 0 1 NA NA
"ENSG00000260850" 0.205270765698787 1.71386383785846 6.57263896418585 0.260757337683884 0.794279646064768 NA NA
"ENSG00000260851" 0.015427605311482 -0.225266008769893 8.1030458415403 -0.0278001646757403 0.977821534622281 NA NA
"ENSG00000260855" 0.748104297825454 1.33546693274767 1.41403917434186 0.944434183281548 0.344947820246313 NA NA
"ENSG00000260857" 0.0209749486211784 0 8.1030458415403 0 1 NA NA
"ENSG00000260858" 0.0247808223906489 0 8.103045841534 0 1 NA NA
"ENSG00000260859" 0 NA NA NA NA NA NA
"ENSG00000260860" 0 NA NA NA NA NA NA
"ENSG00000260861" 0 NA NA NA NA NA NA
"ENSG00000260862" 1.59822748914398 -0.514655864136652 0.819626604853522 -0.627915029952728 0.530059604461829 NA NA
"ENSG00000260865" 0 NA NA NA NA NA NA
"ENSG00000260866" 0 NA NA NA NA NA NA
"ENSG00000260867" 0 NA NA NA NA NA NA
"ENSG00000260871" 0.110117806159123 1.14023352386031 8.09800360990753 0.1408042745826 0.888024566083328 NA NA
"ENSG00000260874" 0.013355844099843 0 8.1030458415403 0 1 NA NA
"ENSG00000260877" 0.304854442979347 0.805082181004031 4.16571911956422 0.193263673785152 0.846752474086542 NA NA
"ENSG00000260878" 0 NA NA NA NA NA NA
"ENSG00000260879" 1.95934595759866 -0.318043585765847 0.915239784941004 -0.347497553098993 0.728217556459926 NA NA
"ENSG00000260882" 0.400239797679968 0.455477159046448 2.72354892330312 0.167236635681229 0.867183859209692 NA NA
"ENSG00000260891" 0 NA NA NA NA NA NA
"ENSG00000260892" 0 NA NA NA NA NA NA
"ENSG00000260894" 0 NA NA NA NA NA NA
"ENSG00000260895" 0 NA NA NA NA NA NA
"ENSG00000260899" 0 NA NA NA NA NA NA
"ENSG00000260900" 0 NA NA NA NA NA NA
"ENSG00000260907" 3.87648353884052 -0.553248813320412 0.621045515414428 -0.890834567819438 0.373017927311504 NA NA
"ENSG00000260909" 0 NA NA NA NA NA NA
"ENSG00000260911" 0.216528591396764 0.390246234038413 4.31069453654751 0.0905297813913224 0.927866228983824 NA NA
"ENSG00000260914" 0.133881626267151 -0.866334710798535 8.10304584149451 -0.106914699453157 0.914856651557454 NA NA
"ENSG00000260917" 6.92427863248879 0.0600722931399523 0.388729860625625 0.154534804821198 0.877188070534383 NA NA
"ENSG00000260918" 0.263302811597148 -0.545930521601148 4.06079961616368 -0.134439167948134 0.893055311197961 NA NA
"ENSG00000260919" 0 NA NA NA NA NA NA
"ENSG00000260920" 2.02644309949982 -0.762873640576699 0.925587332618339 -0.824204927717249 0.409823127577507 NA NA
"ENSG00000260921" 0 NA NA NA NA NA NA
"ENSG00000260922" 0.0811200802832333 0 8.10304584150768 0 1 NA NA
"ENSG00000260926" 0.284721346504313 -1.19853032454021 3.62761389865886 -0.330390818323668 0.741104678313838 NA NA
"ENSG00000260932" 0 NA NA NA NA NA NA
"ENSG00000260933" 0 NA NA NA NA NA NA
"ENSG00000260934" 4.97670428007414 2.0675795783228 0.739964422422683 2.79416079431689 0.00520345984994341 NA NA
"ENSG00000260937" 0.0153891473570691 0 8.1030458415403 0 1 NA NA
"ENSG00000260945" 0 NA NA NA NA NA NA
"ENSG00000260947" 3.32471299812924 -0.389318007087275 0.60196004457994 -0.646750578535407 0.517793382727271 NA NA
"ENSG00000260948" 1.90555692901139 0.618385721151727 0.728948604047596 0.848325544102902 0.396256695490606 NA NA
"ENSG00000260949" 0.674833368618649 0.696418174952641 1.40224516858236 0.496645087860565 0.619439351924836 NA NA
"ENSG00000260951" 0.0801710835779319 0 8.10304584152134 0 1 NA NA
"ENSG00000260953" 0 NA NA NA NA NA NA
"ENSG00000260954" 0.117263156289481 -0.545847027354756 8.10304584150272 -0.0673631913272661 0.946292571665907 NA NA
"ENSG00000260955" 0.241546723939275 0.540248236397161 4.15774625249793 0.12993776040868 0.89661566903991 NA NA
"ENSG00000260957" 0 NA NA NA NA NA NA
"ENSG00000260958" 0 NA NA NA NA NA NA
"ENSG00000260959" 0 NA NA NA NA NA NA
"ENSG00000260966" 0 NA NA NA NA NA NA
"ENSG00000260970" 0.00992447624296523 0 8.1030458415403 0 1 NA NA
"ENSG00000260971" 0.188432943027542 0.643451546954024 7.86022924179253 0.0818616769512035 0.93475670947881 NA NA
"ENSG00000260972" 0 NA NA NA NA NA NA
"ENSG00000260973" 0.514868146006153 0.704860032518367 2.13281470964091 0.330483482382322 0.74103467133236 NA NA
"ENSG00000260974" 0 NA NA NA NA NA NA
"ENSG00000260975" 0.555013289759905 -2.03665175969302 1.92781833146445 -1.05645419303898 0.290760758065258 NA NA
"ENSG00000260978" 7.58688110138692 0.555224088570163 0.365082112452523 1.52081975432956 0.128305075705813 NA NA
"ENSG00000260981" 0.176908505485738 0.0608521973569586 8.09858801312313 0.00751392678061316 0.994004810244631 NA NA
"ENSG00000260983" 0.00992447624296523 0 8.1030458415403 0 1 NA NA
"ENSG00000260986" 0.143769057680312 1.00091375847478 8.0993889807311 0.123578921923124 0.901648682407258 NA NA
"ENSG00000260988" 0.0964948165952072 -0.545822283078695 8.1030458415047 -0.0673601376266358 0.946295002644834 NA NA
"ENSG00000260989" 0 NA NA NA NA NA NA
"ENSG00000260990" 0 NA NA NA NA NA NA
"ENSG00000260991" 0 NA NA NA NA NA NA
"ENSG00000260995" 0 NA NA NA NA NA NA
"ENSG00000260996" 0.173782902439563 -0.225432796686951 8.10304584148324 -0.0278207480368501 0.977805117826022 NA NA
"ENSG00000260997" 0 NA NA NA NA NA NA
"ENSG00000260999" 0 NA NA NA NA NA NA
"ENSG00000261000" 0.0506653087710851 1.01548870856119 8.10039120630709 0.125362921703154 0.900236240688025 NA NA
"ENSG00000261003" 0.773762266203649 -0.373910574990149 1.57059326889014 -0.238069640559693 0.811827081161726 NA NA
"ENSG00000261009" 0 NA NA NA NA NA NA
"ENSG00000261012" 0.0942450918509631 -0.545815469624168 8.10304584153218 -0.0673592967753668 0.946295672026752 NA NA
"ENSG00000261017" 0 NA NA NA NA NA NA
"ENSG00000261018" 0 NA NA NA NA NA NA
"ENSG00000261019" 0.242121974998633 -0.225444276681183 8.10304584148327 -0.0278221647873481 0.977803987860073 NA NA
"ENSG00000261020" 0.105302158146692 -0.891268562972225 8.10257602842296 -0.109998173401367 0.912410823539619 NA NA
"ENSG00000261024" 0 NA NA NA NA NA NA
"ENSG00000261025" 0.0903037378203878 0.660933225743535 8.0979433518011 0.0816174177850397 0.934950950115574 NA NA
"ENSG00000261026" 0.0101711875132875 0 8.10304584154004 0 1 NA NA
"ENSG00000261028" 0.00986299089135307 0 8.10304584153879 0 1 NA NA
"ENSG00000261030" 0 NA NA NA NA NA NA
"ENSG00000261035" 0 NA NA NA NA NA NA
"ENSG00000261036" 0 NA NA NA NA NA NA
"ENSG00000261037" 0.0109135640315278 -0.225263949751272 8.1030458415403 -0.0277999105714613 0.977821737289832 NA NA
"ENSG00000261038" 0 NA NA NA NA NA NA
"ENSG00000261041" 0 NA NA NA NA NA NA
"ENSG00000261043" 0 NA NA NA NA NA NA
"ENSG00000261044" 0 NA NA NA NA NA NA
"ENSG00000261047" 0 NA NA NA NA NA NA
"ENSG00000261048" 0 NA NA NA NA NA NA
"ENSG00000261049" 0 NA NA NA NA NA NA
"ENSG00000261051" 0.0195760243008765 0 8.10304584153335 0 1 NA NA
"ENSG00000261055" 0.0590715050027904 -0.22532137395514 8.10304584152026 -0.0278069973145884 0.977816085072 NA NA
"ENSG00000261056" 0.41449946992247 0.419950584767658 2.93778749814964 0.142947910640971 0.886331319863151 NA NA
"ENSG00000261058" 0 NA NA NA NA NA NA
"ENSG00000261060" 0.0768739176975187 -0.225344352917669 8.1030458415196 -0.0278098331571835 0.977813823271679 NA NA
"ENSG00000261061" 0 NA NA NA NA NA NA
"ENSG00000261063" 0 NA NA NA NA NA NA
"ENSG00000261065" 0 NA NA NA NA NA NA
"ENSG00000261066" 0 NA NA NA NA NA NA
"ENSG00000261069" 0 NA NA NA NA NA NA
"ENSG00000261070" 0.28216067814826 1.12608439208376 5.77863687391095 0.194870246505321 0.845494527477655 NA NA
"ENSG00000261071" 1.54799598850841 -0.431906714232966 0.959297088316743 -0.450232487404734 0.652542813390346 NA NA
"ENSG00000261072" 0.0973100531615323 -0.545830543881364 8.103045841477 -0.0673611570956966 0.946294191069544 NA NA
"ENSG00000261076" 0 NA NA NA NA NA NA
"ENSG00000261077" 0 NA NA NA NA NA NA
"ENSG00000261078" 0.011933676072528 0 8.10304584153628 0 1 NA NA
"ENSG00000261079" 0.227685143736751 0.337322135047819 8.09771097263121 0.0416564799840234 0.966772547765485 NA NA
"ENSG00000261081" 0 NA NA NA NA NA NA
"ENSG00000261090" 0.0240135530117129 0 8.1030458415403 0 1 NA NA
"ENSG00000261093" 0.0631841517715486 0 8.10304584152628 0 1 NA NA
"ENSG00000261094" 7.03182025074264 -0.416819565578828 0.396157154195423 -1.0521571077654 0.292727474721713 NA NA
"ENSG00000261095" 0 NA NA NA NA NA NA
"ENSG00000261096" 1.71858375155348 -0.740692809665262 0.910725063229844 -0.813300127086027 0.41604600420803 NA NA
"ENSG00000261098" 2.36709475070395 0.84802273696346 0.710838195743756 1.19298982812279 0.232873356772863 NA NA
"ENSG00000261101" 1.17892210370732 1.08527641761593 1.0969297415908 0.989376417164173 0.322479008359617 NA NA
"ENSG00000261103" 0.154087933794003 0.352154820737158 8.09831138096808 0.0434849691708274 0.965314946056633 NA NA
"ENSG00000261104" 0.0324169568284652 1.07702478305576 8.10184322071831 0.132935771986003 0.894244176005973 NA NA
"ENSG00000261108" 0 NA NA NA NA NA NA
"ENSG00000261111" 0 NA NA NA NA NA NA
"ENSG00000261113" 0 NA NA NA NA NA NA
"ENSG00000261114" 0.401337160525583 3.11651714010156 2.35036127546338 1.32597365887384 0.184848422617575 NA NA
"ENSG00000261116" 0.146145133592606 0.408488891388544 8.10259132461501 0.0504145988638954 0.959792002968947 NA NA
"ENSG00000261117" 0.0102248976740533 0 8.1030458415403 0 1 NA NA
"ENSG00000261118" 0.592112660539911 2.98204596793848 1.55537944244359 1.9172466129895 0.0552066087939213 NA NA
"ENSG00000261120" 0.530353898719081 1.70465213542186 1.60133569421167 1.06451891479323 0.287093690441224 NA NA
"ENSG00000261123" 0.00992447624296523 0 8.1030458415403 0 1 NA NA
"ENSG00000261124" 0 NA NA NA NA NA NA
"ENSG00000261127" 0 NA NA NA NA NA NA
"ENSG00000261129" 0.012284013421823 0 8.1030458415403 0 1 NA NA
"ENSG00000261130" 0 NA NA NA NA NA NA
"ENSG00000261131" 0.451691679853975 0.697680784422445 2.1920146661631 0.318282899832812 0.750270354353365 NA NA
"ENSG00000261135" 0.498847960001292 -1.96630904063817 8.09338570500997 -0.242952592685776 0.808042122771189 NA NA
"ENSG00000261136" 4.73724280703311 -0.546657604442754 0.528657976090026 -1.03404777600416 0.30111382880293 NA NA
"ENSG00000261140" 2.85834755135525 0.478235565230943 0.680146035898724 0.703136591245462 0.481970630584932 NA NA
"ENSG00000261141" 0.0496695270011973 1.03069167134055 8.10139842971327 0.127223920695014 0.898763173238263 NA NA
"ENSG00000261144" 0 NA NA NA NA NA NA
"ENSG00000261145" 0 NA NA NA NA NA NA
"ENSG00000261146" 0.014682632128395 0 8.10304584153901 0 1 NA NA
"ENSG00000261147" 1.04614769998001 0 8.10304584118793 0 1 NA NA
"ENSG00000261153" 0 NA NA NA NA NA NA
"ENSG00000261158" 0.216811338517337 -0.923832422109485 5.78953729471964 -0.159569301497041 0.873220362924382 NA NA
"ENSG00000261159" 0.786075395684768 0.985583310817281 1.33287205871155 0.739443297933647 0.459637858782947 NA NA
"ENSG00000261161" 0.00886594486577857 0 8.10304584154009 0 1 NA NA
"ENSG00000261166" 0 NA NA NA NA NA NA
"ENSG00000261167" 3.25101126959964 0.451840287152024 0.556112739820554 0.812497637255755 0.416506141784616 NA NA
"ENSG00000261168" 0.508791727660784 1.50483287403036 1.79277302641073 0.839388395441866 0.40125139370668 NA NA
"ENSG00000261170" 0.0232253284805804 0 8.1030458415403 0 1 NA NA
"ENSG00000261172" 0.0205764546036838 -0.225282085524869 8.10304584153903 -0.0278021487142519 0.977819952200233 NA NA
"ENSG00000261177" 0.614204385313365 0.00853850999681346 1.44490615252313 0.00590938725113967 0.995285018590392 NA NA
"ENSG00000261178" 0 NA NA NA NA NA NA
"ENSG00000261182" 0 NA NA NA NA NA NA
"ENSG00000261184" 0.0835319432553047 -0.54581829457499 8.10304584153574 -0.0673596454036033 0.946295394492008 NA NA
"ENSG00000261187" 1.59598108430221 -0.10720780707919 0.951509654798342 -0.11267127615422 0.910291174515564 NA NA
"ENSG00000261191" 0 NA NA NA NA NA NA
"ENSG00000261193" 0 NA NA NA NA NA NA
"ENSG00000261195" 0.0112119951205771 0 8.1030458415403 0 1 NA NA
"ENSG00000261197" 0 NA NA NA NA NA NA
"ENSG00000261198" 0 NA NA NA NA NA NA
"ENSG00000261200" 7.77532353588369 -0.0750236206852745 0.369732738088867 -0.202913112517621 0.839202945175604 NA NA
"ENSG00000261204" 0.268079162564316 -0.545965363189475 5.40826385349404 -0.100950208417947 0.919589986094731 NA NA
"ENSG00000261207" 0 NA NA NA NA NA NA
"ENSG00000261208" 0.0302127518240961 0 8.1030458415403 0 1 NA NA
"ENSG00000261211" 1.05354728962163 -0.749790573108817 1.16457745856514 -0.64383057356496 0.519685305770049 NA NA
"ENSG00000261213" 0 NA NA NA NA NA NA
"ENSG00000261216" 0 NA NA NA NA NA NA
"ENSG00000261218" 0.191595178123022 -0.225439336503072 8.10304584143569 -0.027821555118233 0.977804474117416 NA NA
"ENSG00000261219" 0.0301743668054666 1.07702478305576 8.10184322071831 0.132935771986003 0.894244176005973 NA NA
"ENSG00000261222" 0.056413341037248 0 8.10304584149385 0 1 NA NA
"ENSG00000261226" 0.0990467141528198 -0.225320920093125 8.10304584151977 -0.0278069413033044 0.977816129745264 NA NA
"ENSG00000261227" 0 NA NA NA NA NA NA
"ENSG00000261229" 0 NA NA NA NA NA NA
"ENSG00000261232" 0.0152553158790369 0 8.1030458415403 0 1 NA NA
"ENSG00000261234" 0 NA NA NA NA NA NA
"ENSG00000261238" 0 NA NA NA NA NA NA
"ENSG00000261240" 0 NA NA NA NA NA NA
"ENSG00000261242" 1.51570453031065 0.271302045122957 0.860279501978204 0.315364999978613 0.752484537936565 NA NA
"ENSG00000261243" 0 NA NA NA NA NA NA
"ENSG00000261244" 0 NA NA NA NA NA NA
"ENSG00000261245" 0 NA NA NA NA NA NA
"ENSG00000261248" 0 NA NA NA NA NA NA
"ENSG00000261250" 0 NA NA NA NA NA NA
"ENSG00000261253" 0.422591479461548 -0.657127265651778 2.43656770737531 -0.269693825319404 0.787395811271469 NA NA
"ENSG00000261257" 0 NA NA NA NA NA NA
"ENSG00000261259" 0 NA NA NA NA NA NA
"ENSG00000261260" 0 NA NA NA NA NA NA
"ENSG00000261261" 0 NA NA NA NA NA NA
"ENSG00000261263" 0 NA NA NA NA NA NA
"ENSG00000261265" 0.0199999165617258 0 8.10304584153518 0 1 NA NA
"ENSG00000261266" 0.011933676072528 0 8.10304584153628 0 1 NA NA
"ENSG00000261267" 0 NA NA NA NA NA NA
"ENSG00000261269" 0 NA NA NA NA NA NA
"ENSG00000261270" 0.137320228663834 -0.22543070689723 8.10304584150272 -0.0278204901350309 0.977805323522283 NA NA
"ENSG00000261273" 0 NA NA NA NA NA NA
"ENSG00000261275" 0 NA NA NA NA NA NA
"ENSG00000261276" 0 NA NA NA NA NA NA
"ENSG00000261278" 0.144582802863422 -0.225375913085963 8.10304584149391 -0.0278137280097643 0.977810716830579 NA NA
"ENSG00000261281" 0 NA NA NA NA NA NA
"ENSG00000261285" 0.0327813936826788 -0.225296893237852 8.1030458415403 -0.0278039761397951 0.977818494689051 NA NA
"ENSG00000261288" 0 NA NA NA NA NA NA
"ENSG00000261289" 0 NA NA NA NA NA NA
"ENSG00000261291" 0 NA NA NA NA NA NA
"ENSG00000261292" 0 NA NA NA NA NA NA
"ENSG00000261293" 0 NA NA NA NA NA NA
"ENSG00000261294" 0 NA NA NA NA NA NA
"ENSG00000261296" 0 NA NA NA NA NA NA
"ENSG00000261298" 0 NA NA NA NA NA NA
"ENSG00000261305" 0.0377248751288861 0 8.10304584152366 0 1 NA NA
"ENSG00000261307" 0 NA NA NA NA NA NA
"ENSG00000261310" 0 NA NA NA NA NA NA
"ENSG00000261312" 0 NA NA NA NA NA NA
"ENSG00000261313" 0.0109135640315278 -0.225263949751272 8.1030458415403 -0.0277999105714613 0.977821737289832 NA NA
"ENSG00000261314" 0 NA NA NA NA NA NA
"ENSG00000261320" 0 NA NA NA NA NA NA
"ENSG00000261324" 1.64764303540179 -0.313885556739946 0.903864074675248 -0.347270751802723 0.728387921777462 NA NA
"ENSG00000261327" 0.203909347811786 2.00944810352389 7.55822563233184 0.265862412856275 0.790345173766337 NA NA
"ENSG00000261329" 0.113620390949943 -0.225383627735239 8.10304584150646 -0.0278146800775518 0.977809957484174 NA NA
"ENSG00000261334" 0.0146475471832474 0 8.1030458415403 0 1 NA NA
"ENSG00000261335" 3.75978800323817 -2.22737332258511 0.806337051570489 -2.76233532645796 0.00573895034608351 NA NA
"ENSG00000261338" 5.52361048532218 0.903470098618132 0.402710919441943 2.24347057653693 0.024866485180591 NA NA
"ENSG00000261342" 2.79851096258389 -0.29007873546884 0.69090871819295 -0.419851027828295 0.674594285047925 NA NA
"ENSG00000261346" 0 NA NA NA NA NA NA
"ENSG00000261347" 0 NA NA NA NA NA NA
"ENSG00000261349" 0 NA NA NA NA NA NA
"ENSG00000261350" 0 NA NA NA NA NA NA
"ENSG00000261351" 3.46750689609448 0.15722799327425 0.584648103296077 0.268927569229838 0.787985421054433 NA NA
"ENSG00000261356" 0 NA NA NA NA NA NA
"ENSG00000261357" 0.283266862390104 0.736436409520854 3.63358861593464 0.202674679871933 0.839389314966916 NA NA
"ENSG00000261362" 0.0102248976740533 0 8.1030458415403 0 1 NA NA
"ENSG00000261363" 0.015427605311482 -0.225266008769893 8.1030458415403 -0.0278001646757403 0.977821534622281 NA NA
"ENSG00000261364" 0.0139298105332532 -0.225266008769893 8.1030458415403 -0.0278001646757403 0.977821534622281 NA NA
"ENSG00000261365" 0 NA NA NA NA NA NA
"ENSG00000261367" 0.327544668329324 0.597494069714845 3.26954877579549 0.182745115820905 0.854998014484287 NA NA
"ENSG00000261368" 0 NA NA NA NA NA NA
"ENSG00000261369" 0 NA NA NA NA NA NA
"ENSG00000261376" 0 NA NA NA NA NA NA
"ENSG00000261379" 1.02100981184686 0.261401884531707 0.984716485494106 0.265459031490208 0.790655866137893 NA NA
"ENSG00000261382" 0.0178363399398861 1.0483503769428 8.10251776182149 0.129385754867771 0.897052418902013 NA NA
"ENSG00000261384" 0 NA NA NA NA NA NA
"ENSG00000261385" 0 NA NA NA NA NA NA
"ENSG00000261386" 1.55746527047091 0.321586288058451 0.905002744216993 0.35534288720493 0.722332729788813 NA NA
"ENSG00000261391" 0 NA NA NA NA NA NA
"ENSG00000261392" 0.0442332591624048 1.09514019961144 8.10080428006051 0.135189070337996 0.892462388369991 NA NA
"ENSG00000261393" 0.0127985154158495 0 8.1030458415403 0 1 NA NA
"ENSG00000261394" 0 NA NA NA NA NA NA
"ENSG00000261396" 0 NA NA NA NA NA NA
"ENSG00000261398" 0 NA NA NA NA NA NA
"ENSG00000261400" 0 NA NA NA NA NA NA
"ENSG00000261402" 0.100765805086674 0.995768760099718 8.09901841673222 0.122949314208559 0.902147234737766 NA NA
"ENSG00000261403" 0.103619334388101 1.05686234727551 8.10304584151999 0.130427788259589 0.896227982514749 NA NA
"ENSG00000261407" 0.191077820106067 -0.821049068206376 7.8124593301948 -0.105094827826247 0.916300563374225 NA NA
"ENSG00000261411" 0.262820344404528 -1.15987843120521 5.39883913173953 -0.214838487108523 0.829893245067812 NA NA
"ENSG00000261421" 0 NA NA NA NA NA NA
"ENSG00000261426" 0.0861762547554841 1.09354874174515 8.10089140507378 0.134991161720825 0.892618862293123 NA NA
"ENSG00000261427" 0 NA NA NA NA NA NA
"ENSG00000261430" 0.0216917362258789 0 8.1030458415403 0 1 NA NA
"ENSG00000261433" 0.131452092542941 -0.225390140115421 8.10304584151304 -0.0278154837728692 0.977809316476104 NA NA
"ENSG00000261434" 1.16232371495853 -0.289199395258783 0.980919026646848 -0.294824942123282 0.768127611815321 NA NA
"ENSG00000261435" 0 NA NA NA NA NA NA
"ENSG00000261436" 0.0819713676127877 -0.545818861015041 8.10304584152411 -0.0673597153082842 0.946295338842536 NA NA
"ENSG00000261442" 0 NA NA NA NA NA NA
"ENSG00000261444" 0 NA NA NA NA NA NA
"ENSG00000261445" 0 NA NA NA NA NA NA
"ENSG00000261447" 0.364389781325469 -0.40010165802863 4.3657420375229 -0.091645739622226 0.926979509374957 NA NA
"ENSG00000261448" 0 NA NA NA NA NA NA
"ENSG00000261449" 0 NA NA NA NA NA NA
"ENSG00000261451" 0.185670469478232 0.3698788999105 5.51482600987546 0.0670699128582032 0.946526046005262 NA NA
"ENSG00000261457" 0.00886594486577857 0 8.10304584154009 0 1 NA NA
"ENSG00000261458" 0 NA NA NA NA NA NA
"ENSG00000261459" 0.0111582819844231 0 8.1030458415403 0 1 NA NA
"ENSG00000261460" 0 NA NA NA NA NA NA
"ENSG00000261462" 0.0153891473570691 0 8.1030458415403 0 1 NA NA
"ENSG00000261466" 0 NA NA NA NA NA NA
"ENSG00000261467" 0.0293152864670507 -0.225293835878056 8.10304584153473 -0.0278035988298673 0.977818795622476 NA NA
"ENSG00000261468" 0.155774444401999 -0.545881082011165 8.10304584146783 -0.0673673940257854 0.946289225997723 NA NA
"ENSG00000261469" 0 NA NA NA NA NA NA
"ENSG00000261470" 0 NA NA NA NA NA NA
"ENSG00000261471" 0 NA NA NA NA NA NA
"ENSG00000261472" 0 NA NA NA NA NA NA
"ENSG00000261474" 1.25467341260167 0.383137952605257 0.967651841279473 0.395946079220657 0.692144806749336 NA NA
"ENSG00000261476" 0.0754703267938822 0 8.10304584149185 0 1 NA NA
"ENSG00000261478" 0.0687162069735641 0 8.10304584153534 0 1 NA NA
"ENSG00000261482" 0 NA NA NA NA NA NA
"ENSG00000261487" 2.39259282238307 1.78347325101087 1.14832850317115 1.55310370341392 0.120398361503255 NA NA
"ENSG00000261489" 0 NA NA NA NA NA NA
"ENSG00000261499" 0.0291851264122902 -0.225282480513185 8.1030458415403 -0.0278021974599073 0.977819913321856 NA NA
"ENSG00000261502" 0.0479125657677297 0 8.1030458415306 0 1 NA NA
"ENSG00000261505" 0.0110535018371743 0 8.10304584153701 0 1 NA NA
"ENSG00000261512" 0.282509829505113 1.95597413817454 8.07028601471434 0.242367387550858 0.808495502098522 NA NA
"ENSG00000261513" 0.0433332180884903 0 8.1030458415403 0 1 NA NA
"ENSG00000261519" 0.504538529612285 0.645114777811756 1.82945815645791 0.352626145361417 0.724368734006288 NA NA
"ENSG00000261522" 0 NA NA NA NA NA NA
"ENSG00000261523" 0.0219119887065876 0 8.10304584153618 0 1 NA NA
"ENSG00000261526" 9.56150474711472 0.188682324990545 0.32172794443584 0.586465453976668 0.557562770062055 NA NA
"ENSG00000261527" 0.0454744693970902 0 8.10304584150578 0 1 NA NA
"ENSG00000261529" 0 NA NA NA NA NA NA
"ENSG00000261532" 0.0428806513769986 0 8.10304584153986 0 1 NA NA
"ENSG00000261535" 0 NA NA NA NA NA NA
"ENSG00000261537" 0.0324317717245424 0 8.1030458415403 0 1 NA NA
"ENSG00000261538" 0 NA NA NA NA NA NA
"ENSG00000261540" 0 NA NA NA NA NA NA
"ENSG00000261541" 0.0561524416101164 0.397927480604397 8.10192308069014 0.0491151886584562 0.96082749921671 NA NA
"ENSG00000261542" 2.65561504670269 -0.650423497339581 0.632957488662335 -1.02759428396077 0.304140714125337 NA NA
"ENSG00000261543" 0.0827869164683368 1.7255393456905 8.07942149044177 0.21357214099201 0.830880726392046 NA NA
"ENSG00000261544" 0.14327710596199 -0.547618371819623 8.10301001025764 -0.0675820924725985 0.946118310939834 NA NA
"ENSG00000261546" 0.00992447624296523 0 8.1030458415403 0 1 NA NA
"ENSG00000261549" 0.0178928294491029 0 8.10304584151932 0 1 NA NA
"ENSG00000261552" 0 NA NA NA NA NA NA
"ENSG00000261553" 8.86827576521884 0.0833678034478964 0.365576524412314 0.228044739967686 0.819611459260385 NA NA
"ENSG00000261554" 0 NA NA NA NA NA NA
"ENSG00000261555" 0 NA NA NA NA NA NA
"ENSG00000261560" 2.23385858864903 0.377804125565207 0.711179193335666 0.53123619068941 0.595255116903913 NA NA
"ENSG00000261561" 0 NA NA NA NA NA NA
"ENSG00000261564" 0 NA NA NA NA NA NA
"ENSG00000261566" 0 NA NA NA NA NA NA
"ENSG00000261569" 0 NA NA NA NA NA NA
"ENSG00000261572" 0.0670251082684453 0 8.10304584153427 0 1 NA NA
"ENSG00000261573" 0.0222068740504891 0 8.1030458415403 0 1 NA NA
"ENSG00000261575" 0 NA NA NA NA NA NA
"ENSG00000261578" 1.3441259090686 -1.97207693745404 1.30558826879849 -1.51048916766761 0.130918651361061 NA NA
"ENSG00000261582" 0 NA NA NA NA NA NA
"ENSG00000261583" 0 NA NA NA NA NA NA
"ENSG00000261584" 1.07539846578249 0.151503162895957 1.15432485367807 0.13124828978014 0.895578896600555 NA NA
"ENSG00000261586" 0 NA NA NA NA NA NA
"ENSG00000261588" 0 NA NA NA NA NA NA
"ENSG00000261590" 0 NA NA NA NA NA NA
"ENSG00000261592" 0.415881838219367 0.304149916475662 2.12599459466651 0.143062412876629 0.886240889710675 NA NA
"ENSG00000261596" 2.6975108836859 -0.223292727467508 0.589144460699973 -0.379011842362415 0.704679069848518 NA NA
"ENSG00000261600" 0.00945465382613522 0 8.1030458415403 0 1 NA NA
"ENSG00000261602" 0.0549209173410718 -0.545785528495684 8.10304584152167 -0.0673556017292863 0.946298613566475 NA NA
"ENSG00000261604" 0.189824639275251 1.03861847469029 8.10191273404132 0.12819423126176 0.897995265190213 NA NA
"ENSG00000261606" 0 NA NA NA NA NA NA
"ENSG00000261607" 0 NA NA NA NA NA NA
"ENSG00000261610" 0.0854959635237894 0 8.1030458415176 0 1 NA NA
"ENSG00000261613" 9.36788738986817 -0.243246353661035 0.36210961845085 -0.671747838960128 0.501744240520022 NA NA
"ENSG00000261625" 1.1144397466278 -0.604891405565025 1.25518486086588 -0.481914197999284 0.62986689967058 NA NA
"ENSG00000261627" 0 NA NA NA NA NA NA
"ENSG00000261628" 0.0190908425398318 0 8.10304584153903 0 1 NA NA
"ENSG00000261629" 0 NA NA NA NA NA NA
"ENSG00000261630" 0 NA NA NA NA NA NA
"ENSG00000261632" 0.00880495685168251 0 8.1030458415403 0 1 NA NA
"ENSG00000261633" 0 NA NA NA NA NA NA
"ENSG00000261635" 0.26292947547515 0.115586646496781 3.44303794927188 0.0335711218405899 0.973219150715473 NA NA
"ENSG00000261638" 0.0126043354413591 -0.225263949751268 8.1030458415403 -0.0277999105714609 0.977821737289832 NA NA
"ENSG00000261641" 0 NA NA NA NA NA NA
"ENSG00000261642" 0.0245680268436461 0 8.10304584152828 0 1 NA NA
"ENSG00000261646" 0 NA NA NA NA NA NA
"ENSG00000261648" 0 NA NA NA NA NA NA
"ENSG00000261650" 0 NA NA NA NA NA NA
"ENSG00000261651" 0 NA NA NA NA NA NA
"ENSG00000261653" 0.989639863778903 -0.515010825066365 1.27384389844708 -0.404296653376606 0.685994586151004 NA NA
"ENSG00000261654" 1.08125990952436 -0.826126653650556 1.09066259377482 -0.757453916881208 0.448777964616352 NA NA
"ENSG00000261655" 1.28820595258806 1.93790572427723 1.03973202332628 1.86385114702686 0.0623426108023602 NA NA
"ENSG00000261659" 1.84460064605063 -1.02261746247284 0.985991605027438 -1.03714621631529 0.299667719130064 NA NA
"ENSG00000261668" 0.111817489108014 0 8.10304584152085 0 1 NA NA
"ENSG00000261669" 0.012093223816089 0 8.1030458415403 0 1 NA NA
"ENSG00000261670" 0.0833002348643722 -0.225366449089851 8.10304584152707 -0.0278125600542548 0.977811648363875 NA NA
"ENSG00000261671" 0.0790642188673982 -0.545816356301734 8.10304584152374 -0.0673594062006559 0.946295584915851 NA NA
"ENSG00000261673" 0.0253669695030454 0 8.1030458415403 0 1 NA NA
"ENSG00000261675" 0 NA NA NA NA NA NA
"ENSG00000261680" 0 NA NA NA NA NA NA
"ENSG00000261684" 0.304710076610976 0.435485488618282 5.08707009202903 0.085606347217556 0.931779352635752 NA NA
"ENSG00000261687" 0.0459830476188205 0 8.10304584153424 0 1 NA NA
"ENSG00000261691" 0 NA NA NA NA NA NA
"ENSG00000261692" 0.012284013421823 0 8.1030458415403 0 1 NA NA
"ENSG00000261693" 0.167021860300608 -0.225399845663281 8.10304584148915 -0.0278166815383409 0.977808361167176 NA NA
"ENSG00000261696" 0.00986299089135307 0 8.10304584153879 0 1 NA NA
"ENSG00000261697" 0.012093223816089 0 8.1030458415403 0 1 NA NA
"ENSG00000261702" 0 NA NA NA NA NA NA
"ENSG00000261707" 0.0136681528792657 0 8.1030458415403 0 1 NA NA
"ENSG00000261709" 0 NA NA NA NA NA NA
"ENSG00000261710" 0 NA NA NA NA NA NA
"ENSG00000261714" 0 NA NA NA NA NA NA
"ENSG00000261717" 0.168757994531673 0.0624542369217169 8.10090764896541 0.00770953572464107 0.993848741409744 NA NA
"ENSG00000261719" 0 NA NA NA NA NA NA
"ENSG00000261722" 0.069324077226046 -0.225358199173193 8.10304584151199 -0.0278115419289226 0.97781246039624 NA NA
"ENSG00000261723" 0 NA NA NA NA NA NA
"ENSG00000261725" 0 NA NA NA NA NA NA
"ENSG00000261727" 0 NA NA NA NA NA NA
"ENSG00000261728" 0.0360588894935708 0 8.10304584153447 0 1 NA NA
"ENSG00000261729" 0.319997596396107 -1.74699788780622 5.04097538526175 -0.346559495790021 0.728922279772146 NA NA
"ENSG00000261731" 0 NA NA NA NA NA NA
"ENSG00000261732" 2.87524308267118 1.33403172331789 0.605130129136547 2.20453694021384 0.0274866050241695 NA NA
"ENSG00000261734" 0.0082374088221482 0 8.1030458415403 0 1 NA NA
"ENSG00000261736" 0 NA NA NA NA NA NA
"ENSG00000261743" 0 NA NA NA NA NA NA
"ENSG00000261745" 0 NA NA NA NA NA NA
"ENSG00000261747" 0 NA NA NA NA NA NA
"ENSG00000261751" 0.0534236883188914 1.02834956953439 8.10124622979053 0.126937206988336 0.898990097903073 NA NA
"ENSG00000261754" 0.953701768592828 0.941067135179161 1.24385202969598 0.756574827802608 0.449304626885202 NA NA
"ENSG00000261757" 0.00881101099143422 0 8.1030458415403 0 1 NA NA
"ENSG00000261759" 0.097857045407504 1.03406827125635 8.10117894340933 0.127644171111368 0.898430573531501 NA NA
"ENSG00000261760" 0.0232024948958034 0 8.1030458415403 0 1 NA NA
"ENSG00000261762" 0.0898260697846096 0.0691424529215624 8.09935316904978 0.00853678700982911 0.993188712176829 NA NA
"ENSG00000261763" 0.0285845695869897 -0.225294834219234 8.1030458415403 -0.0278037220355164 0.97781869735658 NA NA
"ENSG00000261765" 0.0146684600048482 0 8.10304584152858 0 1 NA NA
"ENSG00000261766" 0.0112230312477958 0 8.1030458415403 0 1 NA NA
"ENSG00000261770" 6.15779394632183 0.378008375217136 0.418677341449228 0.90286322615091 0.366598489839902 NA NA
"ENSG00000261774" 0 NA NA NA NA NA NA
"ENSG00000261775" 0.149348123049897 -0.545899932899658 8.10304584146583 -0.0673697204211923 0.946287374010161 NA NA
"ENSG00000261776" 0.22077688213597 0.736264892919584 8.10304584145847 0.0908627332641454 0.927601662205173 NA NA
"ENSG00000261778" 0 NA NA NA NA NA NA
"ENSG00000261779" 0 NA NA NA NA NA NA
"ENSG00000261782" 0 NA NA NA NA NA NA
"ENSG00000261783" 0.630205527198564 -0.934186352381923 1.36436040733775 -0.684706436332889 0.493529186711362 NA NA
"ENSG00000261786" 1.01073303240146 0.627232184910502 1.06343462877448 0.589817340848997 0.555313115621996 NA NA
"ENSG00000261789" 0.383718076387643 1.02560694710606 2.38476578312669 0.43006611146583 0.667147550595986 NA NA
"ENSG00000261790" 0.0494375103120645 -0.225313364981148 8.1030458415403 -0.0278060089239626 0.977816873388797 NA NA
"ENSG00000261793" 0 NA NA NA NA NA NA
"ENSG00000261795" 0 NA NA NA NA NA NA
"ENSG00000261797" 0.0106008753310464 0 8.10304584153717 0 1 NA NA
"ENSG00000261798" 0.226936077628957 -0.892137115315824 5.11530297145865 -0.17440552794108 0.861546770231689 NA NA
"ENSG00000261799" 7.53558211174725 -0.174173000728658 0.377138389912756 -0.461827820734319 0.644204798397979 NA NA
"ENSG00000261800" 0 NA NA NA NA NA NA
"ENSG00000261802" 0 NA NA NA NA NA NA
"ENSG00000261804" 0.286050332944499 1.0322581224263 3.92893291421274 0.262732437780281 0.792756813116983 NA NA
"ENSG00000261810" 0 NA NA NA NA NA NA
"ENSG00000261813" 0 NA NA NA NA NA NA
"ENSG00000261815" 0.0382768360572372 -0.548915645340157 8.10298208765223 -0.0677424236413683 0.94599067767455 NA NA
"ENSG00000261816" 0 NA NA NA NA NA NA
"ENSG00000261817" 0.012284013421823 0 8.1030458415403 0 1 NA NA
"ENSG00000261818" 0.0584164729363845 0.717359921246621 8.10185753067378 0.0885426482174838 0.929445389048662 NA NA
"ENSG00000261819" 0.45646009512083 -0.799805356720232 1.95521005370615 -0.409063647767246 0.682492952965148 NA NA
"ENSG00000261821" 1.2294081598713 0.830879817872088 0.988563304956728 0.840492271669397 0.400632432958974 NA NA
"ENSG00000261822" 0.0540991549471441 0 8.10304584152754 0 1 NA NA
"ENSG00000261823" 0.0319795456923524 0 8.1030458415403 0 1 NA NA
"ENSG00000261826" 0.123289497782018 -0.545860381935056 8.10304584147783 -0.0673648394213579 0.946291259657345 NA NA
"ENSG00000261829" 0.149205932692779 -0.872314067404648 8.10292656401131 -0.107654198827246 0.9142700023235 NA NA
"ENSG00000261831" 0 NA NA NA NA NA NA
"ENSG00000261835" 0.088666662503597 -0.225347444730661 8.10304584152067 -0.0278102147190087 0.977813518947095 NA NA
"ENSG00000261837" 0 NA NA NA NA NA NA
"ENSG00000261838" 0.096263714550047 0.803413875438281 8.09823995119402 0.099208455205112 0.92097276169731 NA NA
"ENSG00000261839" 0.542523397498024 -2.24880411574961 2.21530971350993 -1.01511951219977 0.310048861541881 NA NA
"ENSG00000261840" 6.4523691854232 0.269838994465993 0.389646076926825 0.692523319095726 0.48860874682082 NA NA
"ENSG00000261842" 0.0515133848040972 1.05623334710293 8.10107355450848 0.130381898151647 0.896264287516327 NA NA
"ENSG00000261845" 0.807880607320605 -1.74417403751448 1.49257823146446 -1.16856456884217 0.242579110366108 NA NA
"ENSG00000261848" 0 NA NA NA NA NA NA
"ENSG00000261864" 0 NA NA NA NA NA NA
"ENSG00000261872" 0.0082374088221482 0 8.1030458415403 0 1 NA NA
"ENSG00000261882" 0 NA NA NA NA NA NA
"ENSG00000261888" 3.25397649396601 0.572467033022264 0.535110085731666 1.06981170470655 0.284704072703159 NA NA
"ENSG00000261889" 3.8909425575846 0.339219685950951 0.532278911434477 0.637296873244073 0.523931487251735 NA NA
"ENSG00000261898" 0 NA NA NA NA NA NA
"ENSG00000261916" 0.438864328047653 0.412549163001758 2.24126144050261 0.184070075693285 0.853958481480422 NA NA
"ENSG00000261924" 0.111609059021522 1.06713208171896 8.09970486879917 0.131749501865143 0.895182429924559 NA NA
"ENSG00000261938" 0 NA NA NA NA NA NA
"ENSG00000261959" 0.00986299089135307 0 8.10304584153879 0 1 NA NA
"ENSG00000261970" 0.227085013373618 -0.15384485951487 6.3403814043673 -0.0242642910107743 0.980641796384814 NA NA
"ENSG00000261976" 0 NA NA NA NA NA NA
"ENSG00000261978" 0 NA NA NA NA NA NA
"ENSG00000261996" 0.0543894337705184 -0.225318662456831 8.10304584152596 -0.0278066626875209 0.977816351962568 NA NA
"ENSG00000261997" 2.92981544023208 0.505095120638396 0.591207069809657 0.854345535483895 0.392913563936781 NA NA
"ENSG00000262000" 0 NA NA NA NA NA NA
"ENSG00000262003" 0 NA NA NA NA NA NA
"ENSG00000262006" 0 NA NA NA NA NA NA
"ENSG00000262008" 0 NA NA NA NA NA NA
"ENSG00000262011" 0 NA NA NA NA NA NA
"ENSG00000262020" 0.015427605311482 -0.225266008769893 8.1030458415403 -0.0278001646757403 0.977821534622281 NA NA
"ENSG00000262038" 0.0304022615386733 -0.544173781759777 8.10301367681238 -0.0671569620222889 0.946456747065711 NA NA
"ENSG00000262039" 0.0111582819844231 0 8.1030458415403 0 1 NA NA
"ENSG00000262048" 0 NA NA NA NA NA NA
"ENSG00000262049" 8.86158742985956 -0.0995952350972801 0.362630910899349 -0.27464629214944 0.783587997418386 NA NA
"ENSG00000262050" 1.12779582200323 0.486299861490083 0.941608352727782 0.516456613921597 0.605535533627309 NA NA
"ENSG00000262052" 0 NA NA NA NA NA NA
"ENSG00000262067" 0.0420894080896793 0 8.10304584153305 0 1 NA NA
"ENSG00000262079" 0.510644175162852 -0.545918866599564 2.32034423524651 -0.235274946840621 0.813995338926556 NA NA
"ENSG00000262089" 1.12479481454279 0.184805006354442 1.2745149029903 0.145000271021428 0.8847106578077 NA NA
"ENSG00000262090" 0 NA NA NA NA NA NA
"ENSG00000262094" 0.0146475471832474 0 8.1030458415403 0 1 NA NA
"ENSG00000262098" 0 NA NA NA NA NA NA
"ENSG00000262112" 0 NA NA NA NA NA NA
"ENSG00000262115" 0 NA NA NA NA NA NA
"ENSG00000262116" 0 NA NA NA NA NA NA
"ENSG00000262119" 1.64874039631665 -1.01938132408521 0.85337443100476 -1.19452995900639 0.232270728810327 NA NA
"ENSG00000262120" 0.0123199367350616 0 8.1030458415403 0 1 NA NA
"ENSG00000262133" 0 NA NA NA NA NA NA
"ENSG00000262140" 0.0101711875132875 0 8.10304584154004 0 1 NA NA
"ENSG00000262141" 0 NA NA NA NA NA NA
"ENSG00000262147" 0 NA NA NA NA NA NA
"ENSG00000262151" 0 NA NA NA NA NA NA
"ENSG00000262160" 0.101310832599957 -0.225373380425015 8.10304584148612 -0.0278134154531305 0.977810966118249 NA NA
"ENSG00000262171" 0 NA NA NA NA NA NA
"ENSG00000262172" 0 NA NA NA NA NA NA
"ENSG00000262181" 0 NA NA NA NA NA NA
"ENSG00000262187" 0 NA NA NA NA NA NA
"ENSG00000262198" 0.867238690808042 -0.22617167479883 1.16884785515277 -0.193499670467607 0.846567664107463 NA NA
"ENSG00000262202" 0.0726565484662231 0 8.10304584150699 0 1 NA NA
"ENSG00000262211" 0.0857187181310409 0 8.10304584148563 0 1 NA NA
"ENSG00000262213" 0.0711823128802793 -0.545803131352036 8.1030458415403 -0.0673577741043958 0.946296884189394 NA NA
"ENSG00000262227" 0.158957702904021 0.201724987580987 8.09451165048283 0.0249212054156416 0.980117813010208 NA NA
"ENSG00000262228" 0.428365889608921 0.250900455017254 2.46764634190547 0.101676018461994 0.919013837971845 NA NA
"ENSG00000262231" 0.0110535018371743 0 8.10304584153701 0 1 NA NA
"ENSG00000262248" 0.239460217826881 -1.40971118505512 4.55917741144946 -0.309202967516665 0.757167136687754 NA NA
"ENSG00000262262" 0 NA NA NA NA NA NA
"ENSG00000262265" 6.57267597834696 -0.964798660844423 0.442883226700808 -2.17844931277155 0.0293726019753579 NA NA
"ENSG00000262267" 0.0464204285274447 0 8.10304584153575 0 1 NA NA
"ENSG00000262271" 0.0533001693935593 0 8.10304584153034 0 1 NA NA
"ENSG00000262296" 0 NA NA NA NA NA NA
"ENSG00000262298" 0.176445349975207 -0.225444714749187 8.10304584148606 -0.0278222188494792 0.977803944741425 NA NA
"ENSG00000262302" 0 NA NA NA NA NA NA
"ENSG00000262304" 0.320649709138375 -1.23193878218947 3.01971461853418 -0.407965300637407 0.683299150092242 NA NA
"ENSG00000262312" 0.837737283538333 -1.09797490505458 1.51861980446234 -0.723008419769235 0.469674711353881 NA NA
"ENSG00000262313" 0 NA NA NA NA NA NA
"ENSG00000262319" 0.0482835325449786 0 8.10304584151972 0 1 NA NA
"ENSG00000262332" 0.0222531692419847 0 8.1030458415403 0 1 NA NA
"ENSG00000262339" 0 NA NA NA NA NA NA
"ENSG00000262343" 0 NA NA NA NA NA NA
"ENSG00000262358" 0.0562331608531692 0.77750146982579 8.10064307309146 0.0959802157446583 0.923536285558001 NA NA
"ENSG00000262362" 0 NA NA NA NA NA NA
"ENSG00000262370" 0.0886747248500081 -1.12590695561277 8.10127937419991 -0.138978907356095 0.889466816768785 NA NA
"ENSG00000262372" 0 NA NA NA NA NA NA
"ENSG00000262380" 0.272735267888263 0.168796206751615 6.60000869662571 0.0255751491415327 0.979596207697464 NA NA
"ENSG00000262384" 0.0333174869663009 1.0467878164738 8.10242115538965 0.129194446499179 0.897203790435612 NA NA
"ENSG00000262400" 0 NA NA NA NA NA NA
"ENSG00000262408" 0.0229100236593368 0 8.10304584153931 0 1 NA NA
"ENSG00000262410" 0.708723043699363 -1.18426904721884 1.67941004270575 -0.705169682867225 0.480704645754699 NA NA
"ENSG00000262412" 0.0362934936550994 0 8.1030458415403 0 1 NA NA
"ENSG00000262413" 0 NA NA NA NA NA NA
"ENSG00000262429" 0.885123227332674 0.711469918043284 1.08191046603102 0.657605171944872 0.510791870334609 NA NA
"ENSG00000262434" 0 NA NA NA NA NA NA
"ENSG00000262445" 0 NA NA NA NA NA NA
"ENSG00000262456" 0 NA NA NA NA NA NA
"ENSG00000262471" 0 NA NA NA NA NA NA
"ENSG00000262482" 0.0376591069372153 0 8.10304584153702 0 1 NA NA
"ENSG00000262488" 0.00880495685168251 0 8.1030458415403 0 1 NA NA
"ENSG00000262492" 0.0106008753310464 0 8.10304584153717 0 1 NA NA
"ENSG00000262495" 0 NA NA NA NA NA NA
"ENSG00000262514" 0.0228849560053956 0 8.1030458415403 0 1 NA NA
"ENSG00000262518" 0 NA NA NA NA NA NA
"ENSG00000262521" 0.031171902518 0 8.1030458415375 0 1 NA NA
"ENSG00000262526" 0 NA NA NA NA NA NA
"ENSG00000262528" 0.098747472754077 -0.225372678376106 8.10304584151293 -0.027813328812913 0.977811035220408 NA NA
"ENSG00000262529" 0 NA NA NA NA NA NA
"ENSG00000262533" 0 NA NA NA NA NA NA
"ENSG00000262539" 0.0165434135685007 0 8.10304584153354 0 1 NA NA
"ENSG00000262558" 0 NA NA NA NA NA NA
"ENSG00000262560" 0.873637928654025 -0.223426906883506 1.13984699232518 -0.196014823382335 0.844598563677462 NA NA
"ENSG00000262561" 0 NA NA NA NA NA NA
"ENSG00000262566" 0 NA NA NA NA NA NA
"ENSG00000262580" 5.16247286213349 0.208740375466175 0.506564918628493 0.412070334501908 0.680287871559331 NA NA
"ENSG00000262587" 0.0110535018371743 0 8.10304584153701 0 1 NA NA
"ENSG00000262623" 0 NA NA NA NA NA NA
"ENSG00000262624" 0 NA NA NA NA NA NA
"ENSG00000262633" 0.0198645128286085 0 8.10304584153738 0 1 NA NA
"ENSG00000262636" 0 NA NA NA NA NA NA
"ENSG00000262651" 0 NA NA NA NA NA NA
"ENSG00000262652" 0.0269896096344331 0 8.10304584153554 0 1 NA NA
"ENSG00000262660" 0.0082374088221482 0 8.1030458415403 0 1 NA NA
"ENSG00000262662" 0 NA NA NA NA NA NA
"ENSG00000262663" 0.182061986083128 0.681690371704032 8.09948166080923 0.0841646910570229 0.932925491002525 NA NA
"ENSG00000262681" 0.092351459755535 -0.883410721636158 8.10271578048776 -0.109026497481685 0.913181473655978 NA NA
"ENSG00000262691" 0.401703465940403 0.992559111849047 2.83835594196695 0.34969508128752 0.726567545463401 NA NA
"ENSG00000262692" 0 NA NA NA NA NA NA
"ENSG00000262700" 0.0646586911033247 0 8.10304584150523 0 1 NA NA
"ENSG00000262703" 0 NA NA NA NA NA NA
"ENSG00000262708" 0 NA NA NA NA NA NA
"ENSG00000262712" 1.15335821846355 0.61467231801324 1.18075675113672 0.520574891840753 0.602662943997771 NA NA
"ENSG00000262714" 0.201372307032872 0 5.347651985199 0 1 NA NA
"ENSG00000262721" 0.34112925366886 -1.3704986037281 5.47444686497133 -0.250344671805538 0.802320812927088 NA NA
"ENSG00000262730" 0 NA NA NA NA NA NA
"ENSG00000262732" 0.0816363151223175 -0.877342697795056 8.10282811830896 -0.108276108660461 0.913776673708542 NA NA
"ENSG00000262766" 0.00843519566997121 -0.225263949751272 8.1030458415403 -0.0277999105714613 0.977821737289832 NA NA
"ENSG00000262768" 0.110082830740991 -0.22532402146223 8.10304584149905 -0.0278073240445281 0.977815824479994 NA NA
"ENSG00000262769" 0 NA NA NA NA NA NA
"ENSG00000262777" 0.010399839673666 0 8.1030458415403 0 1 NA NA
"ENSG00000262786" 0 NA NA NA NA NA NA
"ENSG00000262791" 0 NA NA NA NA NA NA
"ENSG00000262801" 1.3813656272785 -1.17889286762616 0.996877434208995 -1.18258556886844 0.236973434609241 NA NA
"ENSG00000262803" 0 NA NA NA NA NA NA
"ENSG00000262810" 0 NA NA NA NA NA NA
"ENSG00000262815" 0 NA NA NA NA NA NA
"ENSG00000262818" 0.0109135640315278 -0.225263949751272 8.1030458415403 -0.0277999105714613 0.977821737289832 NA NA
"ENSG00000262823" 0.218850360082564 -0.550437255842823 5.16975740748122 -0.106472550345646 0.915207433241438 NA NA
"ENSG00000262831" 0 NA NA NA NA NA NA
"ENSG00000262833" 0.0454901617354979 -0.22528042149456 8.1030458415403 -0.027801943355628 0.977820115989396 NA NA
"ENSG00000262837" 0 NA NA NA NA NA NA
"ENSG00000262848" 0 NA NA NA NA NA NA
"ENSG00000262855" 0 NA NA NA NA NA NA
"ENSG00000262869" 0.0866206248370971 -0.225364996419156 8.10304584151378 -0.027812380779652 0.977811791349 NA NA
"ENSG00000262873" 2.1282944266414 -0.285524559391269 0.764548160885226 -0.373455295557413 0.70880961142568 NA NA
"ENSG00000262877" 2.99819301044796 -0.66542286995197 0.649422260180289 -1.02463822192858 0.305533922641827 NA NA
"ENSG00000262880" 0 NA NA NA NA NA NA
"ENSG00000262881" 0 NA NA NA NA NA NA
"ENSG00000262884" 0 NA NA NA NA NA NA
"ENSG00000262885" 0 NA NA NA NA NA NA
"ENSG00000262898" 0.917658380599441 1.69022128484383 1.38160854940355 1.22337205105854 0.221189204692368 NA NA
"ENSG00000262899" 0.140096116699145 0.693139535709331 8.09754905191671 0.0855986831651565 0.931785445301003 NA NA
"ENSG00000262905" 0 NA NA NA NA NA NA
"ENSG00000262920" 0.012093223816089 0 8.1030458415403 0 1 NA NA
"ENSG00000262921" 0.0304406753812452 0.75161234986406 8.10176761117731 0.0927714032215791 0.926085169933525 NA NA
"ENSG00000262950" 0.00894641472455145 0 8.10304584153714 0 1 NA NA
"ENSG00000262961" 0 NA NA NA NA NA NA
"ENSG00000262966" 0.110024439565611 1.68588232299266 8.08339235152912 0.208561238855831 0.834790772006148 NA NA
"ENSG00000262967" 0.41410626635079 0.0802429010658349 3.32815854385266 0.024110300037854 0.980764627469589 NA NA
"ENSG00000262974" 0 NA NA NA NA NA NA
"ENSG00000262979" 0.0335836317641067 -0.225296893237855 8.1030458415403 -0.0278039761397955 0.97781849468905 NA NA
"ENSG00000262983" 0 NA NA NA NA NA NA
"ENSG00000262990" 0 NA NA NA NA NA NA
"ENSG00000262995" 0.0523368717865348 0 8.10304584153126 0 1 NA NA
"ENSG00000262999" 0.153646725954724 -0.545886021147269 8.10304584150328 -0.0673680035661745 0.946288740757217 NA NA
"ENSG00000263011" 0.509818478164746 1.91274406364586 1.91919611817809 0.996638147362266 0.318940182460709 NA NA
"ENSG00000263015" 0.0252835074594414 0 8.10304584153689 0 1 NA NA
"ENSG00000263017" 0 NA NA NA NA NA NA
"ENSG00000263029" 0 NA NA NA NA NA NA
"ENSG00000263033" 0.0214479289218491 0 8.10304584152091 0 1 NA NA
"ENSG00000263041" 0 NA NA NA NA NA NA
"ENSG00000263045" 0.00881101099143422 0 8.1030458415403 0 1 NA NA
"ENSG00000263051" 0.0171149362079666 0 8.1030458415403 0 1 NA NA
"ENSG00000263063" 0.138527649343426 -0.225414702293419 8.10304584151721 -0.0278185150006769 0.977806898841782 NA NA
"ENSG00000263065" 0 NA NA NA NA NA NA
"ENSG00000263070" 0 NA NA NA NA NA NA
"ENSG00000263080" 0.130840792666014 2.44346486958143 8.04973654984169 0.30354594270908 0.761473840726482 NA NA
"ENSG00000263081" 0 NA NA NA NA NA NA
"ENSG00000263089" 0.408734478097643 0.204834605919273 2.50324423287181 0.0818276551802058 0.934783764159149 NA NA
"ENSG00000263096" 0.267733387504908 -1.82903956070548 4.02968773302343 -0.453891140426698 0.649907180564728 NA NA
"ENSG00000263098" 0 NA NA NA NA NA NA
"ENSG00000263105" 0.235120001362266 -0.545931556063464 5.59562918651151 -0.0975639267483009 0.922278570087666 NA NA
"ENSG00000263107" 0 NA NA NA NA NA NA
"ENSG00000263110" 0 NA NA NA NA NA NA
"ENSG00000263120" 0.145346824064049 -1.77407224685114 8.09627484981774 -0.219122038191562 0.826554983911587 NA NA
"ENSG00000263154" 0 NA NA NA NA NA NA
"ENSG00000263159" 0 NA NA NA NA NA NA
"ENSG00000263164" 0 NA NA NA NA NA NA
"ENSG00000263165" 0.0145588991855777 0 8.1030458415403 0 1 NA NA
"ENSG00000263167" 0 NA NA NA NA NA NA
"ENSG00000263171" 0 NA NA NA NA NA NA
"ENSG00000263176" 0 NA NA NA NA NA NA
"ENSG00000263189" 0 NA NA NA NA NA NA
"ENSG00000263199" 0 NA NA NA NA NA NA
"ENSG00000263207" 0.00843519566997121 -0.225263949751272 8.1030458415403 -0.0277999105714613 0.977821737289832 NA NA
"ENSG00000263212" 0 NA NA NA NA NA NA
"ENSG00000263218" 0 NA NA NA NA NA NA
"ENSG00000263220" 0.0198599787560792 -0.225281137354443 8.10304584153815 -0.0278020317001784 0.97782004552788 NA NA
"ENSG00000263234" 0.0474507824444358 -0.225313364981147 8.1030458415403 -0.0278060089239625 0.977816873388797 NA NA
"ENSG00000263235" 0.930929873538699 -0.926759864370446 1.41708105082297 -0.653992136746329 0.513116871625245 NA NA
"ENSG00000263237" 0 NA NA NA NA NA NA
"ENSG00000263244" 0 NA NA NA NA NA NA
"ENSG00000263252" 0 NA NA NA NA NA NA
"ENSG00000263253" 0.162045268691074 -0.545910336671771 8.10304584151014 -0.0673710043543368 0.946286351901917 NA NA
"ENSG00000263257" 0.417340384584727 -1.70792856559715 2.35270842185612 -0.725941451023373 0.467874664027472 NA NA
"ENSG00000263271" 0 NA NA NA NA NA NA
"ENSG00000263276" 0.955112223669815 0.223942191899091 1.6975804886375 0.131918452997083 0.89504879280542 NA NA
"ENSG00000263278" 0 NA NA NA NA NA NA
"ENSG00000263279" 0 NA NA NA NA NA NA
"ENSG00000263280" 0.99034223963925 2.03070285156312 1.12116691717424 1.81124043213944 0.0701036420120358 NA NA
"ENSG00000263300" 0.00945465382613522 0 8.1030458415403 0 1 NA NA
"ENSG00000263301" 0 NA NA NA NA NA NA
"ENSG00000263305" 0 NA NA NA NA NA NA
"ENSG00000263311" 0 NA NA NA NA NA NA
"ENSG00000263316" 0.0236479080990302 0 8.10304584153618 0 1 NA NA
"ENSG00000263321" 0.015427605311482 -0.225266008769893 8.1030458415403 -0.0278001646757403 0.977821534622281 NA NA
"ENSG00000263325" 0 NA NA NA NA NA NA
"ENSG00000263326" 0 NA NA NA NA NA NA
"ENSG00000263331" 0.0193791300691005 0 8.1030458415403 0 1 NA NA
"ENSG00000263335" 0 NA NA NA NA NA NA
"ENSG00000263338" 0 NA NA NA NA NA NA
"ENSG00000263342" 0 NA NA NA NA NA NA
"ENSG00000263343" 0.0844018926664592 1.03454036710578 8.09991895614966 0.127722310890572 0.898368733160349 NA NA
"ENSG00000263369" 0 NA NA NA NA NA NA
"ENSG00000263370" 0 NA NA NA NA NA NA
"ENSG00000263375" 0 NA NA NA NA NA NA
"ENSG00000263382" 0 NA NA NA NA NA NA
"ENSG00000263388" 0 NA NA NA NA NA NA
"ENSG00000263393" 0.0727398644136566 -0.225347115144044 8.1030458415314 -0.0278101740445609 0.977813551388061 NA NA
"ENSG00000263394" 0.0235147327234908 0 8.1030458415403 0 1 NA NA
"ENSG00000263396" 0 NA NA NA NA NA NA
"ENSG00000263424" 0.0233673002636753 0 8.1030458415403 0 1 NA NA
"ENSG00000263427" 0 NA NA NA NA NA NA
"ENSG00000263433" 0 NA NA NA NA NA NA
"ENSG00000263435" 0.0130470327679838 0 8.1030458415403 0 1 NA NA
"ENSG00000263443" 0 NA NA NA NA NA NA
"ENSG00000263450" 0 NA NA NA NA NA NA
"ENSG00000263453" 0 NA NA NA NA NA NA
"ENSG00000263466" 0 NA NA NA NA NA NA
"ENSG00000263477" 0 NA NA NA NA NA NA
"ENSG00000263485" 0 NA NA NA NA NA NA
"ENSG00000263489" 0 NA NA NA NA NA NA
"ENSG00000263494" 0.0332047965857734 0 8.10304584151415 0 1 NA NA
"ENSG00000263499" 0 NA NA NA NA NA NA
"ENSG00000263501" 0 NA NA NA NA NA NA
"ENSG00000263508" 0.0194908005463811 1.05692445209813 8.10304584153768 0.13043545263932 0.896221919021787 NA NA
"ENSG00000263531" 0.677659355982694 -0.33610844482261 1.53402564336125 -0.219102233575543 0.826570410902408 NA NA
"ENSG00000263547" 0 NA NA NA NA NA NA
"ENSG00000263551" 0.74938200104864 0.844787600962138 1.34386383800242 0.628625889820705 0.529594006709863 NA NA
"ENSG00000263567" 0 NA NA NA NA NA NA
"ENSG00000263571" 0.129683369490914 -0.225418399265859 8.10304584146762 -0.027818971245636 0.977806534951804 NA NA
"ENSG00000263574" 0 NA NA NA NA NA NA
"ENSG00000263585" 0 NA NA NA NA NA NA
"ENSG00000263588" 0 NA NA NA NA NA NA
"ENSG00000263594" 0 NA NA NA NA NA NA
"ENSG00000263603" 0.208697714744735 -1.2084364657479 7.49041230376041 -0.161331101245419 0.87183262884445 NA NA
"ENSG00000263604" 0 NA NA NA NA NA NA
"ENSG00000263611" 0 NA NA NA NA NA NA
"ENSG00000263612" 0 NA NA NA NA NA NA
"ENSG00000263613" 0 NA NA NA NA NA NA
"ENSG00000263618" 0.0106008753310464 0 8.10304584153717 0 1 NA NA
"ENSG00000263620" 0.0456911625783604 -0.225288155944428 8.10304584152234 -0.0278028978671189 0.977819354693702 NA NA
"ENSG00000263622" 0 NA NA NA NA NA NA
"ENSG00000263624" 0 NA NA NA NA NA NA
"ENSG00000263635" 0 NA NA NA NA NA NA
"ENSG00000263637" 0 NA NA NA NA NA NA
"ENSG00000263644" 0 NA NA NA NA NA NA
"ENSG00000263648" 0.0533878626670235 1.75054732165464 8.08131949670971 0.216616521889448 0.828507208835054 NA NA
"ENSG00000263655" 0 NA NA NA NA NA NA
"ENSG00000263657" 0 NA NA NA NA NA NA
"ENSG00000263674" 0 NA NA NA NA NA NA
"ENSG00000263677" 0.349997725177581 -0.379524252493424 4.06987180319148 -0.0932521393415418 0.925703253602674 NA NA
"ENSG00000263680" 0.0769059409387828 -0.225326226816927 8.10304584153875 -0.0278075962080622 0.977815607408855 NA NA
"ENSG00000263682" 0 NA NA NA NA NA NA
"ENSG00000263683" 0.0319220464889234 0 8.10304584153554 0 1 NA NA
"ENSG00000263684" 0 NA NA NA NA NA NA
"ENSG00000263688" 0 NA NA NA NA NA NA
"ENSG00000263698" 0.0608426474774573 0 8.10304584149334 0 1 NA NA
"ENSG00000263707" 0 NA NA NA NA NA NA
"ENSG00000263708" 0 NA NA NA NA NA NA
"ENSG00000263709" 0 NA NA NA NA NA NA
"ENSG00000263717" 0 NA NA NA NA NA NA
"ENSG00000263720" 0 NA NA NA NA NA NA
"ENSG00000263727" 0 NA NA NA NA NA NA
"ENSG00000263729" 0 NA NA NA NA NA NA
"ENSG00000263733" 0 NA NA NA NA NA NA
"ENSG00000263745" 0.0193791300691005 0 8.1030458415403 0 1 NA NA
"ENSG00000263756" 0 NA NA NA NA NA NA
"ENSG00000263765" 0.0109135640315278 -0.225263949751272 8.1030458415403 -0.0277999105714613 0.977821737289832 NA NA
"ENSG00000263772" 0 NA NA NA NA NA NA
"ENSG00000263781" 0.123818609346289 -0.225412235801323 8.10304584148171 -0.0278182106100617 0.977807141616399 NA NA
"ENSG00000263786" 0.0106008753310464 0 8.10304584153717 0 1 NA NA
"ENSG00000263788" 0 NA NA NA NA NA NA
"ENSG00000263797" 0 NA NA NA NA NA NA
"ENSG00000263809" 6.77623921105976 -0.0271291694915692 0.41170138484762 -0.0658952592583829 0.947461214945246 NA NA
"ENSG00000263821" 0 NA NA NA NA NA NA
"ENSG00000263823" 1.84117199423096 -0.248068751981506 0.878538006189029 -0.282365418722853 0.777663328415636 NA NA
"ENSG00000263826" 0.539174134217741 1.13941498781366 1.55020360542318 0.735009894072992 0.462333468452987 NA NA
"ENSG00000263847" 0.00880495685168251 0 8.1030458415403 0 1 NA NA
"ENSG00000263859" 0.0243761236231958 0 8.1030458415403 0 1 NA NA
"ENSG00000263860" 0 NA NA NA NA NA NA
"ENSG00000263863" 0 NA NA NA NA NA NA
"ENSG00000263870" 0 NA NA NA NA NA NA
"ENSG00000263893" 0 NA NA NA NA NA NA
"ENSG00000263895" 0 NA NA NA NA NA NA
"ENSG00000263904" 1.58579386699246 -1.02624712983702 1.04864239145495 -0.978643566386009 0.327756125051254 NA NA
"ENSG00000263916" 0 NA NA NA NA NA NA
"ENSG00000263917" 0 NA NA NA NA NA NA
"ENSG00000263923" 0 NA NA NA NA NA NA
"ENSG00000263924" 0.304736157099212 -0.0401896803020656 3.55452078686061 -0.0113066381411041 0.990978800204834 NA NA
"ENSG00000263938" 0.582605076608301 -0.769274063725912 2.03343230512241 -0.378313092492942 0.705198020521112 NA NA
"ENSG00000263946" 0 NA NA NA NA NA NA
"ENSG00000263952" 0 NA NA NA NA NA NA
"ENSG00000263963" 0 NA NA NA NA NA NA
"ENSG00000263970" 0 NA NA NA NA NA NA
"ENSG00000263982" 0 NA NA NA NA NA NA
"ENSG00000263986" 0 NA NA NA NA NA NA
"ENSG00000263990" 0 NA NA NA NA NA NA
"ENSG00000264000" 0 NA NA NA NA NA NA
"ENSG00000264007" 0.144084730771334 0 8.10304584148891 0 1 NA NA
"ENSG00000264012" 0.00986299089135307 0 8.10304584153879 0 1 NA NA
"ENSG00000264015" 0.139371605380553 -0.223055841503364 8.09511738817838 -0.0275543677512448 0.978017577091243 NA NA
"ENSG00000264016" 0.0136681528792657 0 8.1030458415403 0 1 NA NA
"ENSG00000264019" 0.0146684600048482 0 8.10304584152858 0 1 NA NA
"ENSG00000264023" 0.0110535018371743 0 8.10304584153701 0 1 NA NA
"ENSG00000264029" 0 NA NA NA NA NA NA
"ENSG00000264040" 0 NA NA NA NA NA NA
"ENSG00000264044" 0 NA NA NA NA NA NA
"ENSG00000264050" 0 NA NA NA NA NA NA
"ENSG00000264057" 0.0082374088221482 0 8.1030458415403 0 1 NA NA
"ENSG00000264066" 0.0120561868881342 0 8.1030458415403 0 1 NA NA
"ENSG00000264067" 0.0123163059405553 0 8.1030458415403 0 1 NA NA
"ENSG00000264072" 0 NA NA NA NA NA NA
"ENSG00000264078" 0.327254371096183 0.736380204725607 4.9628822393234 0.148377529269362 0.882044832811696 NA NA
"ENSG00000264080" 0 NA NA NA NA NA NA
"ENSG00000264083" 0.0303932860598249 0.8195703164167 8.09839137067086 0.101201618803563 0.919390411698347 NA NA
"ENSG00000264093" 0 NA NA NA NA NA NA
"ENSG00000264104" 0.140352288388602 -0.225429005335096 8.10304584146255 -0.0278202801447323 0.977805491005474 NA NA
"ENSG00000264108" 0 NA NA NA NA NA NA
"ENSG00000264112" 7.18139077483875 0.149394635514396 0.354921891529348 0.420922572204996 0.673811621970227 NA NA
"ENSG00000264116" 0.147515386472244 0.121259907174747 8.10016962469699 0.0149700454179418 0.988056077998158 NA NA
"ENSG00000264125" 0.178249924393536 -0.0839292822219984 8.09437230995381 -0.0103688438100122 0.99172700785314 NA NA
"ENSG00000264131" 0 NA NA NA NA NA NA
"ENSG00000264138" 0 NA NA NA NA NA NA
"ENSG00000264145" 0.00992447624296523 0 8.1030458415403 0 1 NA NA
"ENSG00000264148" 0.436782542365824 1.23738916177007 2.17184743494149 0.569740370277624 0.568853804623835 NA NA
"ENSG00000264149" 0.0210286617573324 0 8.1030458415403 0 1 NA NA
"ENSG00000264150" 0 NA NA NA NA NA NA
"ENSG00000264151" 0.168618989308762 0 8.10304584145011 0 1 NA NA
"ENSG00000264164" 0.0109184814739803 0 8.1030458415403 0 1 NA NA
"ENSG00000264167" 0.0136681528792657 0 8.1030458415403 0 1 NA NA
"ENSG00000264174" 0 NA NA NA NA NA NA
"ENSG00000264177" 0.0237750850245577 1.03786734533308 8.10185773738371 0.128102390707768 0.898067944127157 NA NA
"ENSG00000264179" 0 NA NA NA NA NA NA
"ENSG00000264187" 0 NA NA NA NA NA NA
"ENSG00000264188" 0.23741672618361 1.23203632654053 4.96383216524744 0.248202655836394 0.803977611575916 NA NA
"ENSG00000264193" 0.00945465382613522 0 8.1030458415403 0 1 NA NA
"ENSG00000264196" 0 NA NA NA NA NA NA
"ENSG00000264207" 3.66664113839036 -0.451865722618043 0.614939228490086 -0.734813623335673 0.462453009047775 NA NA
"ENSG00000264212" 0.0109135640315278 -0.225263949751272 8.1030458415403 -0.0277999105714613 0.977821737289832 NA NA
"ENSG00000264215" 0.0293917743936391 -0.225280421494564 8.1030458415403 -0.0278019433556284 0.977820115989395 NA NA
"ENSG00000264236" 0 NA NA NA NA NA NA
"ENSG00000264243" 0 NA NA NA NA NA NA
"ENSG00000264245" 0 NA NA NA NA NA NA
"ENSG00000264246" 0 NA NA NA NA NA NA
"ENSG00000264254" 0 NA NA NA NA NA NA
"ENSG00000264262" 0 NA NA NA NA NA NA
"ENSG00000264272" 0 NA NA NA NA NA NA
"ENSG00000264273" 0 NA NA NA NA NA NA
"ENSG00000264281" 0 NA NA NA NA NA NA
"ENSG00000264289" 0 NA NA NA NA NA NA
"ENSG00000264290" 0.185035658310066 0.0273211767343004 8.09995992539304 0.0033730014698776 0.997308739306761 NA NA
"ENSG00000264296" 0 NA NA NA NA NA NA
"ENSG00000264300" 0 NA NA NA NA NA NA
"ENSG00000264304" 0 NA NA NA NA NA NA
"ENSG00000264324" 0.0696537428049974 -0.225326209788492 8.10304584152621 -0.0278075941066195 0.977815609084915 NA NA
"ENSG00000264334" 0 NA NA NA NA NA NA
"ENSG00000264339" 0.012284013421823 0 8.1030458415403 0 1 NA NA
"ENSG00000264340" 0 NA NA NA NA NA NA
"ENSG00000264341" 0 NA NA NA NA NA NA
"ENSG00000264365" 0.0238621782890547 -0.225282480513185 8.1030458415403 -0.0278021974599073 0.977819913321856 NA NA
"ENSG00000264373" 0 NA NA NA NA NA NA
"ENSG00000264388" 0 NA NA NA NA NA NA
"ENSG00000264421" 0 NA NA NA NA NA NA
"ENSG00000264422" 0 NA NA NA NA NA NA
"ENSG00000264431" 0 NA NA NA NA NA NA
"ENSG00000264434" 0.0338785642623551 0 8.1030458415403 0 1 NA NA
"ENSG00000264435" 0 NA NA NA NA NA NA
"ENSG00000264449" 0.140311824390285 1.11565202890692 8.0813352409642 0.138052932546554 0.890198583882758 NA NA
"ENSG00000264451" 0.310490492205651 -0.548244848189671 6.29640313315905 -0.0870727043035765 0.930613721772656 NA NA
"ENSG00000264452" 0 NA NA NA NA NA NA
"ENSG00000264456" 0.28946547203076 -1.23094687737608 5.1543327477004 -0.238817891205271 0.811246796418234 NA NA
"ENSG00000264458" 0.0788164597597847 0 8.10304584151681 0 1 NA NA
"ENSG00000264472" 0 NA NA NA NA NA NA
"ENSG00000264475" 0 NA NA NA NA NA NA
"ENSG00000264486" 0 NA NA NA NA NA NA
"ENSG00000264488" 0 NA NA NA NA NA NA
"ENSG00000264490" 0.0102248976740533 0 8.1030458415403 0 1 NA NA
"ENSG00000264491" 0 NA NA NA NA NA NA
"ENSG00000264497" 0 NA NA NA NA NA NA
"ENSG00000264503" 0 NA NA NA NA NA NA
"ENSG00000264513" 0 NA NA NA NA NA NA
"ENSG00000264514" 0.0127985154158495 0 8.1030458415403 0 1 NA NA
"ENSG00000264520" 0.0101711875132875 0 8.10304584154004 0 1 NA NA
"ENSG00000264545" 0 NA NA NA NA NA NA
"ENSG00000264546" 0.33400260018478 0.600560115786619 3.15899918882518 0.190110880025254 0.849222244533854 NA NA
"ENSG00000264548" 0.511174878369425 -1.18955707562393 2.14876357580381 -0.553600726026334 0.579852129053107 NA NA
"ENSG00000264558" 0 NA NA NA NA NA NA
"ENSG00000264574" 0 NA NA NA NA NA NA
"ENSG00000264577" 0.156314926522863 -1.89786182854254 8.09461726907578 -0.234459736075852 0.814628088024642 NA NA
"ENSG00000264578" 0 NA NA NA NA NA NA
"ENSG00000264587" 0 NA NA NA NA NA NA
"ENSG00000264595" 0 NA NA NA NA NA NA
"ENSG00000264596" 1.00248650774344 -2.00939862992271 1.36728776416578 -1.46962379287341 0.141663672639792 NA NA
"ENSG00000264598" 0 NA NA NA NA NA NA
"ENSG00000264617" 0 NA NA NA NA NA NA
"ENSG00000264622" 0.012284013421823 0 8.1030458415403 0 1 NA NA
"ENSG00000264634" 0 NA NA NA NA NA NA
"ENSG00000264635" 1.65163342369763 0.153081514063067 0.993664471891594 0.154057550001413 0.87756435881167 NA NA
"ENSG00000264643" 0 NA NA NA NA NA NA
"ENSG00000264647" 0.0197411428797205 0 8.1030458415403 0 1 NA NA
"ENSG00000264659" 0.0126043354413591 -0.225263949751268 8.1030458415403 -0.0277999105714609 0.977821737289832 NA NA
"ENSG00000264660" 0.0617837836849612 -0.926209379002246 8.10197784495004 -0.114318922703492 0.908984982686642 NA NA
"ENSG00000264662" 0 NA NA NA NA NA NA
"ENSG00000264666" 1.4238908894731 -0.696050344910322 0.899425405029198 -0.773883349323145 0.438999776981249 NA NA
"ENSG00000264668" 0.0171149362079666 0 8.1030458415403 0 1 NA NA
"ENSG00000264673" 0 NA NA NA NA NA NA
"ENSG00000264689" 0 NA NA NA NA NA NA
"ENSG00000264693" 0 NA NA NA NA NA NA
"ENSG00000264695" 0 NA NA NA NA NA NA
"ENSG00000264701" 0.107797003077996 0.736361190040982 8.10304584151393 0.0908746173282668 0.927592219160638 NA NA
"ENSG00000264705" 0.0457092530527387 1.0040947800887 8.09960605223246 0.123968347795377 0.901340336503533 NA NA
"ENSG00000264727" 0 NA NA NA NA NA NA
"ENSG00000264729" 0 NA NA NA NA NA NA
"ENSG00000264734" 0 NA NA NA NA NA NA
"ENSG00000264735" 0.0424419253450077 0 8.1030458415403 0 1 NA NA
"ENSG00000264739" 0.151272148409726 0.763467866221062 8.08056751257183 0.0944819612030034 0.924726311213607 NA NA
"ENSG00000264750" 0 NA NA NA NA NA NA
"ENSG00000264754" 0.0123199367350616 0 8.1030458415403 0 1 NA NA
"ENSG00000264765" 0.0256725006158781 -0.225278362475939 8.1030458415403 -0.027801689251349 0.977820318656937 NA NA
"ENSG00000264785" 0 NA NA NA NA NA NA
"ENSG00000264790" 0 NA NA NA NA NA NA
"ENSG00000264791" 0 NA NA NA NA NA NA
"ENSG00000264808" 0.484955751629438 -0.448728468089941 2.50050485231922 -0.179455147896932 0.857580332361027 NA NA
"ENSG00000264812" 0.81214148692833 0.636526617692351 1.19642675776425 0.532023054116427 0.594710028332231 NA NA
"ENSG00000264813" 0 NA NA NA NA NA NA
"ENSG00000264825" 0.0083034808044931 0 8.1030458415403 0 1 NA NA
"ENSG00000264829" 0.0163236092191201 -0.225266008769893 8.1030458415403 -0.0278001646757403 0.977821534622281 NA NA
"ENSG00000264834" 0 NA NA NA NA NA NA
"ENSG00000264843" 0 NA NA NA NA NA NA
"ENSG00000264845" 0 NA NA NA NA NA NA
"ENSG00000264853" 0.0458004082241857 0 8.10304584153225 0 1 NA NA
"ENSG00000264860" 0.022998048150413 0.717407277937335 8.10185753070433 0.0885484933817353 0.929440743529268 NA NA
"ENSG00000264869" 0.0145588991855777 0 8.1030458415403 0 1 NA NA
"ENSG00000264874" 0 NA NA NA NA NA NA
"ENSG00000264876" 0 NA NA NA NA NA NA
"ENSG00000264880" 0.0178689841460039 -0.225266008769893 8.1030458415403 -0.0278001646757403 0.977821534622281 NA NA
"ENSG00000264881" 0 NA NA NA NA NA NA
"ENSG00000264895" 7.75145317581991 -0.461587497114265 0.360078190834652 -1.28190906548468 0.199874547456896 NA NA
"ENSG00000264911" 0 NA NA NA NA NA NA
"ENSG00000264914" 0 NA NA NA NA NA NA
"ENSG00000264924" 0.0834744508584275 2.63375888121313 8.0598606767299 0.326774740513469 0.74383826568099 NA NA
"ENSG00000264930" 0 NA NA NA NA NA NA
"ENSG00000264932" 0.00880495685168251 0 8.1030458415403 0 1 NA NA
"ENSG00000264937" 0.00881101099143422 0 8.1030458415403 0 1 NA NA
"ENSG00000264956" 1.10692341505603 -1.23774701062869 1.11770611340104 -1.10739933850981 0.268121311799823 NA NA
"ENSG00000264968" 0.0965316225263242 0 8.10304584151783 0 1 NA NA
"ENSG00000264982" 0 NA NA NA NA NA NA
"ENSG00000264985" 0 NA NA NA NA NA NA
"ENSG00000264990" 0 NA NA NA NA NA NA
"ENSG00000265008" 0.229507783593083 -0.225435743766552 6.34938430919071 -0.0355051344805566 0.971676952234854 NA NA
"ENSG00000265010" 0.0581177272209414 0.778770575692067 8.10057241839923 0.0961377215668373 0.923411192564665 NA NA
"ENSG00000265015" 0 NA NA NA NA NA NA
"ENSG00000265028" 0 NA NA NA NA NA NA
"ENSG00000265031" 0.021858043759418 0 8.1030458415403 0 1 NA NA
"ENSG00000265041" 0 NA NA NA NA NA NA
"ENSG00000265043" 0 NA NA NA NA NA NA
"ENSG00000265046" 0 NA NA NA NA NA NA
"ENSG00000265055" 0.229482103520052 -0.545915714041014 8.10304584147854 -0.0673716679778036 0.946285823607297 NA NA
"ENSG00000265061" 0 NA NA NA NA NA NA
"ENSG00000265069" 0 NA NA NA NA NA NA
"ENSG00000265073" 0 NA NA NA NA NA NA
"ENSG00000265091" 0.0730305761207985 0 8.10304584148655 0 1 NA NA
"ENSG00000265094" 0.243277367285284 -1.63863233394308 8.09751055020698 -0.202362482121273 0.839633356531853 NA NA
"ENSG00000265099" 0 NA NA NA NA NA NA
"ENSG00000265100" 0.102191948510486 0 8.10304584151133 0 1 NA NA
"ENSG00000265101" 0 NA NA NA NA NA NA
"ENSG00000265113" 0.0723026273927076 0 8.10304584151829 0 1 NA NA
"ENSG00000265115" 0 NA NA NA NA NA NA
"ENSG00000265118" 0 NA NA NA NA NA NA
"ENSG00000265121" 0 NA NA NA NA NA NA
"ENSG00000265125" 0 NA NA NA NA NA NA
"ENSG00000265126" 0 NA NA NA NA NA NA
"ENSG00000265128" 0 NA NA NA NA NA NA
"ENSG00000265136" 0 NA NA NA NA NA NA
"ENSG00000265139" 0 NA NA NA NA NA NA
"ENSG00000265168" 0 NA NA NA NA NA NA
"ENSG00000265174" 0.0123199367350616 0 8.1030458415403 0 1 NA NA
"ENSG00000265179" 0.535010940238203 -1.19457196386253 1.85702402272285 -0.643272219015778 0.52004747934775 NA NA
"ENSG00000265188" 0.0808118010938467 -0.545812424750665 8.10304584153189 -0.0673589210063605 0.946295971167631 NA NA
"ENSG00000265194" 0.152315677121094 0.461541230419911 8.09309485558377 0.0570290153094492 0.954522081872502 NA NA
"ENSG00000265204" 0.0146475471832474 0 8.1030458415403 0 1 NA NA
"ENSG00000265205" 0 NA NA NA NA NA NA
"ENSG00000265217" 0 NA NA NA NA NA NA
"ENSG00000265218" 1.0271225742281 0.123095701123617 1.45157617603623 0.0848014063304278 0.932419275479748 NA NA
"ENSG00000265222" 0.19969802938554 -0.512004474391704 8.09723785060989 -0.0632319914318855 0.94958177026399 NA NA
"ENSG00000265233" 0 NA NA NA NA NA NA
"ENSG00000265240" 0 NA NA NA NA NA NA
"ENSG00000265246" 0 NA NA NA NA NA NA
"ENSG00000265254" 0.524384902558267 0.41578158406654 1.88684068698528 0.220358606285335 0.825591880455245 NA NA
"ENSG00000265257" 1.34417392005907 2.65725875420784 2.95817783516708 0.898275527122851 0.369038676357121 NA NA
"ENSG00000265261" 0 NA NA NA NA NA NA
"ENSG00000265265" 0 NA NA NA NA NA NA
"ENSG00000265282" 0 NA NA NA NA NA NA
"ENSG00000265287" 0.158249276361195 -0.225448491917858 8.10304584146183 -0.0278226849913989 0.977803572957909 NA NA
"ENSG00000265289" 0.0165434135685007 0 8.10304584153354 0 1 NA NA
"ENSG00000265298" 0.0238243430270403 -0.225280421494563 8.1030458415403 -0.0278019433556284 0.977820115989395 NA NA
"ENSG00000265303" 0 NA NA NA NA NA NA
"ENSG00000265316" 0.0145588991855777 0 8.1030458415403 0 1 NA NA
"ENSG00000265334" 0 NA NA NA NA NA NA
"ENSG00000265337" 0 NA NA NA NA NA NA
"ENSG00000265342" 0.237319001494986 -0.225420912401604 6.24983922480755 -0.0360682738056426 0.971227919695133 NA NA
"ENSG00000265349" 0 NA NA NA NA NA NA
"ENSG00000265356" 0 NA NA NA NA NA NA
"ENSG00000265359" 0 NA NA NA NA NA NA
"ENSG00000265378" 0 NA NA NA NA NA NA
"ENSG00000265380" 0 NA NA NA NA NA NA
"ENSG00000265393" 0.0533175914085468 -0.225303884067417 8.10304584150417 -0.0278048388808811 0.97781780658729 NA NA
"ENSG00000265394" 0 NA NA NA NA NA NA
"ENSG00000265399" 0 NA NA NA NA NA NA
"ENSG00000265400" 0 NA NA NA NA NA NA
"ENSG00000265401" 0.0170484198135824 0 8.10304584152269 0 1 NA NA
"ENSG00000265408" 0 NA NA NA NA NA NA
"ENSG00000265413" 1.55855248629245 -0.884562872596124 1.0302942376518 -0.858553644454206 0.390586822248734 NA NA
"ENSG00000265417" 0 NA NA NA NA NA NA
"ENSG00000265421" 0 NA NA NA NA NA NA
"ENSG00000265425" 0 NA NA NA NA NA NA
"ENSG00000265428" 0 NA NA NA NA NA NA
"ENSG00000265437" 0 NA NA NA NA NA NA
"ENSG00000265443" 0 NA NA NA NA NA NA
"ENSG00000265445" 0.036697073293943 1.00324416128214 8.0995450162236 0.123864261421181 0.901422750237486 NA NA
"ENSG00000265453" 0 NA NA NA NA NA NA
"ENSG00000265460" 0 NA NA NA NA NA NA
"ENSG00000265474" 0 NA NA NA NA NA NA
"ENSG00000265477" 0.912096561744752 -2.02872594501519 1.44984397213141 -1.39927191064067 0.161731459556787 NA NA
"ENSG00000265478" 2.2612826306123 -1.40712572227822 0.701899591281184 -2.00473933844267 0.0449909206448754 NA NA
"ENSG00000265484" 0 NA NA NA NA NA NA
"ENSG00000265487" 0 NA NA NA NA NA NA
"ENSG00000265490" 0.010399839673666 0 8.1030458415403 0 1 NA NA
"ENSG00000265494" 0.281360986705119 -0.183345096763702 4.75704657819977 -0.0385417913719664 0.969255711525068 NA NA
"ENSG00000265496" 0 NA NA NA NA NA NA
"ENSG00000265511" 0 NA NA NA NA NA NA
"ENSG00000265519" 0 NA NA NA NA NA NA
"ENSG00000265542" 0.0468606946507932 1.00737981559141 8.09983696302289 0.12437038179784 0.901022023147659 NA NA
"ENSG00000265547" 0.0220589892674943 -0.225278362475939 8.1030458415403 -0.027801689251349 0.977820318656937 NA NA
"ENSG00000265552" 0 NA NA NA NA NA NA
"ENSG00000265554" 0 NA NA NA NA NA NA
"ENSG00000265579" 0.0297121819262278 0 8.10304584153618 0 1 NA NA
"ENSG00000265614" 0.031753146568215 0 8.1030458415403 0 1 NA NA
"ENSG00000265618" 0.0433143158359164 0 8.10304584152508 0 1 NA NA
"ENSG00000265625" 0.183718560103564 0.22178563556971 8.08246610547235 0.027440342177191 0.978108521947859 NA NA
"ENSG00000265626" 0.0235157377460668 0 8.1030458415403 0 1 NA NA
"ENSG00000265630" 0.038361146297183 -0.545753716122161 8.1030458415403 -0.0673516757518946 0.946301738946014 NA NA
"ENSG00000265639" 0 NA NA NA NA NA NA
"ENSG00000265643" 0 NA NA NA NA NA NA
"ENSG00000265644" 0 NA NA NA NA NA NA
"ENSG00000265656" 0 NA NA NA NA NA NA
"ENSG00000265664" 0 NA NA NA NA NA NA
"ENSG00000265670" 0.0194286686687063 0 8.1030458415403 0 1 NA NA
"ENSG00000265671" 0 NA NA NA NA NA NA
"ENSG00000265678" 0 NA NA NA NA NA NA
"ENSG00000265689" 0.0188154213615467 1.01104884824307 8.10008700415432 0.124819504744151 0.900666445600147 NA NA
"ENSG00000265690" 0.0558478021142863 -0.225312989997131 8.10304584151953 -0.0278059626471124 0.97781691029811 NA NA
"ENSG00000265693" 0 NA NA NA NA NA NA
"ENSG00000265697" 0 NA NA NA NA NA NA
"ENSG00000265702" 0.125666316262036 -1.2145556986641 8.10165458168208 -0.149914525041616 0.880832051900528 NA NA
"ENSG00000265712" 0 NA NA NA NA NA NA
"ENSG00000265713" 0.196930667450686 0.492608509094669 8.07575032265434 0.0609984818020919 0.951360418152254 NA NA
"ENSG00000265717" 0 NA NA NA NA NA NA
"ENSG00000265728" 0 NA NA NA NA NA NA
"ENSG00000265737" 0 NA NA NA NA NA NA
"ENSG00000265739" 0.126344095466379 0.758895458084468 8.09556653943065 0.0937421061748003 0.925314021635302 NA NA
"ENSG00000265749" 0 NA NA NA NA NA NA
"ENSG00000265750" 2.10996223322319 0.607359258922484 0.663837040627627 0.914922219989795 0.360232464172816 NA NA
"ENSG00000265751" 0 NA NA NA NA NA NA
"ENSG00000265775" 0.0454556641377881 0 8.1030458415403 0 1 NA NA
"ENSG00000265781" 0 NA NA NA NA NA NA
"ENSG00000265784" 0 NA NA NA NA NA NA
"ENSG00000265791" 0.0120561868881342 0 8.1030458415403 0 1 NA NA
"ENSG00000265794" 0 NA NA NA NA NA NA
"ENSG00000265798" 0.0113111133755411 0 8.1030458415403 0 1 NA NA
"ENSG00000265799" 0 NA NA NA NA NA NA
"ENSG00000265800" 0.124835994267075 0 8.10304584148783 0 1 NA NA
"ENSG00000265801" 0.310661812350912 -0.80378348116806 3.80290091985552 -0.211360616042186 0.832605886343884 NA NA
"ENSG00000265815" 0 NA NA NA NA NA NA
"ENSG00000265833" 0 NA NA NA NA NA NA
"ENSG00000265840" 0.00886594486577857 0 8.10304584154009 0 1 NA NA
"ENSG00000265844" 0 NA NA NA NA NA NA
"ENSG00000265845" 0 NA NA NA NA NA NA
"ENSG00000265853" 0 NA NA NA NA NA NA
"ENSG00000265883" 0 NA NA NA NA NA NA
"ENSG00000265897" 0 NA NA NA NA NA NA
"ENSG00000265907" 1.19362708068322 0.742486072208243 0.970390450960705 0.765141569018087 0.444187249051306 NA NA
"ENSG00000265908" 0.0224411978692878 0 8.10304584153713 0 1 NA NA
"ENSG00000265912" 0.898765509657879 -2.27694958484587 1.57033129432202 -1.44998039144913 0.147063987359743 NA NA
"ENSG00000265916" 0 NA NA NA NA NA NA
"ENSG00000265927" 0 NA NA NA NA NA NA
"ENSG00000265935" 0 NA NA NA NA NA NA
"ENSG00000265936" 0 NA NA NA NA NA NA
"ENSG00000265943" 0.178069722335473 0.736329888005477 8.10304584150331 0.09087075433216 0.927595288685558 NA NA
"ENSG00000265946" 0 NA NA NA NA NA NA
"ENSG00000265948" 0.0539108739040537 -0.225325718687192 8.1030458415403 -0.0278075334995711 0.97781565742365 NA NA
"ENSG00000265964" 0 NA NA NA NA NA NA
"ENSG00000265967" 0.389185985627868 1.78736154621584 2.47559365068194 0.721993104855269 0.470298716774033 NA NA
"ENSG00000265971" 0 NA NA NA NA NA NA
"ENSG00000265973" 0 NA NA NA NA NA NA
"ENSG00000265975" 0 NA NA NA NA NA NA
"ENSG00000265980" 0 NA NA NA NA NA NA
"ENSG00000265982" 0 NA NA NA NA NA NA
"ENSG00000265987" 0 NA NA NA NA NA NA
"ENSG00000265994" 0 NA NA NA NA NA NA
"ENSG00000265995" 0 NA NA NA NA NA NA
"ENSG00000266002" 0 NA NA NA NA NA NA
"ENSG00000266003" 0 NA NA NA NA NA NA
"ENSG00000266009" 0 NA NA NA NA NA NA
"ENSG00000266014" 0 NA NA NA NA NA NA
"ENSG00000266042" 0 NA NA NA NA NA NA
"ENSG00000266048" 0 NA NA NA NA NA NA
"ENSG00000266049" 0 NA NA NA NA NA NA
"ENSG00000266050" 0 NA NA NA NA NA NA
"ENSG00000266065" 0 NA NA NA NA NA NA
"ENSG00000266076" 0 NA NA NA NA NA NA
"ENSG00000266088" 0 NA NA NA NA NA NA
"ENSG00000266100" 0 NA NA NA NA NA NA
"ENSG00000266101" 0 NA NA NA NA NA NA
"ENSG00000266102" 0.0146475471832474 0 8.1030458415403 0 1 NA NA
"ENSG00000266105" 0 NA NA NA NA NA NA
"ENSG00000266106" 0 NA NA NA NA NA NA
"ENSG00000266111" 0.0917949981616699 1.12255561547953 8.07823404523896 0.138960521469557 0.88948134560953 NA NA
"ENSG00000266114" 0.010468704978083 0 8.1030458415403 0 1 NA NA
"ENSG00000266120" 0.0379895587577626 0 8.10304584153345 0 1 NA NA
"ENSG00000266126" 0.0318019654046993 1.01142255554838 8.10011288769863 0.124865241950442 0.900630235867263 NA NA
"ENSG00000266149" 0.00888992521533467 1.05694013316732 8.1030458415403 0.13043738784605 0.896220388029658 NA NA
"ENSG00000266153" 0 NA NA NA NA NA NA
"ENSG00000266155" 0 NA NA NA NA NA NA
"ENSG00000266171" 0 NA NA NA NA NA NA
"ENSG00000266179" 0.00992447624296523 0 8.1030458415403 0 1 NA NA
"ENSG00000266184" 0 NA NA NA NA NA NA
"ENSG00000266188" 0 NA NA NA NA NA NA
"ENSG00000266190" 0 NA NA NA NA NA NA
"ENSG00000266196" 0 NA NA NA NA NA NA
"ENSG00000266202" 0 NA NA NA NA NA NA
"ENSG00000266213" 0 NA NA NA NA NA NA
"ENSG00000266222" 0.0252741790249243 0 8.10304584153297 0 1 NA NA
"ENSG00000266237" 0 NA NA NA NA NA NA
"ENSG00000266248" 0 NA NA NA NA NA NA
"ENSG00000266261" 0 NA NA NA NA NA NA
"ENSG00000266268" 0.00880495685168251 0 8.1030458415403 0 1 NA NA
"ENSG00000266270" 0 NA NA NA NA NA NA
"ENSG00000266273" 0 NA NA NA NA NA NA
"ENSG00000266279" 0.0348169931555947 0 8.10304584153921 0 1 NA NA
"ENSG00000266283" 0.0408337575846805 -0.225302406616527 8.10304584153357 -0.0278046565479983 0.977817952011657 NA NA
"ENSG00000266302" 9.88212210474947 0.596385490323634 0.481844246473025 1.23771425038074 0.215822033311965 NA NA
"ENSG00000266306" 0.00986299089135307 0 8.10304584153879 0 1 NA NA
"ENSG00000266311" 0.27512561534292 -0.54593879928615 4.775222868989 -0.114327396702583 0.908978265453736 NA NA
"ENSG00000266313" 0.435825364398171 2.50935989961141 2.90025284008538 0.865221081737665 0.38691745649336 NA NA
"ENSG00000266335" 0 NA NA NA NA NA NA
"ENSG00000266341" 0 NA NA NA NA NA NA
"ENSG00000266356" 0 NA NA NA NA NA NA
"ENSG00000266364" 0 NA NA NA NA NA NA
"ENSG00000266365" 0 NA NA NA NA NA NA
"ENSG00000266368" 0.279692426372525 0.838674326321228 8.08570487697732 0.103723093914695 0.917389099209364 NA NA
"ENSG00000266369" 0.236550110827473 -0.927662801424067 6.28709456718343 -0.147550317799602 0.882697666447368 NA NA
"ENSG00000266371" 0.238634066794248 0.606865407998205 7.01248790958054 0.0865406708465192 0.931036626664469 NA NA
"ENSG00000266373" 0.0123163059405553 0 8.1030458415403 0 1 NA NA
"ENSG00000266378" 0.610652976694344 0.61113218624535 2.05185351555485 0.297843964792043 0.765822257441061 NA NA
"ENSG00000266379" 0 NA NA NA NA NA NA
"ENSG00000266385" 0.0111582819844231 0 8.1030458415403 0 1 NA NA
"ENSG00000266397" 0 NA NA NA NA NA NA
"ENSG00000266401" 0.765590112486343 0.0102464491557095 1.38768422319178 0.00738384784121987 0.994108595342639 NA NA
"ENSG00000266416" 0 NA NA NA NA NA NA
"ENSG00000266446" 0 NA NA NA NA NA NA
"ENSG00000266448" 0.00945465382613522 0 8.1030458415403 0 1 NA NA
"ENSG00000266450" 0.0194286686687063 0 8.1030458415403 0 1 NA NA
"ENSG00000266456" 0.0632368469364146 0 8.10304584152298 0 1 NA NA
"ENSG00000266460" 0 NA NA NA NA NA NA
"ENSG00000266466" 0 NA NA NA NA NA NA
"ENSG00000266469" 0.164055651286258 -0.545886890481317 8.10304584148375 -0.0673681108511857 0.946288655350191 NA NA
"ENSG00000266470" 0 NA NA NA NA NA NA
"ENSG00000266479" 0 NA NA NA NA NA NA
"ENSG00000266489" 0.0293706419871038 -0.225282480513185 8.1030458415403 -0.0278021974599074 0.977819913321856 NA NA
"ENSG00000266490" 2.53489347671835 -0.335126765715555 0.74386482608171 -0.450521054316853 0.652334776376123 NA NA
"ENSG00000266495" 0.124355741021624 -0.545855123358037 8.10304584147251 -0.0673641904583922 0.94629177628133 NA NA
"ENSG00000266498" 0.332816920223351 0.248421227614731 4.03000906490958 0.0616428458630041 0.950847255735684 NA NA
"ENSG00000266505" 0 NA NA NA NA NA NA
"ENSG00000266513" 0.0112230312477958 0 8.1030458415403 0 1 NA NA
"ENSG00000266521" 0.0735219313613835 -0.545801072333409 8.1030458415403 -0.0673575200001161 0.946297086475862 NA NA
"ENSG00000266522" 0 NA NA NA NA NA NA
"ENSG00000266527" 0.0582534269209203 0 8.10304584153365 0 1 NA NA
"ENSG00000266535" 0 NA NA NA NA NA NA
"ENSG00000266538" 0.902863474305962 -0.083863802795543 0.96420037215766 -0.0869775673368337 0.930689343192044 NA NA
"ENSG00000266541" 0.121211745641094 0.640521705876706 8.0962817382568 0.0791130702443436 0.936942687547738 NA NA
"ENSG00000266560" 0 NA NA NA NA NA NA
"ENSG00000266561" 0 NA NA NA NA NA NA
"ENSG00000266573" 0.257821960814588 0.0266768012770469 4.89551494781062 0.00544923293288632 0.99565216269219 NA NA
"ENSG00000266578" 0.00886594486577857 0 8.10304584154009 0 1 NA NA
"ENSG00000266579" 0.0083034808044931 0 8.1030458415403 0 1 NA NA
"ENSG00000266586" 0 NA NA NA NA NA NA
"ENSG00000266588" 0.0293466073877557 0 8.10304584151974 0 1 NA NA
"ENSG00000266598" 0 NA NA NA NA NA NA
"ENSG00000266599" 0.0495484188133975 0 8.10304584153667 0 1 NA NA
"ENSG00000266601" 0 NA NA NA NA NA NA
"ENSG00000266602" 0.32876198728967 -0.842673461742754 3.26250343589072 -0.258290444225291 0.796182760529007 NA NA
"ENSG00000266614" 0 NA NA NA NA NA NA
"ENSG00000266642" 0.0109135640315278 -0.225263949751272 8.1030458415403 -0.0277999105714613 0.977821737289832 NA NA
"ENSG00000266644" 0.0207351481107356 0 8.1030458415403 0 1 NA NA
"ENSG00000266647" 0 NA NA NA NA NA NA
"ENSG00000266651" 0 NA NA NA NA NA NA
"ENSG00000266654" 0 NA NA NA NA NA NA
"ENSG00000266664" 0.00986299089135307 0 8.10304584153879 0 1 NA NA
"ENSG00000266667" 0.0126043354413591 -0.225263949751268 8.1030458415403 -0.0277999105714609 0.977821737289832 NA NA
"ENSG00000266673" 0 NA NA NA NA NA NA
"ENSG00000266677" 0.518806442915042 -1.84241291378469 2.18527579178916 -0.843103154625734 0.399170754607579 NA NA
"ENSG00000266680" 3.62428423320659 0.42843116453374 0.539047283753213 0.794793290767949 0.42673375437973 NA NA
"ENSG00000266691" 0 NA NA NA NA NA NA
"ENSG00000266692" 0 NA NA NA NA NA NA
"ENSG00000266696" 0 NA NA NA NA NA NA
"ENSG00000266708" 0 NA NA NA NA NA NA
"ENSG00000266709" 0.505894669860248 0.129575143087242 1.98577683894098 0.0652516136487647 0.947973666905945 NA NA
"ENSG00000266711" 0 NA NA NA NA NA NA
"ENSG00000266717" 0.0112230312477958 0 8.1030458415403 0 1 NA NA
"ENSG00000266718" 3.85619814009738 0.745059362212037 0.593497046161403 1.25537164343261 0.209343878305057 NA NA
"ENSG00000266728" 0 NA NA NA NA NA NA
"ENSG00000266743" 0 NA NA NA NA NA NA
"ENSG00000266744" 0.0978635264829019 -0.225390159925661 8.10304584151299 -0.0278154862176587 0.977809314526199 NA NA
"ENSG00000266765" 0 NA NA NA NA NA NA
"ENSG00000266767" 0 NA NA NA NA NA NA
"ENSG00000266771" 0 NA NA NA NA NA NA
"ENSG00000266774" 0.0146475471832474 0 8.1030458415403 0 1 NA NA
"ENSG00000266775" 0 NA NA NA NA NA NA
"ENSG00000266783" 0.481836759794163 1.10273021120656 1.72188573909662 0.640420084891987 0.521899528611337 NA NA
"ENSG00000266801" 0.284646164542599 1.59566556555258 4.26672734444736 0.373978798441188 0.708420089965372 NA NA
"ENSG00000266802" 0 NA NA NA NA NA NA
"ENSG00000266803" 0.0293706419871038 -0.225282480513185 8.1030458415403 -0.0278021974599074 0.977819913321856 NA NA
"ENSG00000266805" 0.331760190901311 -0.833179961715511 3.23046982800828 -0.257912937149827 0.796474100162469 NA NA
"ENSG00000266806" 0 NA NA NA NA NA NA
"ENSG00000266818" 0 NA NA NA NA NA NA
"ENSG00000266821" 0.47097779723083 -0.25179425960258 2.88708434264562 -0.0872140296988503 0.930501387762949 NA NA
"ENSG00000266824" 0.154289856284582 -0.22543063110226 8.10304584146673 -0.0278204807812681 0.977805330982618 NA NA
"ENSG00000266830" 0.0241212607448155 0 8.1030458415403 0 1 NA NA
"ENSG00000266839" 0.0856201918162622 -0.22537482305906 8.10304584153931 -0.0278135934889696 0.977810824121137 NA NA
"ENSG00000266840" 0 NA NA NA NA NA NA
"ENSG00000266844" 0.0672144572905504 -0.545787128942117 8.10304584151708 -0.0673557992410337 0.946298456331976 NA NA
"ENSG00000266846" 0.0942437835470629 0 8.10304584152446 0 1 NA NA
"ENSG00000266850" 0.29666068526221 1.80872370024835 4.58383721650909 0.394587245317978 0.693147528068158 NA NA
"ENSG00000266865" 0 NA NA NA NA NA NA
"ENSG00000266869" 0.16280866287352 -0.545913276420945 8.1030458414507 -0.0673713671504058 0.946286063088723 NA NA
"ENSG00000266872" 0 NA NA NA NA NA NA
"ENSG00000266876" 0.027274561230003 -0.54573930339749 8.1030458415403 -0.0673498970720065 0.946303154912089 NA NA
"ENSG00000266877" 0 NA NA NA NA NA NA
"ENSG00000266885" 0 NA NA NA NA NA NA
"ENSG00000266891" 0 NA NA NA NA NA NA
"ENSG00000266893" 0.030801352277737 -0.225298250216826 8.10304584153799 -0.0278041436050994 0.977818361122708 NA NA
"ENSG00000266896" 0.214747785587611 0.597400112325856 7.38694768617009 0.0808723897482466 0.935543437812515 NA NA
"ENSG00000266897" 0.108545710610242 0 8.10304584147772 0 1 NA NA
"ENSG00000266900" 0.694446136117648 0.491829595354234 1.28750055109511 0.38200340569633 0.702458838486913 NA NA
"ENSG00000266901" 0.0139298105332532 -0.225266008769893 8.1030458415403 -0.0278001646757403 0.977821534622281 NA NA
"ENSG00000266905" 0 NA NA NA NA NA NA
"ENSG00000266906" 0 NA NA NA NA NA NA
"ENSG00000266907" 0 NA NA NA NA NA NA
"ENSG00000266908" 0.138924116131793 -0.891264680881926 8.10257666668601 -0.1099976856185 0.912411210386608 NA NA
"ENSG00000266910" 0.440666979662855 -0.545924196120204 2.85492667314206 -0.191221792579132 0.848351830630876 NA NA
"ENSG00000266918" 2.38967044389327 -1.24452666275102 0.707414559596464 -1.75926074162362 0.0785332314110807 NA NA
"ENSG00000266922" 0 NA NA NA NA NA NA
"ENSG00000266923" 0 NA NA NA NA NA NA
"ENSG00000266924" 0 NA NA NA NA NA NA
"ENSG00000266925" 0 NA NA NA NA NA NA
"ENSG00000266928" 0.874210734364315 -0.732118908855586 1.24362528693829 -0.588697348425591 0.556064316955895 NA NA
"ENSG00000266929" 0 NA NA NA NA NA NA
"ENSG00000266931" 0 NA NA NA NA NA NA
"ENSG00000266932" 0.150672294885058 -1.54441872634735 8.09921547813838 -0.190687447508476 0.848770473674552 NA NA
"ENSG00000266934" 0 NA NA NA NA NA NA
"ENSG00000266936" 0 NA NA NA NA NA NA
"ENSG00000266938" 0.0127985154158495 0 8.1030458415403 0 1 NA NA
"ENSG00000266941" 0 NA NA NA NA NA NA
"ENSG00000266944" 0.0274113400349413 -0.225294594213918 8.10304584153963 -0.0278036924163705 0.977818720980106 NA NA
"ENSG00000266947" 1.82129421817042 0.413114809789967 0.876703212929136 0.471213979483111 0.637487936735607 NA NA
"ENSG00000266950" 0.0501213769113333 -0.22531075318307 8.10304584152887 -0.0278056866009978 0.977817130465914 NA NA
"ENSG00000266951" 0.0153891473570691 0 8.1030458415403 0 1 NA NA
"ENSG00000266953" 0 NA NA NA NA NA NA
"ENSG00000266954" 0.00843519566997121 -0.225263949751272 8.1030458415403 -0.0277999105714613 0.977821737289832 NA NA
"ENSG00000266955" 0 NA NA NA NA NA NA
"ENSG00000266957" 0 NA NA NA NA NA NA
"ENSG00000266959" 0 NA NA NA NA NA NA
"ENSG00000266961" 0 NA NA NA NA NA NA
"ENSG00000266963" 0 NA NA NA NA NA NA
"ENSG00000266965" 0.182027652743076 -1.23686611520395 8.10194709953491 -0.152662822900306 0.878664180059365 NA NA
"ENSG00000266968" 0.0421601805683188 -0.225294834219234 8.1030458415403 -0.0278037220355164 0.97781869735658 NA NA
"ENSG00000266973" 0.00986299089135307 0 8.10304584153879 0 1 NA NA
"ENSG00000266976" 0.137004973555918 -0.225414773695602 8.10304584147968 -0.0278185238125766 0.977806891813623 NA NA
"ENSG00000266977" 0 NA NA NA NA NA NA
"ENSG00000266980" 0 NA NA NA NA NA NA
"ENSG00000266981" 0 NA NA NA NA NA NA
"ENSG00000266985" 0 NA NA NA NA NA NA
"ENSG00000266987" 0.0213831826338646 0 8.1030458415403 0 1 NA NA
"ENSG00000266988" 0.0205727626559886 1.03786734533308 8.10185773738371 0.128102390707768 0.898067944127157 NA NA
"ENSG00000266990" 0.335205166247543 -0.807050535025608 3.02513496843135 -0.266781662123358 0.789637274203168 NA NA
"ENSG00000266993" 0.480153446447633 -0.0216323615064012 2.61322667924396 -0.00827802719076007 0.993395165344196 NA NA
"ENSG00000266994" 0 NA NA NA NA NA NA
"ENSG00000266995" 0.0339254816347371 0 8.1030458415403 0 1 NA NA
"ENSG00000266997" 0 NA NA NA NA NA NA
"ENSG00000266998" 0.116447408354301 0 8.10304584147213 0 1 NA NA
"ENSG00000267000" 0 NA NA NA NA NA NA
"ENSG00000267001" 0.0266948063477889 -0.225294834219233 8.1030458415403 -0.0278037220355164 0.97781869735658 NA NA
"ENSG00000267004" 0 NA NA NA NA NA NA
"ENSG00000267005" 0 NA NA NA NA NA NA
"ENSG00000267006" 0.00894641472455145 0 8.10304584153714 0 1 NA NA
"ENSG00000267007" 0.0371565005187752 0 8.10304584153878 0 1 NA NA
"ENSG00000267009" 0.0172401525216537 -0.225280421494563 8.1030458415403 -0.0278019433556284 0.977820115989395 NA NA
"ENSG00000267011" 0.0083034808044931 0 8.1030458415403 0 1 NA NA
"ENSG00000267015" 0 NA NA NA NA NA NA
"ENSG00000267016" 0.0203423750265751 0 8.10304584153379 0 1 NA NA
"ENSG00000267022" 1.84366632822632 -2.21846564525988 2.85049905593521 -0.778272717067091 0.436408255970646 NA NA
"ENSG00000267024" 0.158330576361053 -0.545896759926072 8.10304584153058 -0.0673693288427648 0.946287685736331 NA NA
"ENSG00000267026" 0.0313666425327228 0 8.10304584153667 0 1 NA NA
"ENSG00000267027" 0 NA NA NA NA NA NA
"ENSG00000267030" 0 NA NA NA NA NA NA
"ENSG00000267032" 0 NA NA NA NA NA NA
"ENSG00000267033" 0.027540444086082 0 8.1030458415403 0 1 NA NA
"ENSG00000267035" 0 NA NA NA NA NA NA
"ENSG00000267036" 0 NA NA NA NA NA NA
"ENSG00000267038" 0 NA NA NA NA NA NA
"ENSG00000267039" 0 NA NA NA NA NA NA
"ENSG00000267042" 0.534645614975497 1.04860986842497 1.74705098774938 0.600217094851839 0.548361562232247 NA NA
"ENSG00000267044" 0 NA NA NA NA NA NA
"ENSG00000267047" 0 NA NA NA NA NA NA
"ENSG00000267048" 0 NA NA NA NA NA NA
"ENSG00000267049" 0.013355844099843 0 8.1030458415403 0 1 NA NA
"ENSG00000267051" 0.0441089646574398 -0.225309246943901 8.1030458415403 -0.027805500715404 0.977817278723835 NA NA
"ENSG00000267052" 0.106956263051928 0.0850729892280931 8.10119745540778 0.0105012857292232 0.991621340243936 NA NA
"ENSG00000267053" 4.48571540421536 0.30215383527865 0.529781663102735 0.570336529786719 0.568449469121735 NA NA
"ENSG00000267054" 0 NA NA NA NA NA NA
"ENSG00000267055" 0 NA NA NA NA NA NA
"ENSG00000267056" 0 NA NA NA NA NA NA
"ENSG00000267059" 0.00888992521533467 1.05694013316732 8.1030458415403 0.13043738784605 0.896220388029658 NA NA
"ENSG00000267061" 0 NA NA NA NA NA NA
"ENSG00000267062" 0 NA NA NA NA NA NA
"ENSG00000267063" 0 NA NA NA NA NA NA
"ENSG00000267069" 1.33848720395617 1.12740313350141 0.983239770135446 1.14662076102363 0.251538392240899 NA NA
"ENSG00000267070" 0.00880495685168251 0 8.1030458415403 0 1 NA NA
"ENSG00000267072" 0 NA NA NA NA NA NA
"ENSG00000267073" 0 NA NA NA NA NA NA
"ENSG00000267074" 0 NA NA NA NA NA NA
"ENSG00000267075" 0.012093223816089 0 8.1030458415403 0 1 NA NA
"ENSG00000267077" 0 NA NA NA NA NA NA
"ENSG00000267078" 0 NA NA NA NA NA NA
"ENSG00000267079" 0.104069081010839 1.02429126040586 8.10098419288621 0.126440347989487 0.89938336534545 NA NA
"ENSG00000267081" 0 NA NA NA NA NA NA
"ENSG00000267082" 0.0427633771046895 -0.225302406616526 8.10304584153357 -0.0278046565479982 0.977817952011658 NA NA
"ENSG00000267084" 0 NA NA NA NA NA NA
"ENSG00000267085" 0 NA NA NA NA NA NA
"ENSG00000267088" 0.044332990784702 -0.225312432206498 8.10304584153717 -0.0278058938098955 0.977816965201034 NA NA
"ENSG00000267089" 0 NA NA NA NA NA NA
"ENSG00000267090" 0 NA NA NA NA NA NA
"ENSG00000267092" 0.074764216700403 -0.545768128846831 8.1030458415403 -0.0673534544317827 0.946300322980109 NA NA
"ENSG00000267095" 0 NA NA NA NA NA NA
"ENSG00000267096" 0.264409687335857 0.298803330874825 4.84735141800613 0.0616425971851102 0.950847453775321 NA NA
"ENSG00000267098" 0.0475059975143679 0 8.10304584153058 0 1 NA NA
"ENSG00000267101" 0 NA NA NA NA NA NA
"ENSG00000267105" 0 NA NA NA NA NA NA
"ENSG00000267108" 0 NA NA NA NA NA NA
"ENSG00000267109" 0 NA NA NA NA NA NA
"ENSG00000267110" 0 NA NA NA NA NA NA
"ENSG00000267112" 0 NA NA NA NA NA NA
"ENSG00000267113" 0 NA NA NA NA NA NA
"ENSG00000267114" 0.485141989872359 1.30130538541643 2.28667488724347 0.569081941939339 0.569300532572054 NA NA
"ENSG00000267115" 0.271546874388421 -0.225392526124325 4.81519283935016 -0.0468086188121894 0.962665759746065 NA NA
"ENSG00000267117" 0 NA NA NA NA NA NA
"ENSG00000267120" 3.28747775620813 0.347466116366032 1.44300978234912 0.240792627060629 0.809715844273985 NA NA
"ENSG00000267122" 0.0929195620157518 0 8.10304584151161 0 1 NA NA
"ENSG00000267124" 0 NA NA NA NA NA NA
"ENSG00000267125" 0 NA NA NA NA NA NA
"ENSG00000267127" 2.63652989886873 0.0940568284591591 0.615097255019639 0.152913750941964 0.878466291760196 NA NA
"ENSG00000267130" 0.163643686653441 1.03641109479095 8.10177661096723 0.127923928856293 0.898209174135007 NA NA
"ENSG00000267131" 0 NA NA NA NA NA NA
"ENSG00000267133" 0.0139298105332532 -0.225266008769893 8.1030458415403 -0.0278001646757403 0.977821534622281 NA NA
"ENSG00000267135" 0.366603622099505 1.86103465737819 3.52232459965899 0.528354103866057 0.597253586273919 NA NA
"ENSG00000267136" 0.0341019723625842 0 8.10304584153554 0 1 NA NA
"ENSG00000267137" 0 NA NA NA NA NA NA
"ENSG00000267138" 0 NA NA NA NA NA NA
"ENSG00000267139" 0 NA NA NA NA NA NA
"ENSG00000267140" 0.660943065131429 0.201498931387421 1.48522427316752 0.135669026575822 0.892082934493111 NA NA
"ENSG00000267141" 0 NA NA NA NA NA NA
"ENSG00000267142" 0.0394896176828702 0 8.10304584152194 0 1 NA NA
"ENSG00000267143" 0 NA NA NA NA NA NA
"ENSG00000267145" 0.0219354074119585 -0.225282480513185 8.1030458415403 -0.0278021974599073 0.977819913321856 NA NA
"ENSG00000267146" 0 NA NA NA NA NA NA
"ENSG00000267148" 0.0276059319535614 0 8.1030458415403 0 1 NA NA
"ENSG00000267149" 0 NA NA NA NA NA NA
"ENSG00000267150" 0 NA NA NA NA NA NA
"ENSG00000267152" 2.49721980937271 0.410133181480955 0.642191843283679 0.638645890274543 0.523053320637688 NA NA
"ENSG00000267157" 0 NA NA NA NA NA NA
"ENSG00000267159" 0 NA NA NA NA NA NA
"ENSG00000267160" 1.11744816933937 -0.317056655481857 1.11400676066429 -0.284609274088061 0.775943505295826 NA NA
"ENSG00000267166" 0 NA NA NA NA NA NA
"ENSG00000267168" 0.305416854952397 1.28545830599401 6.32572546775608 0.203211206769301 0.838969953846024 NA NA
"ENSG00000267172" 0.0198489524859305 0 8.10304584152921 0 1 NA NA
"ENSG00000267173" 0 NA NA NA NA NA NA
"ENSG00000267174" 0.00881101099143422 0 8.1030458415403 0 1 NA NA
"ENSG00000267175" 0.490530955046673 0.3166052709044 2.4243056911091 0.130596266001238 0.89609469672798 NA NA
"ENSG00000267177" 0 NA NA NA NA NA NA
"ENSG00000267179" 0.0126043354413591 -0.225263949751268 8.1030458415403 -0.0277999105714609 0.977821737289832 NA NA
"ENSG00000267180" 0 NA NA NA NA NA NA
"ENSG00000267184" 0 NA NA NA NA NA NA
"ENSG00000267187" 0 NA NA NA NA NA NA
"ENSG00000267188" 0 NA NA NA NA NA NA
"ENSG00000267192" 0.083117230614397 1.01447863698253 8.10032749526998 0.125239212559605 0.900334174480348 NA NA
"ENSG00000267193" 0 NA NA NA NA NA NA
"ENSG00000267196" 0 NA NA NA NA NA NA
"ENSG00000267197" 0.0147097758718083 0 8.1030458415403 0 1 NA NA
"ENSG00000267198" 0.155285868106872 0 8.10304584147218 0 1 NA NA
"ENSG00000267199" 0.734865009072533 -0.0408823265437781 1.35389737974864 -0.0301960304785938 0.975910714308695 NA NA
"ENSG00000267202" 0 NA NA NA NA NA NA
"ENSG00000267205" 1.196889765063 0.105221766578403 1.01819574947281 0.103341392490475 0.917692025002889 NA NA
"ENSG00000267211" 0 NA NA NA NA NA NA
"ENSG00000267212" 0 NA NA NA NA NA NA
"ENSG00000267214" 0.0605015736348851 0 8.1030458414979 0 1 NA NA
"ENSG00000267215" 0.056486108420478 -0.225331390427776 8.10304584153776 -0.0278082334512641 0.97781509915889 NA NA
"ENSG00000267218" 0.37615138055204 -2.13439008221475 2.70115465952038 -0.790176924779914 0.429424450139548 NA NA
"ENSG00000267219" 0.0163236092191201 -0.225266008769893 8.1030458415403 -0.0278001646757403 0.977821534622281 NA NA
"ENSG00000267220" 0 NA NA NA NA NA NA
"ENSG00000267222" 0.29259300116462 0.687166075832976 3.58794288720644 0.191520906947323 0.848117502324775 NA NA
"ENSG00000267223" 0.157449947028146 -0.225420593204012 8.10304584147754 -0.0278192420003523 0.977806319004374 NA NA
"ENSG00000267224" 0.0804571025615174 0 8.10304584153524 0 1 NA NA
"ENSG00000267227" 0 NA NA NA NA NA NA
"ENSG00000267228" 0.131042637717823 0.0604692979736829 8.10082475194157 0.0074645853756051 0.99404417788583 NA NA
"ENSG00000267231" 0.0109135640315278 -0.225263949751272 8.1030458415403 -0.0277999105714613 0.977821737289832 NA NA
"ENSG00000267232" 0 NA NA NA NA NA NA
"ENSG00000267234" 0.0211970197393487 0 8.10304584153335 0 1 NA NA
"ENSG00000267238" 0 NA NA NA NA NA NA
"ENSG00000267239" 0.215814206985504 -1.5012374305024 7.42340304832208 -0.20223035455979 0.839736643845421 NA NA
"ENSG00000267240" 0 NA NA NA NA NA NA
"ENSG00000267243" 0 NA NA NA NA NA NA
"ENSG00000267244" 0.0259198930596491 0 8.1030458415403 0 1 NA NA
"ENSG00000267245" 0 NA NA NA NA NA NA
"ENSG00000267246" 0.0117105097379052 -0.225266008769893 8.1030458415403 -0.0278001646757403 0.977821534622281 NA NA
"ENSG00000267247" 0 NA NA NA NA NA NA
"ENSG00000267248" 4.53920662669172 0.0896885743679406 0.445911683232231 0.201135286964954 0.840592790759588 NA NA
"ENSG00000267249" 1.48078040872544 0.527574582246787 0.943821952790551 0.55897680774105 0.576177548383314 NA NA
"ENSG00000267250" 0 NA NA NA NA NA NA
"ENSG00000267251" 0.0780239988265081 -0.225348171892452 8.10304584149352 -0.0278103044584179 0.977813447373089 NA NA
"ENSG00000267255" 0 NA NA NA NA NA NA
"ENSG00000267257" 0.0083034808044931 0 8.1030458415403 0 1 NA NA
"ENSG00000267260" 3.69569056550742 0.571816126969529 0.548413551531477 1.04267322602204 0.297099662170803 NA NA
"ENSG00000267261" 0 NA NA NA NA NA NA
"ENSG00000267262" 0.088255431734059 1.35392225115775 8.08349026170286 0.16749228456082 0.866982717807869 NA NA
"ENSG00000267263" 0 NA NA NA NA NA NA
"ENSG00000267264" 0.132781550607355 -0.393076765842321 8.09467734700739 -0.0485599053540586 0.961270023138452 NA NA
"ENSG00000267269" 0 NA NA NA NA NA NA
"ENSG00000267271" 0 NA NA NA NA NA NA
"ENSG00000267273" 0 NA NA NA NA NA NA
"ENSG00000267274" 0.0083034808044931 0 8.1030458415403 0 1 NA NA
"ENSG00000267277" 0.0697988500483617 -0.225346823437605 8.10304584152702 -0.0278101380449723 0.977813580100472 NA NA
"ENSG00000267279" 8.49134156274058 0.318831508488936 0.355937971999422 0.895750196861417 0.370386194393708 NA NA
"ENSG00000267282" 0.0354479327293967 1.11470951103227 8.09938619421148 0.137628887461737 0.890533723885604 NA NA
"ENSG00000267283" 5.77340809899016 0.125361685285963 0.404443440493508 0.309960980286871 0.756590629181989 NA NA
"ENSG00000267284" 0.648889709996071 -0.226620632172658 1.62221512096974 -0.139698261496407 0.888898400062393 NA NA
"ENSG00000267285" 0 NA NA NA NA NA NA
"ENSG00000267286" 0.0241022010093826 0 8.1030458415403 0 1 NA NA
"ENSG00000267287" 0.0706333282897041 0 8.10304584152168 0 1 NA NA
"ENSG00000267288" 0.147728320682647 -1.50442743069168 8.09966409138324 -0.185739484220358 0.852649063125594 NA NA
"ENSG00000267292" 0 NA NA NA NA NA NA
"ENSG00000267293" 0.237543978162994 0.343851689534949 7.07477031017112 0.0486025233979125 0.961236058962919 NA NA
"ENSG00000267295" 0 NA NA NA NA NA NA
"ENSG00000267298" 0.0874039001726813 -0.225326687945019 8.10304584151433 -0.027807653116141 0.977815562020329 NA NA
"ENSG00000267299" 0 NA NA NA NA NA NA
"ENSG00000267303" 0 NA NA NA NA NA NA
"ENSG00000267304" 0.0144143174891462 0 8.1030458415403 0 1 NA NA
"ENSG00000267305" 0 NA NA NA NA NA NA
"ENSG00000267311" 0 NA NA NA NA NA NA
"ENSG00000267312" 0.0106008753310464 0 8.10304584153717 0 1 NA NA
"ENSG00000267314" 0.0650467098912475 0 8.10304584153436 0 1 NA NA
"ENSG00000267316" 0.283125474131747 0 4.71599121652691 0 1 NA NA
"ENSG00000267317" 5.39141759691535 0.0983116083486948 0.468816074776773 0.209701871667916 0.833900364635787 NA NA
"ENSG00000267318" 0.120066739211709 -0.866306633872312 8.10304584149815 -0.106911234468858 0.914859400459449 NA NA
"ENSG00000267320" 0.0527802757375467 0 8.10304584153714 0 1 NA NA
"ENSG00000267324" 0 NA NA NA NA NA NA
"ENSG00000267328" 0 NA NA NA NA NA NA
"ENSG00000267335" 0 NA NA NA NA NA NA
"ENSG00000267338" 0 NA NA NA NA NA NA
"ENSG00000267340" 0.0258852988144549 0 8.10304584153473 0 1 NA NA
"ENSG00000267341" 0 NA NA NA NA NA NA
"ENSG00000267342" 0.0675303670863098 0 8.10304584151484 0 1 NA NA
"ENSG00000267344" 0 NA NA NA NA NA NA
"ENSG00000267345" 0.217709100278821 -0.88471421567361 5.1918854975769 -0.170403260258054 0.864693008326266 NA NA
"ENSG00000267349" 0 NA NA NA NA NA NA
"ENSG00000267353" 0.522677974534579 0.901923734722828 2.16476199833582 0.416638750780081 0.67694266085994 NA NA
"ENSG00000267354" 0 NA NA NA NA NA NA
"ENSG00000267356" 0 NA NA NA NA NA NA
"ENSG00000267359" 0.0196258413394228 0 8.10304584153923 0 1 NA NA
"ENSG00000267360" 4.45940698059472 2.96802606934931 1.91419563574706 1.55053434138197 0.12101331755583 NA NA
"ENSG00000267363" 0 NA NA NA NA NA NA
"ENSG00000267364" 0.125944738738667 1.04764018483749 8.10247817102847 0.129298735858799 0.897121271676887 NA NA
"ENSG00000267366" 0 NA NA NA NA NA NA
"ENSG00000267370" 0 NA NA NA NA NA NA
"ENSG00000267371" 0 NA NA NA NA NA NA
"ENSG00000267372" 0 NA NA NA NA NA NA
"ENSG00000267373" 0.0112119951205771 0 8.1030458415403 0 1 NA NA
"ENSG00000267375" 0 NA NA NA NA NA NA
"ENSG00000267378" 0 NA NA NA NA NA NA
"ENSG00000267379" 0.109255185596505 -0.916416221310868 8.10214715655035 -0.11310782235916 0.90994507344728 NA NA
"ENSG00000267385" 0.0584943472400199 0.720517442122265 8.10205783710021 0.0889301775683379 0.929137400329648 NA NA
"ENSG00000267387" 0 NA NA NA NA NA NA
"ENSG00000267388" 0.363556455335541 0 3.17352402844104 0 1 NA NA
"ENSG00000267389" 0 NA NA NA NA NA NA
"ENSG00000267393" 0 NA NA NA NA NA NA
"ENSG00000267396" 0 NA NA NA NA NA NA
"ENSG00000267397" 1.32169505067268 -0.00957051737601258 0.820552981984469 -0.0116634971612275 0.990694086682246 NA NA
"ENSG00000267398" 0.026775855944484 0 8.10304584153798 0 1 NA NA
"ENSG00000267399" 0 NA NA NA NA NA NA
"ENSG00000267400" 0 NA NA NA NA NA NA
"ENSG00000267401" 0.0339902969284318 0 8.10304584152104 0 1 NA NA
"ENSG00000267404" 0.00886594486577857 0 8.10304584154009 0 1 NA NA
"ENSG00000267405" 0.128563362832528 -0.562571577377808 8.10272336697022 -0.0694299375529792 0.944647399688724 NA NA
"ENSG00000267406" 0.0208800907970795 0 8.10304584153443 0 1 NA NA
"ENSG00000267408" 0 NA NA NA NA NA NA
"ENSG00000267409" 0 NA NA NA NA NA NA
"ENSG00000267412" 0.891714064151428 -0.626534131442104 1.35942405527555 -0.460882039721671 0.644883238019245 NA NA
"ENSG00000267415" 0 NA NA NA NA NA NA
"ENSG00000267417" 0 NA NA NA NA NA NA
"ENSG00000267420" 0 NA NA NA NA NA NA
"ENSG00000267422" 0.0146475471832474 0 8.1030458415403 0 1 NA NA
"ENSG00000267423" 0.443365816096482 -0.512953252680985 1.69799308369512 -0.302093841021256 0.762580527398239 NA NA
"ENSG00000267424" 0.261857570072344 2.21969883179846 4.80919713980987 0.461552888615045 0.644401985666981 NA NA
"ENSG00000267426" 0.377829090598748 -0.866291901682649 8.1030458414782 -0.106909416363936 0.914860842830677 NA NA
"ENSG00000267429" 0.125762344646362 -0.22539116415212 8.10304584148905 -0.0278156101497139 0.977809215680971 NA NA
"ENSG00000267430" 0.587948849836236 -0.340623459297813 1.5309850879482 -0.222486464420311 0.823935209066594 NA NA
"ENSG00000267433" 0 NA NA NA NA NA NA
"ENSG00000267437" 0 NA NA NA NA NA NA
"ENSG00000267439" 0.171222164504412 1.01383211146385 8.10029056770479 0.12515996839742 0.900396908565648 NA NA
"ENSG00000267441" 0 NA NA NA NA NA NA
"ENSG00000267443" 0 NA NA NA NA NA NA
"ENSG00000267446" 0.0689611146876906 1.07434295022975 8.1019977718583 0.132602227312553 0.894507970837823 NA NA
"ENSG00000267448" 0 NA NA NA NA NA NA
"ENSG00000267449" 0 NA NA NA NA NA NA
"ENSG00000267455" 0 NA NA NA NA NA NA
"ENSG00000267456" 0 NA NA NA NA NA NA
"ENSG00000267457" 0.124670719854339 0 8.10304584148444 0 1 NA NA
"ENSG00000267458" 0.0433412730237183 1.11423741933398 8.09940606429573 0.137570262620345 0.890580059012189 NA NA
"ENSG00000267461" 0 NA NA NA NA NA NA
"ENSG00000267462" 0.131651793340768 0.415873116072112 8.10304584148203 0.0513230610078901 0.959068092290543 NA NA
"ENSG00000267466" 0 NA NA NA NA NA NA
"ENSG00000267469" 0 NA NA NA NA NA NA
"ENSG00000267471" 0 NA NA NA NA NA NA
"ENSG00000267474" 0.179897369162803 -0.842640705195484 8.10251449759071 -0.103997432580472 0.917171386027553 NA NA
"ENSG00000267476" 0 NA NA NA NA NA NA
"ENSG00000267477" 0 NA NA NA NA NA NA
"ENSG00000267478" 0 NA NA NA NA NA NA
"ENSG00000267481" 1.04099692736532 0.657729577332304 1.23883497897742 0.530925900942207 0.595470128429744 NA NA
"ENSG00000267482" 0 NA NA NA NA NA NA
"ENSG00000267484" 0.0426423321450364 0 8.10304584150073 0 1 NA NA
"ENSG00000267487" 0 NA NA NA NA NA NA
"ENSG00000267490" 0 NA NA NA NA NA NA
"ENSG00000267491" 0.0147097758718083 0 8.1030458415403 0 1 NA NA
"ENSG00000267492" 0 NA NA NA NA NA NA
"ENSG00000267501" 0 NA NA NA NA NA NA
"ENSG00000267503" 0 NA NA NA NA NA NA
"ENSG00000267504" 0.0612556635581118 -0.225341046028145 8.10304584153191 -0.0278094250526347 0.977814148766109 NA NA
"ENSG00000267505" 0.0250276041636607 0 8.1030458415403 0 1 NA NA
"ENSG00000267506" 0.527943380595631 0.539458280738917 1.83632074360649 0.293771272048822 0.76893268853349 NA NA
"ENSG00000267507" 0.0430680177903058 0 8.1030458415403 0 1 NA NA
"ENSG00000267509" 0.246501178807464 -1.41062342107503 4.9765426415766 -0.283454502989678 0.776828453360692 NA NA
"ENSG00000267510" 0 NA NA NA NA NA NA
"ENSG00000267512" 0 NA NA NA NA NA NA
"ENSG00000267515" 0.149677633152437 -0.225415425084586 8.10304584150042 -0.02781860420067 0.977806827698018 NA NA
"ENSG00000267518" 0 NA NA NA NA NA NA
"ENSG00000267520" 0 NA NA NA NA NA NA
"ENSG00000267521" 0 NA NA NA NA NA NA
"ENSG00000267523" 0 NA NA NA NA NA NA
"ENSG00000267526" 0.7188971823519 -0.491688895385862 1.26409504289049 -0.388965132132441 0.697301939836814 NA NA
"ENSG00000267529" 0.0564641999329044 0.753356780767561 8.10007182259702 0.0930061852866413 0.925898647376274 NA NA
"ENSG00000267533" 0.00986299089135307 0 8.10304584153879 0 1 NA NA
"ENSG00000267537" 0 NA NA NA NA NA NA
"ENSG00000267543" 0.0102248976740533 0 8.1030458415403 0 1 NA NA
"ENSG00000267546" 0.194442401763325 1.61912522000398 7.7323432651706 0.209396448719127 0.834138764830446 NA NA
"ENSG00000267552" 0 NA NA NA NA NA NA
"ENSG00000267554" 0 NA NA NA NA NA NA
"ENSG00000267555" 0 NA NA NA NA NA NA
"ENSG00000267557" 0 NA NA NA NA NA NA
"ENSG00000267558" 0 NA NA NA NA NA NA
"ENSG00000267559" 0.645919756167479 1.15413300979814 1.89779482136472 0.608144250793244 0.54309180567219 NA NA
"ENSG00000267560" 0.0236690405055655 0 8.10304584153768 0 1 NA NA
"ENSG00000267561" 0.681094247116923 -2.17081545662502 1.71867916768242 -1.26307195516444 0.206563321667442 NA NA
"ENSG00000267563" 0.426429247798316 0.320545297494573 2.20318426275025 0.145491824226465 0.884322570391248 NA NA
"ENSG00000267564" 0 NA NA NA NA NA NA
"ENSG00000267565" 0 NA NA NA NA NA NA
"ENSG00000267567" 0 NA NA NA NA NA NA
"ENSG00000267568" 0.0207386329242105 0 8.10304584153665 0 1 NA NA
"ENSG00000267571" 0.424898499784412 0.235338262252145 3.34596027760552 0.0703350436725927 0.94392699074497 NA NA
"ENSG00000267574" 0 NA NA NA NA NA NA
"ENSG00000267576" 0.0190908425398318 0 8.10304584153903 0 1 NA NA
"ENSG00000267579" 0 NA NA NA NA NA NA
"ENSG00000267580" 0 NA NA NA NA NA NA
"ENSG00000267581" 0.0610637483463114 0 8.1030458415238 0 1 NA NA
"ENSG00000267582" 0 NA NA NA NA NA NA
"ENSG00000267585" 0 NA NA NA NA NA NA
"ENSG00000267587" 0.0139298105332532 -0.225266008769893 8.1030458415403 -0.0278001646757403 0.977821534622281 NA NA
"ENSG00000267589" 0.0324495750811222 -0.225296893237855 8.1030458415403 -0.0278039761397955 0.97781849468905 NA NA
"ENSG00000267591" 0 NA NA NA NA NA NA
"ENSG00000267592" 0.0127985154158495 0 8.1030458415403 0 1 NA NA
"ENSG00000267598" 0 NA NA NA NA NA NA
"ENSG00000267601" 0.0229058688269964 0 8.10304584152984 0 1 NA NA
"ENSG00000267604" 0.0212017506620929 0 8.10304584152715 0 1 NA NA
"ENSG00000267605" 0.768762274658814 0.29313967717715 2.02354090430358 0.144864715387622 0.884817685549547 NA NA
"ENSG00000267606" 0.0252741790249243 0 8.10304584153297 0 1 NA NA
"ENSG00000267610" 0 NA NA NA NA NA NA
"ENSG00000267611" 0 NA NA NA NA NA NA
"ENSG00000267612" 0.050998359794615 -0.54577018786545 8.1030458415403 -0.0673537085360614 0.946300120693586 NA NA
"ENSG00000267614" 0 NA NA NA NA NA NA
"ENSG00000267615" 0 NA NA NA NA NA NA
"ENSG00000267617" 0 NA NA NA NA NA NA
"ENSG00000267618" 0.0298273351715007 1.12280818021244 8.09929014389935 0.138630442947914 0.889742185590741 NA NA
"ENSG00000267620" 0 NA NA NA NA NA NA
"ENSG00000267623" 0.00992447624296523 0 8.1030458415403 0 1 NA NA
"ENSG00000267624" 0 NA NA NA NA NA NA
"ENSG00000267625" 0 NA NA NA NA NA NA
"ENSG00000267627" 0.0736215710323622 -0.225345043677503 8.10304584152166 -0.0278099184041129 0.977813755280767 NA NA
"ENSG00000267628" 0.0111582819844231 0 8.1030458415403 0 1 NA NA
"ENSG00000267629" 3.36365302765353 -0.128941481564427 0.557971847079531 -0.231089583173985 0.817245207545578 NA NA
"ENSG00000267630" 0 NA NA NA NA NA NA
"ENSG00000267632" 1.1853685534859 1.96194444776895 0.947249335519185 2.07120171448167 0.0383399494563269 NA NA
"ENSG00000267633" 0 NA NA NA NA NA NA
"ENSG00000267636" 0 NA NA NA NA NA NA
"ENSG00000267638" 0.0526903555929729 0 8.10304584153627 0 1 NA NA
"ENSG00000267640" 0 NA NA NA NA NA NA
"ENSG00000267643" 0 NA NA NA NA NA NA
"ENSG00000267644" 0.0219716336837588 0 8.1030458415403 0 1 NA NA
"ENSG00000267646" 0.0682058238189097 0.75678786376075 8.0991110554649 0.0934408552467131 0.925553334685081 NA NA
"ENSG00000267648" 0.399327184497476 1.05781879115448 8.1029751824834 0.130546961743289 0.896133701914288 NA NA
"ENSG00000267649" 0.139747468124232 -0.545884052538613 8.10304584152619 -0.0673677606192337 0.946288934161456 NA NA
"ENSG00000267650" 0 NA NA NA NA NA NA
"ENSG00000267651" 0.0305672727006283 0 8.10304584153403 0 1 NA NA
"ENSG00000267653" 0 NA NA NA NA NA NA
"ENSG00000267655" 5.12678137143872 0.385376424100593 0.468436635298014 0.822686346586494 0.410686381576745 NA NA
"ENSG00000267656" 0 NA NA NA NA NA NA
"ENSG00000267661" 0.0101711875132875 0 8.10304584154004 0 1 NA NA
"ENSG00000267665" 0.0187294330946477 0 8.1030458415403 0 1 NA NA
"ENSG00000267666" 0.423086593268602 0.0575451060010253 2.05325229963684 0.0280263200051953 0.977641159060368 NA NA
"ENSG00000267670" 0 NA NA NA NA NA NA
"ENSG00000267672" 0.585458365670348 -0.0584330914328995 1.73582611227406 -0.0336629867587069 0.973145894520995 NA NA
"ENSG00000267674" 0 NA NA NA NA NA NA
"ENSG00000267675" 0.0262480854620853 -0.225280421494564 8.1030458415403 -0.0278019433556284 0.977820115989395 NA NA
"ENSG00000267677" 0.0348648321384001 0 8.1030458415354 0 1 NA NA
"ENSG00000267678" 0 NA NA NA NA NA NA
"ENSG00000267681" 0.253964623572051 1.06876017977594 8.08024653334769 0.132268263767089 0.894772108638008 NA NA
"ENSG00000267682" 0.00888992521533467 1.05694013316732 8.1030458415403 0.13043738784605 0.896220388029658 NA NA
"ENSG00000267683" 0 NA NA NA NA NA NA
"ENSG00000267686" 0 NA NA NA NA NA NA
"ENSG00000267687" 0 NA NA NA NA NA NA
"ENSG00000267688" 0.0229225048584823 -0.225282480513185 8.1030458415403 -0.0278021974599074 0.977819913321856 NA NA
"ENSG00000267689" 0 NA NA NA NA NA NA
"ENSG00000267693" 0 NA NA NA NA NA NA
"ENSG00000267694" 0 NA NA NA NA NA NA
"ENSG00000267695" 0 NA NA NA NA NA NA
"ENSG00000267698" 2.00895111337541 0.161007157010519 0.793879412966079 0.202810596144529 0.839283075527253 NA NA
"ENSG00000267699" 0.0566979619334196 -0.225314957582103 8.10304584152748 -0.0278062054675023 0.977816716630354 NA NA
"ENSG00000267703" 0.0110535018371743 0 8.10304584153701 0 1 NA NA
"ENSG00000267705" 0.00992447624296523 0 8.1030458415403 0 1 NA NA
"ENSG00000267706" 0.0117105097379052 -0.225266008769893 8.1030458415403 -0.0278001646757403 0.977821534622281 NA NA
"ENSG00000267707" 0.513594455623475 0.694047667687805 1.90716072385126 0.36391671609421 0.715920201676403 NA NA
"ENSG00000267709" 0.0236926281615622 0 8.1030458415403 0 1 NA NA
"ENSG00000267711" 0.167850692767177 -0.225436175282127 8.10304584149662 -0.0278211649905326 0.977804785273839 NA NA
"ENSG00000267713" 0 NA NA NA NA NA NA
"ENSG00000267714" 0.0896538056031445 -0.545824488713609 8.10304584150842 -0.0673604098248569 0.946294785954241 NA NA
"ENSG00000267716" 0 NA NA NA NA NA NA
"ENSG00000267722" 0 NA NA NA NA NA NA
"ENSG00000267723" 0.00992447624296523 0 8.1030458415403 0 1 NA NA
"ENSG00000267724" 0 NA NA NA NA NA NA
"ENSG00000267725" 0 NA NA NA NA NA NA
"ENSG00000267727" 0 NA NA NA NA NA NA
"ENSG00000267729" 0 NA NA NA NA NA NA
"ENSG00000267731" 0.140841793573817 0 8.10304584148843 0 1 NA NA
"ENSG00000267732" 0.0373344221402243 -0.225294594213916 8.10304584153963 -0.0278036924163703 0.977818720980107 NA NA
"ENSG00000267733" 0 NA NA NA NA NA NA
"ENSG00000267734" 0 NA NA NA NA NA NA
"ENSG00000267735" 0.0082374088221482 0 8.1030458415403 0 1 NA NA
"ENSG00000267737" 0.0451511077587385 0 8.10304584153452 0 1 NA NA
"ENSG00000267740" 0.29200817545399 -1.20306372739226 3.35012766153433 -0.359109815785727 0.719512938791372 NA NA
"ENSG00000267743" 0 NA NA NA NA NA NA
"ENSG00000267746" 0 NA NA NA NA NA NA
"ENSG00000267748" 0.13307147893544 0 8.103045841459 0 1 NA NA
"ENSG00000267749" 0.210726366984979 -0.225436962550555 6.57626862098019 -0.0342803762351413 0.97265357316746 NA NA
"ENSG00000267755" 0.0296205914560128 0 8.10304584153964 0 1 NA NA
"ENSG00000267756" 0 NA NA NA NA NA NA
"ENSG00000267758" 0.0640640232509781 0.707537510155864 8.1010787659478 0.0873386780449461 0.930402310834122 NA NA
"ENSG00000267760" 0 NA NA NA NA NA NA
"ENSG00000267762" 0 NA NA NA NA NA NA
"ENSG00000267764" 0 NA NA NA NA NA NA
"ENSG00000267765" 0 NA NA NA NA NA NA
"ENSG00000267766" 0.0483703012791745 -0.225313364981147 8.1030458415403 -0.0278060089239625 0.977816873388797 NA NA
"ENSG00000267768" 0 NA NA NA NA NA NA
"ENSG00000267769" 0.439336223089383 0.972138386197219 1.93779783903844 0.501671725818213 0.615898456422677 NA NA
"ENSG00000267770" 0 NA NA NA NA NA NA
"ENSG00000267771" 0 NA NA NA NA NA NA
"ENSG00000267773" 0 NA NA NA NA NA NA
"ENSG00000267774" 0.00981666663675529 0 8.1030458415403 0 1 NA NA
"ENSG00000267780" 0.0112230312477958 0 8.1030458415403 0 1 NA NA
"ENSG00000267782" 0.0202628305650191 0 8.1030458415393 0 1 NA NA
"ENSG00000267783" 0.217615950453486 0 6.45008652640657 0 1 NA NA
"ENSG00000267784" 0.247571419371554 0.829234983589236 5.47306303278357 0.151512047024149 0.879571808390901 NA NA
"ENSG00000267786" 0 NA NA NA NA NA NA
"ENSG00000267787" 2.17032968127218 -0.311099001807957 0.778468119277354 -0.399629726772559 0.689429258117224 NA NA
"ENSG00000267788" 0 NA NA NA NA NA NA
"ENSG00000267789" 0 NA NA NA NA NA NA
"ENSG00000267791" 0 NA NA NA NA NA NA
"ENSG00000267793" 0.0766385712854162 0 8.10304584151712 0 1 NA NA
"ENSG00000267794" 0 NA NA NA NA NA NA
"ENSG00000267800" 0 NA NA NA NA NA NA
"ENSG00000267801" 0.0234525040349299 0 8.1030458415403 0 1 NA NA
"ENSG00000267808" 0.0234468724416498 0 8.1030458415403 0 1 NA NA
"ENSG00000267811" 4.84447110624523 0.450116604485561 0.411887222490786 1.09281516858812 0.274474960296942 NA NA
"ENSG00000267815" 0 NA NA NA NA NA NA
"ENSG00000267827" 0.0197259817827061 0 8.10304584152863 0 1 NA NA
"ENSG00000267834" 3.4208725539976 -0.711093029156122 0.632897038776928 -1.12355246681247 0.261202930733965 NA NA
"ENSG00000267838" 0.372946578853426 -0.545931652099396 3.44797588004045 -0.158333953337571 0.874193654686258 NA NA
"ENSG00000267857" 0 NA NA NA NA NA NA
"ENSG00000267868" 1.70444391623523 0.666471291272251 0.756085735134506 0.881475817228171 0.378060337343967 NA NA
"ENSG00000267872" 0.132963697203639 -0.891743510578314 8.10256858401201 -0.110056891383543 0.912364256097103 NA NA
"ENSG00000267879" 0.0112230312477958 0 8.1030458415403 0 1 NA NA
"ENSG00000267881" 0 NA NA NA NA NA NA
"ENSG00000267882" 0.104635589527535 -0.225391157722195 8.10304584151097 -0.0278156093561192 0.977809216313923 NA NA
"ENSG00000267886" 0.372891950640796 -1.15738196152802 2.69732916639231 -0.429084435058409 0.667861779058701 NA NA
"ENSG00000267890" 0.0716314314374487 -0.225348799323139 8.10304584153133 -0.0278103818897503 0.977813385615711 NA NA
"ENSG00000267892" 2.94007684049899 0.216677882286665 0.651315738631587 0.332677178570727 0.739377978095699 NA NA
"ENSG00000267895" 0 NA NA NA NA NA NA
"ENSG00000267898" 0.0631026194660858 -0.854158154684672 8.10278955848018 -0.105415320059834 0.916046260144775 NA NA
"ENSG00000267904" 2.74368019185103 0.804654948269934 0.543700414560954 1.4799601521726 0.138883881194164 NA NA
"ENSG00000267919" 0.3302014443662 0.0869815444193299 3.52080810870625 0.0247049943461111 0.980290271385511 NA NA
"ENSG00000267922" 0 NA NA NA NA NA NA
"ENSG00000267924" 0 NA NA NA NA NA NA
"ENSG00000267927" 0.0292707306411827 0 8.1030458415392 0 1 NA NA
"ENSG00000267934" 0.0241547082073065 -0.225282480513184 8.1030458415403 -0.0278021974599073 0.977819913321856 NA NA
"ENSG00000267939" 0.758803991897571 0.917400684628385 1.62270316502118 0.565353358768122 0.571833442061076 NA NA
"ENSG00000267940" 4.1254184148332 -0.136141525546943 0.504095358050992 -0.270070976398818 0.787105650186251 NA NA
"ENSG00000267943" 0.562882981601468 0.587359841320391 1.74296167533952 0.336989533178334 0.736124790420183 NA NA
"ENSG00000267952" 0 NA NA NA NA NA NA
"ENSG00000267968" 0 NA NA NA NA NA NA
"ENSG00000267980" 0.229384069025196 -0.840272545384897 5.07497655979947 -0.165571709639207 0.868494012392679 NA NA
"ENSG00000267984" 0 NA NA NA NA NA NA
"ENSG00000267986" 0 NA NA NA NA NA NA
"ENSG00000267990" 0 NA NA NA NA NA NA
"ENSG00000267992" 0 NA NA NA NA NA NA
"ENSG00000268015" 0.0139298105332532 -0.225266008769893 8.1030458415403 -0.0278001646757403 0.977821534622281 NA NA
"ENSG00000268027" 1.8350644065445 -2.35011032693547 1.35380850150709 -1.73592522451976 0.0825770570053999 NA NA
"ENSG00000268030" 0 NA NA NA NA NA NA
"ENSG00000268047" 0 NA NA NA NA NA NA
"ENSG00000268049" 0.306363496046361 -0.355976277444372 3.29008963178835 -0.108196528752586 0.913839798446985 NA NA
"ENSG00000268051" 0.0375998133999967 0 8.10304584153641 0 1 NA NA
"ENSG00000268053" 0.015427605311482 -0.225266008769893 8.1030458415403 -0.0278001646757403 0.977821534622281 NA NA
"ENSG00000268055" 0 NA NA NA NA NA NA
"ENSG00000268056" 0 NA NA NA NA NA NA
"ENSG00000268069" 0.133690288252642 -0.545867653742119 8.10304584148589 -0.0673657368377939 0.946290545245496 NA NA
"ENSG00000268070" 0 NA NA NA NA NA NA
"ENSG00000268078" 0 NA NA NA NA NA NA
"ENSG00000268080" 0.0101711875132875 0 8.10304584154004 0 1 NA NA
"ENSG00000268081" 0 NA NA NA NA NA NA
"ENSG00000268083" 0.0386919503996537 -0.225296893237856 8.1030458415403 -0.0278039761397955 0.97781849468905 NA NA
"ENSG00000268087" 0.00945465382613522 0 8.1030458415403 0 1 NA NA
"ENSG00000268088" 0 NA NA NA NA NA NA
"ENSG00000268093" 0.180231487084973 0.59630588736878 8.09312764792718 0.073680524181712 0.941264596110934 NA NA
"ENSG00000268105" 1.75402044983031 -1.63717799183309 0.950326357476877 -1.72275342986362 0.084933123662815 NA NA
"ENSG00000268107" 0.0446028898821817 0 8.10304584152912 0 1 NA NA
"ENSG00000268108" 0.00992447624296523 0 8.1030458415403 0 1 NA NA
"ENSG00000268112" 0 NA NA NA NA NA NA
"ENSG00000268116" 0.0241547082073065 -0.225282480513184 8.1030458415403 -0.0278021974599073 0.977819913321856 NA NA
"ENSG00000268120" 0 NA NA NA NA NA NA
"ENSG00000268129" 6.3767759988403 0.0878843936829174 0.419886620522097 0.209305058526608 0.83421010310175 NA NA
"ENSG00000268133" 0 NA NA NA NA NA NA
"ENSG00000268149" 0 NA NA NA NA NA NA
"ENSG00000268153" 0 NA NA NA NA NA NA
"ENSG00000268157" 0 NA NA NA NA NA NA
"ENSG00000268163" 0.0335732619672452 0 8.1030458415403 0 1 NA NA
"ENSG00000268170" 0 NA NA NA NA NA NA
"ENSG00000268173" 9.70840660801359 -1.03628318715014 0.802414565509641 -1.29145610223558 0.196545567560545 NA NA
"ENSG00000268181" 0 NA NA NA NA NA NA
"ENSG00000268184" 0.028854012820655 -0.225280421494564 8.1030458415403 -0.0278019433556284 0.977820115989395 NA NA
"ENSG00000268189" 0.274809361748405 0.00446382816286317 4.77602488202534 0.000934632518281652 0.999254271252209 NA NA
"ENSG00000268191" 0 NA NA NA NA NA NA
"ENSG00000268193" 0 NA NA NA NA NA NA
"ENSG00000268199" 0.00881101099143422 0 8.1030458415403 0 1 NA NA
"ENSG00000268201" 0.512128509312458 1.51260109951281 2.29538609156818 0.65897458604858 0.509912088390039 NA NA
"ENSG00000268203" 0 NA NA NA NA NA NA
"ENSG00000268204" 0.012284013421823 0 8.1030458415403 0 1 NA NA
"ENSG00000268209" 0.0082374088221482 0 8.1030458415403 0 1 NA NA
"ENSG00000268218" 0.396099458664299 -1.78635766441352 2.85928302173081 -0.62475720340975 0.5321304229156 NA NA
"ENSG00000268230" 4.74338276424795 -0.496653109261829 2.52472251681892 -0.196715918661667 0.844049852208914 NA NA
"ENSG00000268231" 0 NA NA NA NA NA NA
"ENSG00000268240" 0.0884730020282163 0 8.10304584149007 0 1 NA NA
"ENSG00000268266" 0.0648526488194621 0 8.10304584150515 0 1 NA NA
"ENSG00000268278" 0.0117105097379052 -0.225266008769893 8.1030458415403 -0.0278001646757403 0.977821534622281 NA NA
"ENSG00000268279" 0.0694082433699246 -0.792620451816498 8.10253200732256 -0.0978237976844988 0.922072210192628 NA NA
"ENSG00000268287" 0 NA NA NA NA NA NA
"ENSG00000268288" 0.287880617468836 0.060956016012153 4.72149732892729 0.0129103146238573 0.989699345433013 NA NA
"ENSG00000268289" 0 NA NA NA NA NA NA
"ENSG00000268292" 0.0803760810375584 2.17152673674778 8.07155116658141 0.26903462443979 0.787903038152553 NA NA
"ENSG00000268293" 0.264057756518053 -0.8664723014102 5.99178852417341 -0.144609960434098 0.885018832615672 NA NA
"ENSG00000268296" 0.0328926952192371 0 8.10304584152621 0 1 NA NA
"ENSG00000268309" 0 NA NA NA NA NA NA
"ENSG00000268316" 0 NA NA NA NA NA NA
"ENSG00000268326" 0.0472576620715371 -0.545767040686254 8.10304584153701 -0.0673533201414952 0.946300429885494 NA NA
"ENSG00000268333" 0.0613166221571736 0 8.1030458415388 0 1 NA NA
"ENSG00000268355" 0 NA NA NA NA NA NA
"ENSG00000268361" 0 NA NA NA NA NA NA
"ENSG00000268362" 9.05116809348759 -0.263609137181163 0.377225177323057 -0.698811089577425 0.484670097229988 NA NA
"ENSG00000268375" 0.0959153189973746 -0.225396460427756 8.10304584151619 -0.0278162637650314 0.977808694373114 NA NA
"ENSG00000268379" 0.0912876921489531 0.798237696605656 8.09950652442813 0.0985538679669149 0.921492499653377 NA NA
"ENSG00000268390" 0 NA NA NA NA NA NA
"ENSG00000268392" 0 NA NA NA NA NA NA
"ENSG00000268400" 4.0503511712983 0.807552047830256 0.81480389212295 0.991099889970089 0.321636806728898 NA NA
"ENSG00000268401" 1.04851936471861 -0.693889150785578 1.03933024293084 -0.667631059045161 0.504369126772143 NA NA
"ENSG00000268407" 0 NA NA NA NA NA NA
"ENSG00000268416" 0.144941639128503 0 8.10304584147468 0 1 NA NA
"ENSG00000268434" 0 NA NA NA NA NA NA
"ENSG00000268442" 0 NA NA NA NA NA NA
"ENSG00000268455" 0.0146475471832474 0 8.1030458415403 0 1 NA NA
"ENSG00000268458" 0 NA NA NA NA NA NA
"ENSG00000268460" 0.0883346360647294 -1.13835070760321 8.10189693604263 -0.140504219763531 0.888261618675223 NA NA
"ENSG00000268461" 0 NA NA NA NA NA NA
"ENSG00000268465" 0 NA NA NA NA NA NA
"ENSG00000268472" 0.143424708673786 -0.866341205137927 8.10304584150775 -0.106915500921901 0.914856015722386 NA NA
"ENSG00000268473" 0 NA NA NA NA NA NA
"ENSG00000268475" 0 NA NA NA NA NA NA
"ENSG00000268486" 0 NA NA NA NA NA NA
"ENSG00000268496" 1.05394755947461 -0.031508461656901 1.03617086745167 -0.0304085577452992 0.97574121991936 NA NA
"ENSG00000268499" 0.0565390430313684 0 8.10304584153546 0 1 NA NA
"ENSG00000268505" 0.0165434135685007 0 8.10304584153354 0 1 NA NA
"ENSG00000268509" 0.0153891473570691 0 8.1030458415403 0 1 NA NA
"ENSG00000268520" 0.0923540411097802 0 8.10304584147772 0 1 NA NA
"ENSG00000268530" 0.013068165174519 0 8.1030458415403 0 1 NA NA
"ENSG00000268531" 0.0123199367350616 0 8.1030458415403 0 1 NA NA
"ENSG00000268533" 0.618101972339058 0 8.10304584132636 0 1 NA NA
"ENSG00000268536" 0.102571688827986 0 8.10304584149539 0 1 NA NA
"ENSG00000268543" 0 NA NA NA NA NA NA
"ENSG00000268555" 0.137419842906552 1.05961949110033 8.10287470778883 0.130770810275738 0.895956614690356 NA NA
"ENSG00000268560" 0 NA NA NA NA NA NA
"ENSG00000268565" 0.118616197178462 -0.545830905442351 8.10304584150962 -0.0673612017158058 0.946294155548528 NA NA
"ENSG00000268566" 0 NA NA NA NA NA NA
"ENSG00000268573" 1.4254930507084 -0.65741920492304 0.920057555051076 -0.714541390713915 0.474892471440094 NA NA
"ENSG00000268575" 3.36608864220889 0.249676629903708 0.929598991847132 0.268585306237903 0.788248820861077 NA NA
"ENSG00000268582" 0 NA NA NA NA NA NA
"ENSG00000268583" 0.163831439818092 -0.545883482905013 8.10304584148503 -0.0673676903208745 0.946288990124296 NA NA
"ENSG00000268584" 4.22796866637771 -0.177854043246973 0.500275308764688 -0.355512335170293 0.722205805577933 NA NA
"ENSG00000268589" 0 NA NA NA NA NA NA
"ENSG00000268593" 0 NA NA NA NA NA NA
"ENSG00000268595" 0 NA NA NA NA NA NA
"ENSG00000268597" 0 NA NA NA NA NA NA
"ENSG00000268601" 0 NA NA NA NA NA NA
"ENSG00000268603" 0.00936076753541151 1.02862367138123 8.1012612630946 0.126970805899957 0.898963505019061 NA NA
"ENSG00000268605" 0 NA NA NA NA NA NA
"ENSG00000268614" 0.0341017766117958 -0.225297695617331 8.10304584153349 -0.0278040751617782 0.977818415711473 NA NA
"ENSG00000268615" 0 NA NA NA NA NA NA
"ENSG00000268618" 0 NA NA NA NA NA NA
"ENSG00000268620" 0 NA NA NA NA NA NA
"ENSG00000268623" 0 NA NA NA NA NA NA
"ENSG00000268628" 0.624994738166884 -0.210823550720987 1.40986423411619 -0.149534647109583 0.881131772254128 NA NA
"ENSG00000268635" 1.01407739889055 -1.60896470721759 1.42357101526311 -1.13023143205835 0.258378718449458 NA NA
"ENSG00000268636" 0 NA NA NA NA NA NA
"ENSG00000268643" 0.0147097758718083 0 8.1030458415403 0 1 NA NA
"ENSG00000268649" 1.63498112195179 0.874623610754138 0.792964377441651 1.10297969951178 0.270035981082196 NA NA
"ENSG00000268650" 0.364400924298778 0.799942819176656 3.09769213157289 0.258238322337887 0.796222983705762 NA NA
"ENSG00000268652" 0 NA NA NA NA NA NA
"ENSG00000268659" 0 NA NA NA NA NA NA
"ENSG00000268669" 0 NA NA NA NA NA NA
"ENSG00000268670" 0.188607523345746 -0.872336820812601 8.10292702523761 -0.107657000747458 0.914267779632208 NA NA
"ENSG00000268673" 0 NA NA NA NA NA NA
"ENSG00000268677" 0 NA NA NA NA NA NA
"ENSG00000268678" 2.66680732441094 -0.384894183452455 0.69287770951281 -0.55550088878323 0.578552102371969 NA NA
"ENSG00000268683" 0.0126043354413591 -0.225263949751268 8.1030458415403 -0.0277999105714609 0.977821737289832 NA NA
"ENSG00000268685" 0 NA NA NA NA NA NA
"ENSG00000268686" 0.282473298614952 -2.04711909937621 5.86655694009918 -0.348947282073359 0.72712888754712 NA NA
"ENSG00000268707" 0.170000708382402 2.12805902613557 8.07144988030736 0.263652634618668 0.792047596460027 NA NA
"ENSG00000268711" 0 NA NA NA NA NA NA
"ENSG00000268713" 0.282442863837719 0.793762802434098 8.07172461344407 0.0983386872629457 0.921663359048812 NA NA
"ENSG00000268723" 0.0123199367350616 0 8.1030458415403 0 1 NA NA
"ENSG00000268729" 0 NA NA NA NA NA NA
"ENSG00000268731" 0.0259859974213874 -0.225282480513185 8.1030458415403 -0.0278021974599073 0.977819913321856 NA NA
"ENSG00000268734" 0 NA NA NA NA NA NA
"ENSG00000268739" 0 NA NA NA NA NA NA
"ENSG00000268742" 0 NA NA NA NA NA NA
"ENSG00000268743" 0 NA NA NA NA NA NA
"ENSG00000268744" 3.39083239353273 -0.210812482717777 0.574279793945864 -0.367090197043656 0.713551739267131 NA NA
"ENSG00000268745" 0 NA NA NA NA NA NA
"ENSG00000268746" 0.083089058465525 -0.225377360840757 8.10304584151815 -0.0278139066776563 0.977810574329357 NA NA
"ENSG00000268747" 0.026639600432059 -0.225282480513185 8.1030458415403 -0.0278021974599074 0.977819913321856 NA NA
"ENSG00000268750" 0.0123163059405553 0 8.1030458415403 0 1 NA NA
"ENSG00000268756" 0.00981666663675529 0 8.1030458415403 0 1 NA NA
"ENSG00000268764" 0 NA NA NA NA NA NA
"ENSG00000268777" 0 NA NA NA NA NA NA
"ENSG00000268790" 0.0127985154158495 0 8.1030458415403 0 1 NA NA
"ENSG00000268797" 0 NA NA NA NA NA NA
"ENSG00000268798" 1.20774563916609 -0.791457251352212 1.12079456459992 -0.706157289078872 0.480090328069881 NA NA
"ENSG00000268803" 0.0113111133755411 0 8.1030458415403 0 1 NA NA
"ENSG00000268810" 0 NA NA NA NA NA NA
"ENSG00000268818" 0.555253479262062 -0.734795144508666 1.7643825754044 -0.416460213760754 0.677073275052325 NA NA
"ENSG00000268823" 0 NA NA NA NA NA NA
"ENSG00000268833" 0.0230827428532186 -0.225280421494564 8.1030458415403 -0.0278019433556284 0.977820115989395 NA NA
"ENSG00000268836" 1.06874779233902 -0.547830629299876 1.15130215188154 -0.475835668685733 0.63419145636827 NA NA
"ENSG00000268839" 0 NA NA NA NA NA NA
"ENSG00000268842" 0.0145588991855777 0 8.1030458415403 0 1 NA NA
"ENSG00000268845" 0 NA NA NA NA NA NA
"ENSG00000268854" 0 NA NA NA NA NA NA
"ENSG00000268858" 7.15221485468696 -0.0273410399894474 0.390490336868389 -0.0700171999356348 0.944179969665685 NA NA
"ENSG00000268864" 0 NA NA NA NA NA NA
"ENSG00000268866" 0 NA NA NA NA NA NA
"ENSG00000268870" 0.120241411340081 0.398760676537904 8.101955350978 0.0492178319015012 0.960745700685288 NA NA
"ENSG00000268873" 0 NA NA NA NA NA NA
"ENSG00000268884" 0.010468704978083 0 8.1030458415403 0 1 NA NA
"ENSG00000268886" 0 NA NA NA NA NA NA
"ENSG00000268892" 0.0106008753310464 0 8.10304584153717 0 1 NA NA
"ENSG00000268896" 0.10900207399255 -0.866303235782751 8.10304584150388 -0.106910815109244 0.914859733153227 NA NA
"ENSG00000268903" 0.367856101989017 -0.304273089687921 3.75738105402079 -0.0809800989873831 0.935457779224822 NA NA
"ENSG00000268906" 0 NA NA NA NA NA NA
"ENSG00000268912" 0.103976341231464 -0.54583406219589 8.10304584152067 -0.0673615912918808 0.946293845416213 NA NA
"ENSG00000268922" 0 NA NA NA NA NA NA
"ENSG00000268926" 0.249851848976277 -0.577300368918619 6.86029665365899 -0.0841509337079048 0.932936428976016 NA NA
"ENSG00000268931" 0 NA NA NA NA NA NA
"ENSG00000268938" 0.0126043354413591 -0.225263949751268 8.1030458415403 -0.0277999105714609 0.977821737289832 NA NA
"ENSG00000268945" 0.390065319659224 -0.464584299172353 2.61251109063467 -0.177830555758325 0.858856049776656 NA NA
"ENSG00000268947" 0.0113111133755411 0 8.1030458415403 0 1 NA NA
"ENSG00000268957" 0 NA NA NA NA NA NA
"ENSG00000268967" 0 NA NA NA NA NA NA
"ENSG00000268970" 0.0285045193953689 1.07702478305575 8.10184322071831 0.132935771986003 0.894244176005973 NA NA
"ENSG00000268981" 0 NA NA NA NA NA NA
"ENSG00000268985" 0.0257819304333735 0 8.1030458415403 0 1 NA NA
"ENSG00000268987" 0.0437461737497624 0 8.1030458415403 0 1 NA NA
"ENSG00000269014" 0 NA NA NA NA NA NA
"ENSG00000269025" 0 NA NA NA NA NA NA
"ENSG00000269026" 0 NA NA NA NA NA NA
"ENSG00000269032" 0 NA NA NA NA NA NA
"ENSG00000269035" 0 NA NA NA NA NA NA
"ENSG00000269043" 0 NA NA NA NA NA NA
"ENSG00000269050" 0 NA NA NA NA NA NA
"ENSG00000269053" 0.042164654999198 0 8.10304584153686 0 1 NA NA
"ENSG00000269066" 0.0439031298569597 0 8.10304584152136 0 1 NA NA
"ENSG00000269068" 0.183943329412197 -0.931607782243792 8.09187819215864 -0.115128745159135 0.908343076045438 NA NA
"ENSG00000269069" 0.598154935038789 -0.697884532450242 1.61095781066107 -0.433210930684683 0.66486153860209 NA NA
"ENSG00000269072" 0 NA NA NA NA NA NA
"ENSG00000269082" 0 NA NA NA NA NA NA
"ENSG00000269085" 0 NA NA NA NA NA NA
"ENSG00000269091" 0.0454572515136263 -0.225310146075786 8.10304584153681 -0.0278056116776274 0.977817190223009 NA NA
"ENSG00000269095" 0 NA NA NA NA NA NA
"ENSG00000269102" 0.0304670036716697 0 8.10304584152739 0 1 NA NA
"ENSG00000269106" 0.116987626265376 0 8.10304584150979 0 1 NA NA
"ENSG00000269107" 0 NA NA NA NA NA NA
"ENSG00000269110" 0 NA NA NA NA NA NA
"ENSG00000269124" 0 NA NA NA NA NA NA
"ENSG00000269125" 0.244635048510554 -0.895998581436125 5.5301544981925 -0.162020533373702 0.871289684211645 NA NA
"ENSG00000269130" 0 NA NA NA NA NA NA
"ENSG00000269139" 0.316063552631032 0.789785136599221 3.24367198914123 0.243484895896739 0.807629784429567 NA NA
"ENSG00000269148" 0.730705608856505 -0.548792614047809 1.32863729630912 -0.413049231398458 0.679570544311631 NA NA
"ENSG00000269151" 0.03202915757777 -0.225297250018137 8.10304584153921 -0.0278040201701908 0.977818459571454 NA NA
"ENSG00000269155" 0.0130470327679838 0 8.1030458415403 0 1 NA NA
"ENSG00000269161" 0.026383813431783 -0.225283960196096 8.10304584153474 -0.027802380068163 0.977819767677848 NA NA
"ENSG00000269172" 0.0205764546036838 -0.225282085524869 8.10304584153903 -0.0278021487142519 0.977819952200233 NA NA
"ENSG00000269176" 7.24327515153545 0.235379543420138 0.404731749685591 0.581569258164176 0.560856854916986 NA NA
"ENSG00000269177" 0 NA NA NA NA NA NA
"ENSG00000269179" 0 NA NA NA NA NA NA
"ENSG00000269181" 0 NA NA NA NA NA NA
"ENSG00000269188" 0 NA NA NA NA NA NA
"ENSG00000269189" 0.749471852087076 -0.621996946381071 1.23307851823294 -0.504426066291726 0.613962004608481 NA NA
"ENSG00000269191" 0 NA NA NA NA NA NA
"ENSG00000269194" 0.504102834212773 0.850520775952141 1.82444899855401 0.466179529614822 0.641087000542877 NA NA
"ENSG00000269210" 0.381207598180721 2.50999126788237 2.45007362872016 1.02445544430169 0.305620205487353 NA NA
"ENSG00000269236" 0.0117105097379052 -0.225266008769893 8.1030458415403 -0.0278001646757403 0.977821534622281 NA NA
"ENSG00000269237" 0 NA NA NA NA NA NA
"ENSG00000269243" 0.0102248976740533 0 8.1030458415403 0 1 NA NA
"ENSG00000269256" 0 NA NA NA NA NA NA
"ENSG00000269271" 0 NA NA NA NA NA NA
"ENSG00000269274" 0 NA NA NA NA NA NA
"ENSG00000269275" 0 NA NA NA NA NA NA
"ENSG00000269288" 0 NA NA NA NA NA NA
"ENSG00000269289" 0.0101711875132875 0 8.10304584154004 0 1 NA NA
"ENSG00000269292" 0 NA NA NA NA NA NA
"ENSG00000269296" 3.42850854502705 -1.11020751246914 0.634096686219557 -1.75084894243514 0.0799719335526634 NA NA
"ENSG00000269300" 0 NA NA NA NA NA NA
"ENSG00000269307" 0 NA NA NA NA NA NA
"ENSG00000269318" 0.361581761257324 -1.5609049260702 3.96295029474975 -0.393874464723452 0.693673723821132 NA NA
"ENSG00000269321" 0 NA NA NA NA NA NA
"ENSG00000269349" 0 NA NA NA NA NA NA
"ENSG00000269350" 0 NA NA NA NA NA NA
"ENSG00000269353" 0.0457454405737686 1.07521252163827 8.1019495992632 0.132710344401063 0.894422461584635 NA NA
"ENSG00000269354" 0 NA NA NA NA NA NA
"ENSG00000269356" 0 NA NA NA NA NA NA
"ENSG00000269365" 0 NA NA NA NA NA NA
"ENSG00000269371" 0 NA NA NA NA NA NA
"ENSG00000269373" 0 NA NA NA NA NA NA
"ENSG00000269374" 3.68409070450424 -0.445938259382851 0.598900704630748 -0.744594648052374 0.456516804326275 NA NA
"ENSG00000269376" 0.0289939506263015 0 8.10304584153739 0 1 NA NA
"ENSG00000269385" 0 NA NA NA NA NA NA
"ENSG00000269387" 0.00886594486577857 0 8.10304584154009 0 1 NA NA
"ENSG00000269388" 0 NA NA NA NA NA NA
"ENSG00000269391" 0 NA NA NA NA NA NA
"ENSG00000269392" 0.151078934801384 0.736325347901149 8.10304584148375 0.09087019403636 0.927595733894981 NA NA
"ENSG00000269397" 0 NA NA NA NA NA NA
"ENSG00000269399" 3.06047595190023 0.435945505950192 0.633774025854079 0.687856378087928 0.491543228932705 NA NA
"ENSG00000269400" 0.0301265347370879 1.01965425402093 8.10067093578554 0.125872814993201 0.899832601983992 NA NA
"ENSG00000269403" 0.076978903523832 0.736403081643542 8.10304584154007 0.0908797871867377 0.927588111208555 NA NA
"ENSG00000269419" 0 NA NA NA NA NA NA
"ENSG00000269421" 0 NA NA NA NA NA NA
"ENSG00000269425" 0 NA NA NA NA NA NA
"ENSG00000269427" 0.0120561868881342 0 8.1030458415403 0 1 NA NA
"ENSG00000269444" 0 NA NA NA NA NA NA
"ENSG00000269445" 0 NA NA NA NA NA NA
"ENSG00000269446" 0 NA NA NA NA NA NA
"ENSG00000269458" 0 NA NA NA NA NA NA
"ENSG00000269460" 0 NA NA NA NA NA NA
"ENSG00000269463" 0.919019588322123 0.589511127345775 1.25460780848588 0.469876819957962 0.638443026173634 NA NA
"ENSG00000269469" 0.0566116553766202 0 8.10304584153392 0 1 NA NA
"ENSG00000269471" 0 NA NA NA NA NA NA
"ENSG00000269475" 0.0136372806150015 -0.225266008769893 8.1030458415403 -0.0278001646757403 0.977821534622281 NA NA
"ENSG00000269476" 0.0335232881876475 -0.54575371612216 8.1030458415403 -0.0673516757518946 0.946301738946014 NA NA
"ENSG00000269480" 0.0223702771050002 0 8.1030458415403 0 1 NA NA
"ENSG00000269481" 0.221415085365326 -0.883744692259901 8.10271146617213 -0.109067772677015 0.913148736040715 NA NA
"ENSG00000269482" 0.0986452363385138 -0.225385593847892 8.10304584150889 -0.0278149227162613 0.977809763961369 NA NA
"ENSG00000269483" 0 NA NA NA NA NA NA
"ENSG00000269487" 0 NA NA NA NA NA NA
"ENSG00000269489" 0.386408472028076 1.58914453621885 2.37357279855252 0.669515819016781 0.503166493169861 NA NA
"ENSG00000269495" 0 NA NA NA NA NA NA
"ENSG00000269504" 0.491523180913662 1.21472089343145 1.39618561730607 0.870028224309633 0.38428498012592 NA NA
"ENSG00000269506" 0 NA NA NA NA NA NA
"ENSG00000269514" 1.62287686376814 -1.10061782981992 1.01204353022469 -1.08752024685693 0.276806955588276 NA NA
"ENSG00000269519" 0 NA NA NA NA NA NA
"ENSG00000269524" 0.418475563842661 -1.17727681407967 3.85412889667174 -0.305458599243091 0.760016897116315 NA NA
"ENSG00000269533" 0.0234782605455603 0 8.10304584153473 0 1 NA NA
"ENSG00000269534" 0 NA NA NA NA NA NA
"ENSG00000269535" 0 NA NA NA NA NA NA
"ENSG00000269540" 0 NA NA NA NA NA NA
"ENSG00000269543" 0 NA NA NA NA NA NA
"ENSG00000269547" 0.0394674154796623 0 8.10304584152619 0 1 NA NA
"ENSG00000269553" 0 NA NA NA NA NA NA
"ENSG00000269559" 0.901768072310105 0.987646004421145 1.22800235278477 0.804270449630194 0.421240799913859 NA NA
"ENSG00000269560" 0 NA NA NA NA NA NA
"ENSG00000269564" 0 NA NA NA NA NA NA
"ENSG00000269570" 0 NA NA NA NA NA NA
"ENSG00000269578" 0.617258121804656 -2.60205386014886 1.91602325671519 -1.358049204794 0.174448071462757 NA NA
"ENSG00000269583" 0 NA NA NA NA NA NA
"ENSG00000269588" 0 NA NA NA NA NA NA
"ENSG00000269590" 0 NA NA NA NA NA NA
"ENSG00000269599" 0 NA NA NA NA NA NA
"ENSG00000269600" 0.38466397375835 1.12828719720125 3.01057215337238 0.374775006118808 0.707827803954013 NA NA
"ENSG00000269604" 0.162913180226534 -0.545915883835561 8.1030458414731 -0.067371688932259 0.946285806925962 NA NA
"ENSG00000269621" 0.0550807851937581 -0.225315423999769 8.1030458415403 -0.0278062630282416 0.977816670721281 NA NA
"ENSG00000269635" 0.0500449934445676 -0.225311847819791 8.10304584152046 -0.0278058216905649 0.977817022721693 NA NA
"ENSG00000269651" 0 NA NA NA NA NA NA
"ENSG00000269652" 0 NA NA NA NA NA NA
"ENSG00000269653" 0.00986299089135307 0 8.10304584153879 0 1 NA NA
"ENSG00000269667" 0.0279669012875628 0 8.10304584152339 0 1 NA NA
"ENSG00000269680" 0.0163236092191201 -0.225266008769893 8.1030458415403 -0.0278001646757403 0.977821534622281 NA NA
"ENSG00000269681" 0 NA NA NA NA NA NA
"ENSG00000269688" 1.26530797813218 0.841949818763388 1.0895284372648 0.77276534504878 0.439661266296008 NA NA
"ENSG00000269693" 5.21585860680585 0.318693487578236 1.2724182323042 0.250462842709444 0.802229436316796 NA NA
"ENSG00000269694" 0.021956214707442 0 8.10304584153774 0 1 NA NA
"ENSG00000269706" 0 NA NA NA NA NA NA
"ENSG00000269707" 0.363329235594765 -0.904417701517018 3.71274849150087 -0.243597890777516 0.807542262012417 NA NA
"ENSG00000269711" 0 NA NA NA NA NA NA
"ENSG00000269729" 0.355360644312173 -0.225369119677701 4.0313163281603 -0.0559045982334383 0.955417807700314 NA NA
"ENSG00000269736" 0 NA NA NA NA NA NA
"ENSG00000269737" 0.0198599787560792 -0.225281137354443 8.10304584153815 -0.0278020317001784 0.97782004552788 NA NA
"ENSG00000269741" 0 NA NA NA NA NA NA
"ENSG00000269745" 0 NA NA NA NA NA NA
"ENSG00000269749" 0 NA NA NA NA NA NA
"ENSG00000269752" 0 NA NA NA NA NA NA
"ENSG00000269755" 0.0825362082210962 0 8.1030458415403 0 1 NA NA
"ENSG00000269758" 0.0206398924913705 0 8.10304584153923 0 1 NA NA
"ENSG00000269761" 0.015427605311482 -0.225266008769893 8.1030458415403 -0.0278001646757403 0.977821534622281 NA NA
"ENSG00000269765" 0 NA NA NA NA NA NA
"ENSG00000269779" 0 NA NA NA NA NA NA
"ENSG00000269786" 0 NA NA NA NA NA NA
"ENSG00000269792" 0 NA NA NA NA NA NA
"ENSG00000269794" 0 NA NA NA NA NA NA
"ENSG00000269796" 0 NA NA NA NA NA NA
"ENSG00000269799" 0 NA NA NA NA NA NA
"ENSG00000269802" 0.0139298105332532 -0.225266008769893 8.1030458415403 -0.0278001646757403 0.977821534622281 NA NA
"ENSG00000269807" 0.16741500732141 -0.190607501111114 8.09284018489066 -0.0235526090663422 0.981209474139042 NA NA
"ENSG00000269813" 0 NA NA NA NA NA NA
"ENSG00000269815" 0.223968505324453 0.439922198751107 5.68970919682993 0.0773189250157484 0.938369835987959 NA NA
"ENSG00000269825" 2.72500400873855 -0.219712246877307 0.712079208839825 -0.308550290683644 0.757663639107082 NA NA
"ENSG00000269826" 0 NA NA NA NA NA NA
"ENSG00000269833" 0 NA NA NA NA NA NA
"ENSG00000269836" 0 NA NA NA NA NA NA
"ENSG00000269839" 0.0123163059405553 0 8.1030458415403 0 1 NA NA
"ENSG00000269842" 0.209143837579175 -0.22547710093873 8.10304584147496 -0.0278262156416096 0.977800756996886 NA NA
"ENSG00000269843" 0 NA NA NA NA NA NA
"ENSG00000269846" 0.294363168026963 0 3.93393287814623 0 1 NA NA
"ENSG00000269848" 0 NA NA NA NA NA NA
"ENSG00000269867" 0.084953694619912 0.999025553755957 8.09925044924823 0.123347902378878 0.901831609807138 NA NA
"ENSG00000269873" 0.0202447858688783 0 8.1030458415403 0 1 NA NA
"ENSG00000269877" 0 NA NA NA NA NA NA
"ENSG00000269883" 0.0409760150824747 -0.225299514153483 8.10304584153429 -0.0278042995880204 0.977818236714441 NA NA
"ENSG00000269886" 1.17280453781506 0.263114252132803 1.10898433323996 0.23725696048753 0.812457449439261 NA NA
"ENSG00000269887" 0.369245175898576 1.139820718824 2.53408690981483 0.449795432985874 0.65285795121271 NA NA
"ENSG00000269888" 0 NA NA NA NA NA NA
"ENSG00000269889" 0.271135725994225 1.13910153596864 5.23756983825198 0.217486653380609 0.827829107145735 NA NA
"ENSG00000269892" 0.342361322079365 1.33292121066794 4.05557146597187 0.328664214612359 0.742409505556462 NA NA
"ENSG00000269895" 0.443258900505374 0.916773977088953 3.16463811937492 0.289693147370049 0.772050999247809 NA NA
"ENSG00000269896" 0 NA NA NA NA NA NA
"ENSG00000269898" 0.109218921459841 0 8.10304584150421 0 1 NA NA
"ENSG00000269901" 0 NA NA NA NA NA NA
"ENSG00000269902" 0.241315812353384 -0.225428462338163 6.22596735212707 -0.0362077809902338 0.97111668172624 NA NA
"ENSG00000269903" 0.349913155183122 -0.084800761564341 2.61278992025576 -0.0324560198686162 0.97410838859618 NA NA
"ENSG00000269906" 5.27840524425034 0.661397984199734 0.419860924942106 1.5752787290004 0.115192121593291 NA NA
"ENSG00000269910" 0.377362196185465 -1.14346650211032 2.5659739498915 -0.445626699428759 0.655866920995591 NA NA
"ENSG00000269915" 0 NA NA NA NA NA NA
"ENSG00000269919" 0.0305447842304863 -0.225280421494561 8.1030458415403 -0.027801943355628 0.977820115989396 NA NA
"ENSG00000269921" 0.953452211599798 -1.16888189149717 1.46828511067592 -0.796086456913726 0.425981785310184 NA NA
"ENSG00000269924" 0.350502188939488 -0.87151878257812 3.73807128226142 -0.233146646163173 0.815647534373956 NA NA
"ENSG00000269925" 1.00756819986166 -0.560673661344143 1.4919513771489 -0.375798883215339 0.707066418119015 NA NA
"ENSG00000269927" 0.0471833413301475 -0.225308812800574 8.10304584152286 -0.0278054471376692 0.97781732145616 NA NA
"ENSG00000269930" 0.0913029044947876 0 8.10304584150933 0 1 NA NA
"ENSG00000269931" 0 NA NA NA NA NA NA
"ENSG00000269934" 0.707722610429462 -1.7782941286586 1.64423311580847 -1.08153406689186 0.279459615314007 NA NA
"ENSG00000269935" 0.226295701192187 -0.545928324130481 7.19501245244936 -0.0758759387476298 0.939517799761629 NA NA
"ENSG00000269937" 1.73198980141238 -0.150778357497089 0.786651037356996 -0.191671211676879 0.847999757605476 NA NA
"ENSG00000269938" 0.257066400063732 -0.545925359585148 4.07766152700867 -0.133881970332548 0.893495907511805 NA NA
"ENSG00000269940" 2.44330191757824 0.0332450488228367 0.623160199657679 0.0533491208859281 0.957453743089816 NA NA
"ENSG00000269944" 0.0247808223906489 0 8.103045841534 0 1 NA NA
"ENSG00000269945" 0.060897520031364 -0.866243663423735 8.10304584152395 -0.106903463261269 0.914865565653583 NA NA
"ENSG00000269947" 3.3452144008749 -0.452277494485452 0.659165821249989 -0.68613614344838 0.492627260854741 NA NA
"ENSG00000269949" 0.67488212427509 0.25314852868742 1.31728012943371 0.192175166869212 0.847604997306805 NA NA
"ENSG00000269950" 0.0112230312477958 0 8.1030458415403 0 1 NA NA
"ENSG00000269951" 1.91383205399964 0.624752836536804 0.879042804582458 0.710719470405721 0.477258091755401 NA NA
"ENSG00000269952" 0.727785660619075 -0.245348556942683 1.56297327149729 -0.15697552953522 0.875264133590493 NA NA
"ENSG00000269954" 0.0102248976740533 0 8.1030458415403 0 1 NA NA
"ENSG00000269957" 0 NA NA NA NA NA NA
"ENSG00000269967" 0.167773183295197 -0.545924441232372 8.10304584148022 -0.0673727450038276 0.946284966212934 NA NA
"ENSG00000269968" 0 NA NA NA NA NA NA
"ENSG00000269970" 0 NA NA NA NA NA NA
"ENSG00000269971" 0.218844822705486 -0.241955148020768 6.4439864584587 -0.0375474327236001 0.970048520944994 NA NA
"ENSG00000269972" 0 NA NA NA NA NA NA
"ENSG00000269976" 0.266005112611604 1.78694528728143 5.29481032936217 0.337489952637585 0.735747584976967 NA NA
"ENSG00000269978" 0.742468595040524 1.4157150913286 1.34816070425419 1.05010855668856 0.29366820510839 NA NA
"ENSG00000269980" 0.0394381258146457 0 8.10304584153985 0 1 NA NA
"ENSG00000269981" 0 NA NA NA NA NA NA
"ENSG00000269982" 0.129822442223338 0.54364518785501 8.09168900971142 0.0671856255477122 0.946433928418102 NA NA
"ENSG00000269983" 0 NA NA NA NA NA NA
"ENSG00000269984" 0.705188741301871 0.416799974550017 1.53092894298822 0.272252984999072 0.785427503733275 NA NA
"ENSG00000269986" 0.070028044797778 0 8.10304584153355 0 1 NA NA
"ENSG00000269987" 0 NA NA NA NA NA NA
"ENSG00000269989" 0.0106008753310464 0 8.10304584153717 0 1 NA NA
"ENSG00000269993" 1.3323774567465 -0.129594840090928 0.877997724648466 -0.147602706080833 0.8826563193526 NA NA
"ENSG00000269997" 0.359763976152124 0.708772687486532 2.79138883696072 0.253913993672859 0.799562003624144 NA NA
"ENSG00000270000" 1.34259260439767 0.479585382105511 0.922093361179942 0.520105015713178 0.602990382713007 NA NA
"ENSG00000270001" 0.674013277395285 0.870062515028962 1.58652740479765 0.548406861676576 0.583412565982689 NA NA
"ENSG00000270002" 0.00986299089135307 0 8.10304584153879 0 1 NA NA
"ENSG00000270008" 0 NA NA NA NA NA NA
"ENSG00000270012" 2.0259816726334 0.221034075081168 0.813626176286294 0.27166539317854 0.785879313064761 NA NA
"ENSG00000270016" 0.567456527087456 -0.679379467068382 2.34794641767432 -0.289350498782387 0.772313171724741 NA NA
"ENSG00000270017" 0 NA NA NA NA NA NA
"ENSG00000270019" 6.71224655570607 0.166960710693082 0.416078364142359 0.401272272441345 0.688219675534847 NA NA
"ENSG00000270020" 0.292745549520337 0.0997648810583529 4.27730482485147 0.0233242392449356 0.981391636849999 NA NA
"ENSG00000270021" 0.1668216813798 0.367978823565551 7.33449127538722 0.0501710084243196 0.959986114374662 NA NA
"ENSG00000270022" 0.263996313065106 -0.938785027704471 4.40075447334188 -0.213323654703138 0.831074524378735 NA NA
"ENSG00000270031" 0.574751926260029 -1.32372885996601 1.9008697703949 -0.696380615117578 0.486190499610206 NA NA
"ENSG00000270035" 0.538861868198709 0.453093402981408 1.81166565783134 0.250097693811663 0.802511799392505 NA NA
"ENSG00000270036" 0 NA NA NA NA NA NA
"ENSG00000270038" 0.037111527873352 0 8.1030458415274 0 1 NA NA
"ENSG00000270039" 2.19486510264777 0.664792925554997 0.796053743305287 0.835110607978196 0.403655434495271 NA NA
"ENSG00000270048" 0.123131703503923 -0.225363987364111 8.1030458415209 -0.0278122562517567 0.977811890669464 NA NA
"ENSG00000270050" 0.102006266794162 -0.785646839295646 8.1024812286575 -0.0969637345800824 0.922755194311832 NA NA
"ENSG00000270052" 0.491146633687216 -0.00528569533064677 2.57909439722756 -0.00204943849140563 0.998364785814096 NA NA
"ENSG00000270055" 5.82118599649885 -0.532718894742282 0.500075396016802 -1.06527715417613 0.286750528014283 NA NA
"ENSG00000270059" 0.166137268331285 -0.225423375855539 8.1030458414599 -0.0278195854085068 0.977806045110316 NA NA
"ENSG00000270060" 0.0438812821037769 0 8.10304584153714 0 1 NA NA
"ENSG00000270061" 0.543198177208272 -0.233701831377535 1.67876700158796 -0.139210403323674 0.889283887889721 NA NA
"ENSG00000270062" 2.4529410649624 0.440902237966834 0.67024911203334 0.657818458914874 0.510654791695924 NA NA
"ENSG00000270066" 2.21241067022004 0.500293862366236 0.610277178945438 0.819781370869456 0.412340752845741 NA NA
"ENSG00000270068" 0 NA NA NA NA NA NA
"ENSG00000270071" 8.01647754393039 -0.380116117748744 0.398755926314886 -0.953255093313843 0.340460838345512 NA NA
"ENSG00000270072" 3.26059498634488 0.0790153288011696 0.611733981952898 0.129166159036844 0.897226173028454 NA NA
"ENSG00000270074" 1.30389460261901 0.568599107937768 1.71729599266132 0.331101400322143 0.74056789393505 NA NA
"ENSG00000270075" 0 NA NA NA NA NA NA
"ENSG00000270076" 2.72662361325411 0.184397979150599 0.622033220275127 0.296443940838142 0.766891072544544 NA NA
"ENSG00000270077" 0.223068297953171 -0.225481615482908 8.10304584144313 -0.0278267727833501 0.977800312634164 NA NA
"ENSG00000270082" 0 NA NA NA NA NA NA
"ENSG00000270083" 0.626025771508179 -0.853713480304882 1.42189394694497 -0.600405875655595 0.548235772932843 NA NA
"ENSG00000270087" 0.268748765231816 0.849072196396463 3.35131520632394 0.253354920120394 0.799993959938716 NA NA
"ENSG00000270090" 0.0219651029767706 0.69058910924983 8.10008680399146 0.0852570010619553 0.932057075197857 NA NA
"ENSG00000270091" 1.88519511321574 0.379323126180842 0.719709416924079 0.527050386254508 0.598158598931618 NA NA
"ENSG00000270094" 0 NA NA NA NA NA NA
"ENSG00000270095" 0.025984458819821 0 8.1030458415403 0 1 NA NA
"ENSG00000270096" 0.438299873269362 -0.178315653784689 2.54784727331709 -0.0699867906731067 0.944204173371592 NA NA
"ENSG00000270099" 0.0181717785268457 1.03786734533308 8.10185773738371 0.128102390707768 0.898067944127157 NA NA
"ENSG00000270100" 0.721820402207994 0.20126111312714 1.43392739998672 0.140356557193205 0.888378280345652 NA NA
"ENSG00000270103" 1.74400365817241 0.891938271625443 1.46116746473069 0.61042850539369 0.54157799011573 NA NA
"ENSG00000270104" 0.0418698665379941 0 8.10304584153525 0 1 NA NA
"ENSG00000270108" 2.38263343936072 1.11364739248087 0.745207819365873 1.49441184531386 0.135068007422143 NA NA
"ENSG00000270110" 0 NA NA NA NA NA NA
"ENSG00000270114" 0 NA NA NA NA NA NA
"ENSG00000270115" 0.115793215881842 0.888694854212856 8.07632907641214 0.110036979152867 0.912380047846809 NA NA
"ENSG00000270116" 0.113362653098198 1.01450194386594 8.10033059440078 0.125242041919524 0.900331934613214 NA NA
"ENSG00000270117" 0.181447466330003 0.87773831911344 8.09357819455159 0.108448735283031 0.913639743899749 NA NA
"ENSG00000270118" 0.219477065397536 -0.225383935106072 8.10304584146019 -0.0278147180104633 0.977809927229795 NA NA
"ENSG00000270120" 0.0113111133755411 0 8.1030458415403 0 1 NA NA
"ENSG00000270124" 0.568632129424553 1.60156948813217 1.79575161096322 0.891865822842342 0.372464855494427 NA NA
"ENSG00000270127" 1.23166330284182 -1.0604629974995 0.979714547144788 -1.08242038519285 0.279065774250267 NA NA
"ENSG00000270130" 0.80361140596305 -2.08206932068678 1.60306497251069 -1.29880532379538 0.1940107471585 NA NA
"ENSG00000270131" 0.00843519566997121 -0.225263949751272 8.1030458415403 -0.0277999105714613 0.977821737289832 NA NA
"ENSG00000270133" 0.00894641472455145 0 8.10304584153714 0 1 NA NA
"ENSG00000270135" 0.0944044228445109 0.706761101538298 8.10117706361629 0.0872417793103766 0.930479330848466 NA NA
"ENSG00000270137" 1.00122574306357 -0.379304857244231 1.05294675285034 -0.360231755516079 0.718673829104606 NA NA
"ENSG00000270139" 0.0153891473570691 0 8.1030458415403 0 1 NA NA
"ENSG00000270140" 0.0756054346623888 1.03888538576518 8.10192803733888 0.128226933265431 0.897969386340518 NA NA
"ENSG00000270147" 0.31406623649267 -0.225373480179859 4.17137894346899 -0.054028531867794 0.956912432291316 NA NA
"ENSG00000270149" 0 NA NA NA NA NA NA
"ENSG00000270154" 3.90709647943835 -0.227058498669053 0.534129326207421 -0.425100228593098 0.670763611282034 NA NA
"ENSG00000270157" 1.01981005166482 0.0431572117595942 1.16776157865259 0.0369572115991268 0.970519122612211 NA NA
"ENSG00000270159" 0 NA NA NA NA NA NA
"ENSG00000270165" 0.360630473591272 -1.159706835818 2.99095691903868 -0.387737726490136 0.698210133975277 NA NA
"ENSG00000270166" 0.00945465382613522 0 8.1030458415403 0 1 NA NA
"ENSG00000270171" 0.232673006047427 -0.25837467979391 4.60678038877867 -0.0560857384092514 0.95527350515566 NA NA
"ENSG00000270174" 0 NA NA NA NA NA NA
"ENSG00000270175" 2.87043884846459 0.507980487866446 0.699028792841988 0.726694655596644 0.467413028098701 NA NA
"ENSG00000270179" 0.828099805461575 -0.122938758602682 1.12679274251418 -0.109105032331298 0.913119183497282 NA NA
"ENSG00000270182" 0 NA NA NA NA NA NA
"ENSG00000270184" 0 NA NA NA NA NA NA
"ENSG00000270190" 4.85860633924473 -0.860997481060693 0.49300840261657 -1.74641542921191 0.0807387908057685 NA NA
"ENSG00000270193" 0 NA NA NA NA NA NA
"ENSG00000270200" 0 NA NA NA NA NA NA
"ENSG00000270202" 0 NA NA NA NA NA NA
"ENSG00000270204" 0 NA NA NA NA NA NA
"ENSG00000270207" 0.623567652029129 -1.68072586056693 1.60956080562254 -1.04421395867481 0.296386410222439 NA NA
"ENSG00000270209" 0 NA NA NA NA NA NA
"ENSG00000270210" 1.69872667728099 -0.0643980222265241 0.810369573309107 -0.0794674730488186 0.93666080251554 NA NA
"ENSG00000270212" 0 NA NA NA NA NA NA
"ENSG00000270218" 0.0123199367350616 0 8.1030458415403 0 1 NA NA
"ENSG00000270226" 0 NA NA NA NA NA NA
"ENSG00000270228" 0 NA NA NA NA NA NA
"ENSG00000270234" 0 NA NA NA NA NA NA
"ENSG00000270236" 0 NA NA NA NA NA NA
"ENSG00000270240" 0.281068674345118 0.134442013384724 3.65877348066352 0.0367451043622255 0.970688244827809 NA NA
"ENSG00000270241" 0 NA NA NA NA NA NA
"ENSG00000270243" 0 NA NA NA NA NA NA
"ENSG00000270244" 0 NA NA NA NA NA NA
"ENSG00000270248" 0 NA NA NA NA NA NA
"ENSG00000270249" 0.0136681528792657 0 8.1030458415403 0 1 NA NA
"ENSG00000270255" 0 NA NA NA NA NA NA
"ENSG00000270257" 0 NA NA NA NA NA NA
"ENSG00000270259" 0.0102248976740533 0 8.1030458415403 0 1 NA NA
"ENSG00000270265" 0.0205262291992615 0 8.1030458415403 0 1 NA NA
"ENSG00000270273" 0 NA NA NA NA NA NA
"ENSG00000270277" 0.458619599247562 0.790417564928937 1.86115327144161 0.424692354497325 0.671060957967857 NA NA
"ENSG00000270279" 0.0724582105118683 -0.512715969811675 8.10281885719479 -0.0632762472971262 0.949546529763054 NA NA
"ENSG00000270281" 0.113142927026309 0 8.10304584151855 0 1 NA NA
"ENSG00000270282" 0 NA NA NA NA NA NA
"ENSG00000270287" 0.0203306326382372 0 8.1030458415403 0 1 NA NA
"ENSG00000270289" 0.0306516999165022 0 8.1030458415403 0 1 NA NA
"ENSG00000270292" 0 NA NA NA NA NA NA
"ENSG00000270301" 0.0980147181132269 0 8.10304584150416 0 1 NA NA
"ENSG00000270302" 0 NA NA NA NA NA NA
"ENSG00000270304" 0 NA NA NA NA NA NA
"ENSG00000270306" 0 NA NA NA NA NA NA
"ENSG00000270314" 0 NA NA NA NA NA NA
"ENSG00000270317" 0 NA NA NA NA NA NA
"ENSG00000270321" 0 NA NA NA NA NA NA
"ENSG00000270322" 0 NA NA NA NA NA NA
"ENSG00000270323" 0 NA NA NA NA NA NA
"ENSG00000270324" 0.0309711564023674 -0.225282480513185 8.1030458415403 -0.0278021974599074 0.977819913321856 NA NA
"ENSG00000270328" 0 NA NA NA NA NA NA
"ENSG00000270330" 0 NA NA NA NA NA NA
"ENSG00000270333" 0 NA NA NA NA NA NA
"ENSG00000270335" 0.0082374088221482 0 8.1030458415403 0 1 NA NA
"ENSG00000270336" 0.0146684600048482 0 8.10304584152858 0 1 NA NA
"ENSG00000270342" 0 NA NA NA NA NA NA
"ENSG00000270347" 0 NA NA NA NA NA NA
"ENSG00000270352" 0 NA NA NA NA NA NA
"ENSG00000270354" 0 NA NA NA NA NA NA
"ENSG00000270359" 0 NA NA NA NA NA NA
"ENSG00000270361" 0.0793408260531059 -0.545815685655231 8.10304584153976 -0.0673593234357803 0.946295650803023 NA NA
"ENSG00000270369" 0.0705738899299391 -0.545800767889571 8.10304584153933 -0.0673574824285932 0.946297116385672 NA NA
"ENSG00000270372" 0 NA NA NA NA NA NA
"ENSG00000270378" 0 NA NA NA NA NA NA
"ENSG00000270380" 0 NA NA NA NA NA NA
"ENSG00000270381" 0.0585642125996414 -0.225330616789129 8.10304584152536 -0.0278081379762639 0.97781517530747 NA NA
"ENSG00000270382" 0 NA NA NA NA NA NA
"ENSG00000270385" 0.0112230312477958 0 8.1030458415403 0 1 NA NA
"ENSG00000270387" 0 NA NA NA NA NA NA
"ENSG00000270393" 0 NA NA NA NA NA NA
"ENSG00000270397" 0 NA NA NA NA NA NA
"ENSG00000270400" 0 NA NA NA NA NA NA
"ENSG00000270401" 0 NA NA NA NA NA NA
"ENSG00000270402" 0 NA NA NA NA NA NA
"ENSG00000270403" 0 NA NA NA NA NA NA
"ENSG00000270405" 0 NA NA NA NA NA NA
"ENSG00000270409" 0 NA NA NA NA NA NA
"ENSG00000270411" 0.0264426491942434 0 8.10304584153739 0 1 NA NA
"ENSG00000270412" 0 NA NA NA NA NA NA
"ENSG00000270413" 0 NA NA NA NA NA NA
"ENSG00000270421" 0.00880495685168251 0 8.1030458415403 0 1 NA NA
"ENSG00000270422" 0 NA NA NA NA NA NA
"ENSG00000270423" 0 NA NA NA NA NA NA
"ENSG00000270424" 0 NA NA NA NA NA NA
"ENSG00000270425" 0 NA NA NA NA NA NA
"ENSG00000270426" 1.20145284196651 0.0439212222477063 1.33224416391811 0.0329678473640558 0.973700227783102 NA NA
"ENSG00000270430" 0.014682632128395 0 8.10304584153901 0 1 NA NA
"ENSG00000270434" 0.0258314426819611 0 8.10304584153591 0 1 NA NA
"ENSG00000270435" 0.0082374088221482 0 8.1030458415403 0 1 NA NA
"ENSG00000270437" 0.0230067878476167 -0.225280421494564 8.1030458415403 -0.0278019433556284 0.977820115989395 NA NA
"ENSG00000270440" 0 NA NA NA NA NA NA
"ENSG00000270442" 0.123118948637943 0.353402254217484 8.09851780462845 0.0436378930988468 0.96519304612904 NA NA
"ENSG00000270443" 0.0147097758718083 0 8.1030458415403 0 1 NA NA
"ENSG00000270447" 0 NA NA NA NA NA NA
"ENSG00000270449" 0 NA NA NA NA NA NA
"ENSG00000270453" 0 NA NA NA NA NA NA
"ENSG00000270456" 0 NA NA NA NA NA NA
"ENSG00000270457" 0.172160957421842 0.344202064828374 8.09823637510411 0.0425033363914312 0.966097452099873 NA NA
"ENSG00000270458" 0 NA NA NA NA NA NA
"ENSG00000270460" 0.111433409142744 0.736377246627538 8.10304584152349 0.0908765988776745 0.927590644627942 NA NA
"ENSG00000270462" 0.112406418799668 0.777190570083364 8.10066548188697 0.0959415707044262 0.92356697819665 NA NA
"ENSG00000270469" 0 NA NA NA NA NA NA
"ENSG00000270470" 0 NA NA NA NA NA NA
"ENSG00000270475" 0 NA NA NA NA NA NA
"ENSG00000270477" 0 NA NA NA NA NA NA
"ENSG00000270480" 0 NA NA NA NA NA NA
"ENSG00000270482" 0.250163212642243 -0.225454168762203 6.88799451707203 -0.0327314675125554 0.97388872988291 NA NA
"ENSG00000270484" 0.119357712756962 1.79150527069966 8.07783791044792 0.221780294499661 0.824484920183258 NA NA
"ENSG00000270487" 0.0695746842737773 1.01319378296652 8.10023803865035 0.125081976373047 0.900458651996574 NA NA
"ENSG00000270488" 0.015427605311482 -0.225266008769893 8.1030458415403 -0.0278001646757403 0.977821534622281 NA NA
"ENSG00000270490" 0.142382147881242 -0.225400238469275 8.10304584148725 -0.027816730014686 0.97780832250361 NA NA
"ENSG00000270491" 0.0409617760534044 0 8.1030458415403 0 1 NA NA
"ENSG00000270493" 0 NA NA NA NA NA NA
"ENSG00000270494" 0 NA NA NA NA NA NA
"ENSG00000270495" 0 NA NA NA NA NA NA
"ENSG00000270497" 0 NA NA NA NA NA NA
"ENSG00000270504" 9.84652021983054 -0.0995802605114651 0.334977469010658 -0.297274502686916 0.766256946133933 NA NA
"ENSG00000270507" 0 NA NA NA NA NA NA
"ENSG00000270509" 0 NA NA NA NA NA NA
"ENSG00000270510" 0 NA NA NA NA NA NA
"ENSG00000270512" 0.014682632128395 0 8.10304584153901 0 1 NA NA
"ENSG00000270513" 0 NA NA NA NA NA NA
"ENSG00000270516" 0.0146733036938778 0 8.1030458415346 0 1 NA NA
"ENSG00000270518" 0 NA NA NA NA NA NA
"ENSG00000270521" 0.00880495685168251 0 8.1030458415403 0 1 NA NA
"ENSG00000270522" 0.0190360710010176 -0.225279630759736 8.10304584153767 -0.0278018457707486 0.977820193820779 NA NA
"ENSG00000270533" 0 NA NA NA NA NA NA
"ENSG00000270540" 0.234405240058649 0.499994305361786 8.09833790853479 0.0617403609245355 0.950769597891573 NA NA
"ENSG00000270541" 0 NA NA NA NA NA NA
"ENSG00000270542" 0 NA NA NA NA NA NA
"ENSG00000270549" 0 NA NA NA NA NA NA
"ENSG00000270553" 0 NA NA NA NA NA NA
"ENSG00000270555" 0 NA NA NA NA NA NA
"ENSG00000270557" 0.696745513338615 -0.0246417825357802 1.49667226409943 -0.0164643810985617 0.986863918000052 NA NA
"ENSG00000270558" 3.91734753338498 0.565880925177675 0.536483226105257 1.05479705169132 0.291518153320021 NA NA
"ENSG00000270569" 0 NA NA NA NA NA NA
"ENSG00000270570" 0 NA NA NA NA NA NA
"ENSG00000270571" 0.165214956810357 -0.225403056387189 8.10304584151952 -0.0278170777749075 0.977808045138429 NA NA
"ENSG00000270574" 1.43695643717566 0.888638127165048 0.809087868154919 1.09832091437922 0.272064382497033 NA NA
"ENSG00000270575" 0 NA NA NA NA NA NA
"ENSG00000270576" 0 NA NA NA NA NA NA
"ENSG00000270577" 0 NA NA NA NA NA NA
"ENSG00000270578" 0.0177574257159857 0 8.10304584153815 0 1 NA NA
"ENSG00000270583" 0.0252484225142938 0 8.10304584153768 0 1 NA NA
"ENSG00000270584" 0 NA NA NA NA NA NA
"ENSG00000270588" 0 NA NA NA NA NA NA
"ENSG00000270589" 0.043620829266418 1.03693355826415 8.10180074206741 0.127988035163594 0.89815844172092 NA NA
"ENSG00000270591" 0.0266312375417958 0 8.1030458415403 0 1 NA NA
"ENSG00000270593" 0.138724750023074 -0.545875631439719 8.10304584149785 -0.0673667213684198 0.946289761484165 NA NA
"ENSG00000270598" 0.01870659185209 1.0479278556398 8.10249125649841 0.12933403103636 0.89709334468631 NA NA
"ENSG00000270605" 2.77924834551395 -0.00756885336591857 0.625248843448432 -0.0121053456479409 0.990341567495042 NA NA
"ENSG00000270610" 0 NA NA NA NA NA NA
"ENSG00000270611" 0 NA NA NA NA NA NA
"ENSG00000270612" 0 NA NA NA NA NA NA
"ENSG00000270614" 0 NA NA NA NA NA NA
"ENSG00000270618" 0 NA NA NA NA NA NA
"ENSG00000270619" 0 NA NA NA NA NA NA
"ENSG00000270620" 0 NA NA NA NA NA NA
"ENSG00000270624" 0.0384107704705154 -0.225298952256477 8.1030458415403 -0.0278042302440745 0.977818292021522 NA NA
"ENSG00000270627" 0 NA NA NA NA NA NA
"ENSG00000270631" 0 NA NA NA NA NA NA
"ENSG00000270632" 0 NA NA NA NA NA NA
"ENSG00000270634" 0 NA NA NA NA NA NA
"ENSG00000270638" 0.909255692096807 -1.6386930028339 1.39838676007938 -1.17184533607919 0.241259157133143 NA NA
"ENSG00000270640" 2.3365544034212 -0.690415582752192 0.693714033708948 -0.995245229595369 0.319617008757555 NA NA
"ENSG00000270655" 0 NA NA NA NA NA NA
"ENSG00000270659" 5.28514900390538 0.791945121058668 0.434892605447434 1.82101307573139 0.0686048692539213 NA NA
"ENSG00000270661" 0.0272776391352369 -0.225283179267889 8.1030458415334 -0.0278022836935175 0.977819844543976 NA NA
"ENSG00000270664" 0 NA NA NA NA NA NA
"ENSG00000270666" 0 NA NA NA NA NA NA
"ENSG00000270669" 0 NA NA NA NA NA NA
"ENSG00000270678" 0 NA NA NA NA NA NA
"ENSG00000270679" 0.00888992521533467 1.05694013316732 8.1030458415403 0.13043738784605 0.896220388029658 NA NA
"ENSG00000270680" 0 NA NA NA NA NA NA
"ENSG00000270681" 2.86328050176034 -0.540676915429378 0.743828635489297 -0.72688370631727 0.467297199357408 NA NA
"ENSG00000270682" 0 NA NA NA NA NA NA
"ENSG00000270688" 0.0924907065335887 -0.225371838069288 8.1030458415179 -0.0278132251103086 0.977811117931117 NA NA
"ENSG00000270690" 0 NA NA NA NA NA NA
"ENSG00000270691" 0.0334188691710662 0 8.1030458415403 0 1 NA NA
"ENSG00000270694" 0 NA NA NA NA NA NA
"ENSG00000270695" 0 NA NA NA NA NA NA
"ENSG00000270696" 0 NA NA NA NA NA NA
"ENSG00000270697" 0 NA NA NA NA NA NA
"ENSG00000270698" 0.0237750850245577 1.03786734533308 8.10185773738371 0.128102390707768 0.898067944127157 NA NA
"ENSG00000270699" 0 NA NA NA NA NA NA
"ENSG00000270701" 0 NA NA NA NA NA NA
"ENSG00000270702" 0 NA NA NA NA NA NA
"ENSG00000270705" 0 NA NA NA NA NA NA
"ENSG00000270708" 0 NA NA NA NA NA NA
"ENSG00000270710" 0.00881101099143422 0 8.1030458415403 0 1 NA NA
"ENSG00000270711" 0 NA NA NA NA NA NA
"ENSG00000270712" 0 NA NA NA NA NA NA
"ENSG00000270713" 0.0144143174891462 0 8.1030458415403 0 1 NA NA
"ENSG00000270718" 0 NA NA NA NA NA NA
"ENSG00000270719" 0 NA NA NA NA NA NA
"ENSG00000270720" 0.537253681303313 -0.385768626564053 1.70827196675761 -0.22582389342621 0.821338392788411 NA NA
"ENSG00000270725" 0 NA NA NA NA NA NA
"ENSG00000270726" 0 NA NA NA NA NA NA
"ENSG00000270727" 0.0196333332735106 0 8.10304584152437 0 1 NA NA
"ENSG00000270728" 0 NA NA NA NA NA NA
"ENSG00000270733" 0 NA NA NA NA NA NA
"ENSG00000270734" 0 NA NA NA NA NA NA
"ENSG00000270745" 0 NA NA NA NA NA NA
"ENSG00000270749" 0.285953754445887 -2.66845473189412 8.08626011695952 -0.329998626472267 0.741400999958341 NA NA
"ENSG00000270753" 0 NA NA NA NA NA NA
"ENSG00000270755" 0.389039669601973 0.0687233411198116 2.90467940532192 0.0236595271044017 0.981124189652793 NA NA
"ENSG00000270760" 0 NA NA NA NA NA NA
"ENSG00000270764" 0.0112725434963834 0 8.1030458415347 0 1 NA NA
"ENSG00000270766" 0.0101711875132875 0 8.10304584154004 0 1 NA NA
"ENSG00000270767" 0 NA NA NA NA NA NA
"ENSG00000270776" 0 NA NA NA NA NA NA
"ENSG00000270777" 0 NA NA NA NA NA NA
"ENSG00000270779" 0 NA NA NA NA NA NA
"ENSG00000270781" 0.110214593612528 -0.225392533674758 8.1030458415144 -0.0278157791629417 0.977809080880085 NA NA
"ENSG00000270782" 0 NA NA NA NA NA NA
"ENSG00000270789" 0 NA NA NA NA NA NA
"ENSG00000270790" 0 NA NA NA NA NA NA
"ENSG00000270792" 0.215156546393752 0.447442947522738 5.76486117054574 0.0776155633736415 0.938133861946909 NA NA
"ENSG00000270794" 0 NA NA NA NA NA NA
"ENSG00000270797" 0.0691331177634417 0 8.10304584153855 0 1 NA NA
"ENSG00000270798" 0.0193176447174883 0 8.1030458415393 0 1 NA NA
"ENSG00000270799" 0 NA NA NA NA NA NA
"ENSG00000270802" 0.0083034808044931 0 8.1030458415403 0 1 NA NA
"ENSG00000270807" 0 NA NA NA NA NA NA
"ENSG00000270808" 0.171714497939942 0.713033491055572 8.101640330869 0.0880110029494596 0.929867930991227 NA NA
"ENSG00000270811" 0 NA NA NA NA NA NA
"ENSG00000270812" 0 NA NA NA NA NA NA
"ENSG00000270815" 0 NA NA NA NA NA NA
"ENSG00000270818" 0.105471200731975 0 8.10304584145835 0 1 NA NA
"ENSG00000270822" 0 NA NA NA NA NA NA
"ENSG00000270823" 0.750648158635548 -1.11624223484963 1.58267995302151 -0.705286139954323 0.480632184043742 NA NA
"ENSG00000270828" 0.505560006041802 0.078032727489091 2.13168087125026 0.0366061958623871 0.970799003259284 NA NA
"ENSG00000270829" 0.00992447624296523 0 8.1030458415403 0 1 NA NA
"ENSG00000270830" 0 NA NA NA NA NA NA
"ENSG00000270832" 0.0455380938593016 0 8.10304584153185 0 1 NA NA
"ENSG00000270835" 0 NA NA NA NA NA NA
"ENSG00000270838" 0 NA NA NA NA NA NA
"ENSG00000270839" 0 NA NA NA NA NA NA
"ENSG00000270842" 0 NA NA NA NA NA NA
"ENSG00000270850" 0 NA NA NA NA NA NA
"ENSG00000270852" 0 NA NA NA NA NA NA
"ENSG00000270856" 0 NA NA NA NA NA NA
"ENSG00000270857" 0.0147097758718083 0 8.1030458415403 0 1 NA NA
"ENSG00000270859" 0 NA NA NA NA NA NA
"ENSG00000270866" 0.0569334054478122 -0.225323786776987 8.10304584152578 -0.0278072950818404 0.977815847579943 NA NA
"ENSG00000270868" 0 NA NA NA NA NA NA
"ENSG00000270870" 0 NA NA NA NA NA NA
"ENSG00000270871" 0 NA NA NA NA NA NA
"ENSG00000270883" 0.0549169014138343 -0.545784289823804 8.10304584153931 -0.0673554488641673 0.946298735258835 NA NA
"ENSG00000270890" 0 NA NA NA NA NA NA
"ENSG00000270891" 0 NA NA NA NA NA NA
"ENSG00000270892" 0 NA NA NA NA NA NA
"ENSG00000270893" 0.0126043354413591 -0.225263949751268 8.1030458415403 -0.0277999105714609 0.977821737289832 NA NA
"ENSG00000270894" 0.193129981672272 0.0450560265079098 8.09978171144531 0.00556262231662909 0.995561692424916 NA NA
"ENSG00000270896" 0 NA NA NA NA NA NA
"ENSG00000270897" 0 NA NA NA NA NA NA
"ENSG00000270902" 0 NA NA NA NA NA NA
"ENSG00000270909" 0.0452700419639964 1.39859725950556 8.08114161702223 0.173069267411369 0.862596981442294 NA NA
"ENSG00000270911" 0 NA NA NA NA NA NA
"ENSG00000270914" 0.0395078590460447 -0.225296893237856 8.1030458415403 -0.0278039761397955 0.97781849468905 NA NA
"ENSG00000270917" 0.298233165525711 0.0952924172447942 4.2328118098454 0.0225127932744723 0.982038907029634 NA NA
"ENSG00000270919" 0 NA NA NA NA NA NA
"ENSG00000270924" 0 NA NA NA NA NA NA
"ENSG00000270926" 0 NA NA NA NA NA NA
"ENSG00000270927" 0 NA NA NA NA NA NA
"ENSG00000270933" 0.926701950722446 -2.34134129690383 1.46702803829545 -1.595975833989 0.110494188849405 NA NA
"ENSG00000270934" 0 NA NA NA NA NA NA
"ENSG00000270935" 0 NA NA NA NA NA NA
"ENSG00000270937" 0 NA NA NA NA NA NA
"ENSG00000270947" 0 NA NA NA NA NA NA
"ENSG00000270951" 0.0786824106617967 -0.545806799030424 8.10304584149204 -0.0673582267343959 0.946296523861255 NA NA
"ENSG00000270953" 7.11603227914942 0.215557132883013 0.368936432307444 0.584266323428271 0.559041145754605 NA NA
"ENSG00000270955" 0.229785401104202 -0.300441722846819 7.13805647402303 -0.0420901297069017 0.966426848552345 NA NA
"ENSG00000270956" 1.51105047723888 -1.04667448930467 1.13714030635156 -0.920444454794549 0.357340546816587 NA NA
"ENSG00000270957" 0 NA NA NA NA NA NA
"ENSG00000270960" 0.117620283519209 -0.882799035349303 8.10272714047129 -0.108950853218285 0.913241471641558 NA NA
"ENSG00000270962" 0 NA NA NA NA NA NA
"ENSG00000270966" 0.0165434135685007 0 8.10304584153354 0 1 NA NA
"ENSG00000270969" 0 NA NA NA NA NA NA
"ENSG00000270972" 0.031861866024676 1.07422382311932 8.10195388685386 0.132588242061257 0.894519031791221 NA NA
"ENSG00000270976" 0 NA NA NA NA NA NA
"ENSG00000270977" 0 NA NA NA NA NA NA
"ENSG00000270978" 0 NA NA NA NA NA NA
"ENSG00000270980" 0 NA NA NA NA NA NA
"ENSG00000270982" 0 NA NA NA NA NA NA
"ENSG00000270983" 0 NA NA NA NA NA NA
"ENSG00000270987" 0.0120561868881342 0 8.1030458415403 0 1 NA NA
"ENSG00000270988" 0.16729471773614 -0.545900426612154 8.10304584148577 -0.0673697813502753 0.946287325505984 NA NA
"ENSG00000270989" 0 NA NA NA NA NA NA
"ENSG00000270990" 0 NA NA NA NA NA NA
"ENSG00000270992" 0 NA NA NA NA NA NA
"ENSG00000270993" 0 NA NA NA NA NA NA
"ENSG00000270994" 0 NA NA NA NA NA NA
"ENSG00000270996" 0.830718579558326 0.174863948434662 1.1905496835802 0.146876649371587 0.883229383114709 NA NA
"ENSG00000270997" 0 NA NA NA NA NA NA
"ENSG00000271002" 0 NA NA NA NA NA NA
"ENSG00000271003" 0 NA NA NA NA NA NA
"ENSG00000271009" 1.5761832746255 0.0988527260116252 0.864871595304652 0.114297574979098 0.909001904789142 NA NA
"ENSG00000271010" 0.967147688003996 -1.73934975050524 1.48885741945035 -1.16824467392409 0.242708085100807 NA NA
"ENSG00000271011" 1.49121502875996 -0.29180131695728 1.0017198424644 -0.291300326286239 0.770821637921235 NA NA
"ENSG00000271014" 0 NA NA NA NA NA NA
"ENSG00000271018" 0.0146684600048482 0 8.10304584152858 0 1 NA NA
"ENSG00000271021" 0 NA NA NA NA NA NA
"ENSG00000271022" 0.00881101099143422 0 8.1030458415403 0 1 NA NA
"ENSG00000271025" 0 NA NA NA NA NA NA
"ENSG00000271027" 0 NA NA NA NA NA NA
"ENSG00000271028" 0 NA NA NA NA NA NA
"ENSG00000271029" 0.302656677618905 -0.225386391421255 5.05633369649389 -0.0445750626738776 0.96444602000045 NA NA
"ENSG00000271032" 0 NA NA NA NA NA NA
"ENSG00000271042" 0.0309969129129979 -0.225283960196096 8.10304584153474 -0.0278023800681629 0.977819767677848 NA NA
"ENSG00000271044" 0.0864655878163183 -0.225363731167198 8.10304584149404 -0.0278122246344895 0.977811915886639 NA NA
"ENSG00000271046" 0 NA NA NA NA NA NA
"ENSG00000271047" 0 NA NA NA NA NA NA
"ENSG00000271048" 0 NA NA NA NA NA NA
"ENSG00000271049" 0 NA NA NA NA NA NA
"ENSG00000271053" 0.0144143174891462 0 8.1030458415403 0 1 NA NA
"ENSG00000271057" 0.0361662382356925 -0.225295808984146 8.10304584153703 -0.02780384233164 0.977818601411253 NA NA
"ENSG00000271064" 0 NA NA NA NA NA NA
"ENSG00000271071" 0.0101711875132875 0 8.10304584154004 0 1 NA NA
"ENSG00000271074" 0 NA NA NA NA NA NA
"ENSG00000271075" 0.00880495685168251 0 8.1030458415403 0 1 NA NA
"ENSG00000271078" 0.244957927645321 -2.10462437295779 8.09157816261267 -0.260100604685778 0.794786171503207 NA NA
"ENSG00000271088" 0.0126043354413591 -0.225263949751268 8.1030458415403 -0.0277999105714609 0.977821737289832 NA NA
"ENSG00000271094" 0 NA NA NA NA NA NA
"ENSG00000271099" 1.45011406717815 -0.419450481461149 1.06900167195627 -0.392375889079347 0.694780498346587 NA NA
"ENSG00000271100" 0 NA NA NA NA NA NA
"ENSG00000271101" 0 NA NA NA NA NA NA
"ENSG00000271111" 0.117782956109471 1.03504072078574 8.10168095653479 0.127756292347069 0.898341840189079 NA NA
"ENSG00000271114" 0 NA NA NA NA NA NA
"ENSG00000271117" 0 NA NA NA NA NA NA
"ENSG00000271118" 0 NA NA NA NA NA NA
"ENSG00000271127" 0.0109135640315278 -0.225263949751272 8.1030458415403 -0.0277999105714613 0.977821737289832 NA NA
"ENSG00000271128" 0 NA NA NA NA NA NA
"ENSG00000271129" 0.0274460625990969 0 8.1030458415403 0 1 NA NA
"ENSG00000271136" 0 NA NA NA NA NA NA
"ENSG00000271141" 0.569515099126263 -1.8676934550574 1.79277133734263 -1.04179122911783 0.297508481445849 NA NA
"ENSG00000271143" 0 NA NA NA NA NA NA
"ENSG00000271148" 0.0130470327679838 0 8.1030458415403 0 1 NA NA
"ENSG00000271149" 0 NA NA NA NA NA NA
"ENSG00000271150" 0.0675486580430684 0 8.10304584152262 0 1 NA NA
"ENSG00000271151" 0.459543053771754 0.0639662847486562 2.16484285131897 0.0295477728139405 0.976427718360985 NA NA
"ENSG00000271154" 0 NA NA NA NA NA NA
"ENSG00000271155" 0.406748112677242 1.52998288366779 2.48323523957355 0.616124827517564 0.537812137122572 NA NA
"ENSG00000271156" 0.18265443700675 -0.225460876819185 8.10304584149784 -0.0278242134167056 0.9778023539229 NA NA
"ENSG00000271157" 0 NA NA NA NA NA NA
"ENSG00000271162" 0 NA NA NA NA NA NA
"ENSG00000271166" 0.0147097758718083 0 8.1030458415403 0 1 NA NA
"ENSG00000271172" 0.109687616789388 0 8.10304584147402 0 1 NA NA
"ENSG00000271175" 0 NA NA NA NA NA NA
"ENSG00000271177" 0 NA NA NA NA NA NA
"ENSG00000271181" 0 NA NA NA NA NA NA
"ENSG00000271182" 0 NA NA NA NA NA NA
"ENSG00000271184" 0 NA NA NA NA NA NA
"ENSG00000271185" 0.172979345115812 1.67013810396359 8.07061324816802 0.206940668894362 0.836056194721468 NA NA
"ENSG00000271187" 0 NA NA NA NA NA NA
"ENSG00000271192" 0.00981666663675529 0 8.1030458415403 0 1 NA NA
"ENSG00000271195" 0.027596915405675 0 8.10304584153102 0 1 NA NA
"ENSG00000271196" 0 NA NA NA NA NA NA
"ENSG00000271199" 0 NA NA NA NA NA NA
"ENSG00000271201" 0 NA NA NA NA NA NA
"ENSG00000271204" 1.48856682096353 0.0301000483813267 0.802964286633461 0.0374861608198358 0.970097374458005 NA NA
"ENSG00000271205" 0 NA NA NA NA NA NA
"ENSG00000271208" 0.0145588991855777 0 8.1030458415403 0 1 NA NA
"ENSG00000271214" 0 NA NA NA NA NA NA
"ENSG00000271218" 0.00843519566997121 -0.225263949751272 8.1030458415403 -0.0277999105714613 0.977821737289832 NA NA
"ENSG00000271219" 0 NA NA NA NA NA NA
"ENSG00000271220" 0 NA NA NA NA NA NA
"ENSG00000271222" 0 NA NA NA NA NA NA
"ENSG00000271228" 0.146273012996357 -0.565375384749861 8.10267264291273 -0.0697764070777789 0.944371625822441 NA NA
"ENSG00000271230" 0 NA NA NA NA NA NA
"ENSG00000271234" 0.172500048120006 -0.869088223108189 8.1029914102805 -0.107255231938855 0.914586499338363 NA NA
"ENSG00000271238" 0 NA NA NA NA NA NA
"ENSG00000271239" 0 NA NA NA NA NA NA
"ENSG00000271240" 0 NA NA NA NA NA NA
"ENSG00000271243" 0 NA NA NA NA NA NA
"ENSG00000271245" 0 NA NA NA NA NA NA
"ENSG00000271248" 0 NA NA NA NA NA NA
"ENSG00000271250" 0 NA NA NA NA NA NA
"ENSG00000271251" 0 NA NA NA NA NA NA
"ENSG00000271252" 0 NA NA NA NA NA NA
"ENSG00000271253" 0 NA NA NA NA NA NA
"ENSG00000271257" 0 NA NA NA NA NA NA
"ENSG00000271259" 0.807029025130815 -1.04475233933165 1.56300119186026 -0.668427090633372 0.503861007565366 NA NA
"ENSG00000271265" 0.314970172953381 -0.272060154569657 3.24303394255837 -0.0838906281551385 0.933143390943141 NA NA
"ENSG00000271267" 0 NA NA NA NA NA NA
"ENSG00000271268" 0 NA NA NA NA NA NA
"ENSG00000271269" 0 NA NA NA NA NA NA
"ENSG00000271272" 0 NA NA NA NA NA NA
"ENSG00000271275" 0 NA NA NA NA NA NA
"ENSG00000271277" 0 NA NA NA NA NA NA
"ENSG00000271283" 0 NA NA NA NA NA NA
"ENSG00000271291" 0 NA NA NA NA NA NA
"ENSG00000271298" 0 NA NA NA NA NA NA
"ENSG00000271299" 0 NA NA NA NA NA NA
"ENSG00000271302" 0 NA NA NA NA NA NA
"ENSG00000271307" 0 NA NA NA NA NA NA
"ENSG00000271309" 0 NA NA NA NA NA NA
"ENSG00000271313" 0 NA NA NA NA NA NA
"ENSG00000271314" 0 NA NA NA NA NA NA
"ENSG00000271315" 0 NA NA NA NA NA NA
"ENSG00000271320" 0.024377237237912 0 8.1030458415403 0 1 NA NA
"ENSG00000271322" 0 NA NA NA NA NA NA
"ENSG00000271327" 1.92622420890334 -0.166814401285645 0.827347325544386 -0.201625600440399 0.840209429980192 NA NA
"ENSG00000271329" 0.0227886417131446 0 8.1030458415403 0 1 NA NA
"ENSG00000271330" 0 NA NA NA NA NA NA
"ENSG00000271333" 0 NA NA NA NA NA NA
"ENSG00000271338" 0 NA NA NA NA NA NA
"ENSG00000271339" 0 NA NA NA NA NA NA
"ENSG00000271340" 0 NA NA NA NA NA NA
"ENSG00000271343" 0.013355844099843 0 8.1030458415403 0 1 NA NA
"ENSG00000271344" 2.08654846387981 0.489047256384552 0.712071522572353 0.686795133468999 0.492211836934854 NA NA
"ENSG00000271346" 0 NA NA NA NA NA NA
"ENSG00000271349" 0 NA NA NA NA NA NA
"ENSG00000271350" 0 NA NA NA NA NA NA
"ENSG00000271353" 0.0110535018371743 0 8.10304584153701 0 1 NA NA
"ENSG00000271355" 0 NA NA NA NA NA NA
"ENSG00000271357" 0 NA NA NA NA NA NA
"ENSG00000271358" 0 NA NA NA NA NA NA
"ENSG00000271362" 0 NA NA NA NA NA NA
"ENSG00000271364" 0.0215033608444902 -0.225278362475942 8.1030458415403 -0.0278016892513494 0.977820318656936 NA NA
"ENSG00000271365" 0 NA NA NA NA NA NA
"ENSG00000271366" 0 NA NA NA NA NA NA
"ENSG00000271367" 0.566112047562615 0.508006207136783 2.69664905266445 0.188384249198034 0.850575445968594 NA NA
"ENSG00000271368" 0 NA NA NA NA NA NA
"ENSG00000271369" 0.394024766974715 -2.41856645565171 3.09577681492379 -0.781247034344511 0.434657215270338 NA NA
"ENSG00000271370" 0 NA NA NA NA NA NA
"ENSG00000271375" 0 NA NA NA NA NA NA
"ENSG00000271379" 0 NA NA NA NA NA NA
"ENSG00000271380" 3.56680990871607 -0.555694725087855 0.655524906596633 -0.847709552292867 0.396599745223301 NA NA
"ENSG00000271382" 0.04397529192771 -0.225311305962525 8.1030458415403 -0.0278057548196835 0.977817076056315 NA NA
"ENSG00000271384" 0.0665980919150684 0 8.10304584152966 0 1 NA NA
"ENSG00000271385" 0 NA NA NA NA NA NA
"ENSG00000271390" 0.0321540710924867 0 8.1030458415403 0 1 NA NA
"ENSG00000271392" 0.00881101099143422 0 8.1030458415403 0 1 NA NA
"ENSG00000271396" 0 NA NA NA NA NA NA
"ENSG00000271397" 0 NA NA NA NA NA NA
"ENSG00000271398" 0.0393660192622963 -0.225298577742161 8.10304584153015 -0.0278041840251538 0.977818328884634 NA NA
"ENSG00000271399" 0 NA NA NA NA NA NA
"ENSG00000271401" 0.263420738360122 -1.51145839927914 5.37384748115867 -0.28126187142052 0.778509552522179 NA NA
"ENSG00000271410" 0 NA NA NA NA NA NA
"ENSG00000271414" 0.0110535018371743 0 8.10304584153701 0 1 NA NA
"ENSG00000271418" 0 NA NA NA NA NA NA
"ENSG00000271419" 0 NA NA NA NA NA NA
"ENSG00000271420" 0.172664352198479 0.935152299314703 8.09312953123949 0.115548910431374 0.908010055143463 NA NA
"ENSG00000271421" 0 NA NA NA NA NA NA
"ENSG00000271426" 0.0981543961821868 -0.22535329765374 8.10304584151585 -0.0278109370305108 0.977812942848727 NA NA
"ENSG00000271427" 0.625414000410773 0.0766811530233358 1.38457492476292 0.0553824510699309 0.95583377639559 NA NA
"ENSG00000271434" 0.010399839673666 0 8.1030458415403 0 1 NA NA
"ENSG00000271437" 0.0393418415212304 -0.225298952256477 8.1030458415403 -0.0278042302440744 0.977818292021522 NA NA
"ENSG00000271439" 0 NA NA NA NA NA NA
"ENSG00000271440" 0.0445381775303909 1.03951315911263 8.10196464944888 0.128303837907184 0.897908527999925 NA NA
"ENSG00000271443" 0 NA NA NA NA NA NA
"ENSG00000271452" 0.374629379701213 0.106153183360967 3.13563663198373 0.0338537897785084 0.972993742460711 NA NA
"ENSG00000271454" 0 NA NA NA NA NA NA
"ENSG00000271455" 0 NA NA NA NA NA NA
"ENSG00000271456" 0.021138461705581 -0.225280421494563 8.1030458415403 -0.0278019433556284 0.977820115989395 NA NA
"ENSG00000271457" 0 NA NA NA NA NA NA
"ENSG00000271459" 0 NA NA NA NA NA NA
"ENSG00000271462" 0 NA NA NA NA NA NA
"ENSG00000271468" 0 NA NA NA NA NA NA
"ENSG00000271475" 0.0202447858688783 0 8.1030458415403 0 1 NA NA
"ENSG00000271477" 0 NA NA NA NA NA NA
"ENSG00000271482" 0 NA NA NA NA NA NA
"ENSG00000271483" 0 NA NA NA NA NA NA
"ENSG00000271490" 0 NA NA NA NA NA NA
"ENSG00000271491" 0 NA NA NA NA NA NA
"ENSG00000271494" 0 NA NA NA NA NA NA
"ENSG00000271495" 0 NA NA NA NA NA NA
"ENSG00000271498" 0 NA NA NA NA NA NA
"ENSG00000271499" 0 NA NA NA NA NA NA
"ENSG00000271500" 0.178546513441025 -0.545931514972876 8.10304584149238 -0.0673736179767593 0.946284271260346 NA NA
"ENSG00000271502" 0 NA NA NA NA NA NA
"ENSG00000271507" 0 NA NA NA NA NA NA
"ENSG00000271508" 0 NA NA NA NA NA NA
"ENSG00000271509" 0 NA NA NA NA NA NA
"ENSG00000271511" 0 NA NA NA NA NA NA
"ENSG00000271519" 1.54097666387515 -0.948922008829081 1.14685517263856 -0.82741224129103 0.408003444603581 NA NA
"ENSG00000271522" 0.233676474471124 0.369257359820327 5.05153852514412 0.0730979993485831 0.94172813368976 NA NA
"ENSG00000271523" 0 NA NA NA NA NA NA
"ENSG00000271526" 0 NA NA NA NA NA NA
"ENSG00000271527" 0 NA NA NA NA NA NA
"ENSG00000271533" 4.03603987828081 0.341249500133172 0.472449409586701 0.722298500556274 0.470110974586007 NA NA
"ENSG00000271536" 0 NA NA NA NA NA NA
"ENSG00000271537" 0 NA NA NA NA NA NA
"ENSG00000271543" 0.0745547747617495 1.74495681727419 8.08048235776455 0.215947110582756 0.829028974410047 NA NA
"ENSG00000271544" 0 NA NA NA NA NA NA
"ENSG00000271546" 0 NA NA NA NA NA NA
"ENSG00000271547" 0 NA NA NA NA NA NA
"ENSG00000271551" 2.2372978221219 0.172799428400173 0.732242133970661 0.235986732234527 0.813442965599908 NA NA
"ENSG00000271553" 0.824605783913689 1.85122825884478 1.32639063029434 1.39568858265681 0.16280829394002 NA NA
"ENSG00000271554" 0 NA NA NA NA NA NA
"ENSG00000271555" 0.292251870021578 1.0028725468294 4.24637499648703 0.236171451569648 0.813299631317299 NA NA
"ENSG00000271558" 0 NA NA NA NA NA NA
"ENSG00000271559" 0 NA NA NA NA NA NA
"ENSG00000271560" 0 NA NA NA NA NA NA
"ENSG00000271565" 0 NA NA NA NA NA NA
"ENSG00000271568" 0 NA NA NA NA NA NA
"ENSG00000271573" 0.0235178994728869 -0.545735185360244 8.1030458415403 -0.0673493888634482 0.946303559485243 NA NA
"ENSG00000271578" 0 NA NA NA NA NA NA
"ENSG00000271579" 0.0361612102014031 0 8.10304584153667 0 1 NA NA
"ENSG00000271580" 0.010399839673666 0 8.1030458415403 0 1 NA NA
"ENSG00000271581" 0 NA NA NA NA NA NA
"ENSG00000271582" 0 NA NA NA NA NA NA
"ENSG00000271583" 0 NA NA NA NA NA NA
"ENSG00000271586" 0 NA NA NA NA NA NA
"ENSG00000271587" 0 NA NA NA NA NA NA
"ENSG00000271589" 0 NA NA NA NA NA NA
"ENSG00000271590" 3.97788347214039 -0.04154819204654 0.487562163722527 -0.0852161942373059 0.932089516272206 NA NA
"ENSG00000271596" 0 NA NA NA NA NA NA
"ENSG00000271597" 0 NA NA NA NA NA NA
"ENSG00000271598" 0.0101711875132875 0 8.10304584154004 0 1 NA NA
"ENSG00000271600" 0 NA NA NA NA NA NA
"ENSG00000271606" 0 NA NA NA NA NA NA
"ENSG00000271608" 0.0264202856097135 -0.225282480513185 8.1030458415403 -0.0278021974599074 0.977819913321856 NA NA
"ENSG00000271609" 0.322690245155585 -2.16468497476229 3.52060046666451 -0.614862434763341 0.538645572869968 NA NA
"ENSG00000271611" 0 NA NA NA NA NA NA
"ENSG00000271616" 0 NA NA NA NA NA NA
"ENSG00000271618" 0 NA NA NA NA NA NA
"ENSG00000271621" 0 NA NA NA NA NA NA
"ENSG00000271623" 0 NA NA NA NA NA NA
"ENSG00000271624" 0 NA NA NA NA NA NA
"ENSG00000271629" 0 NA NA NA NA NA NA
"ENSG00000271632" 0 NA NA NA NA NA NA
"ENSG00000271644" 0 NA NA NA NA NA NA
"ENSG00000271650" 0 NA NA NA NA NA NA
"ENSG00000271652" 0.0147097758718083 0 8.1030458415403 0 1 NA NA
"ENSG00000271653" 0.0744017849133003 1.04689790784061 8.10243108410782 0.129207875633031 0.897193164596443 NA NA
"ENSG00000271654" 0 NA NA NA NA NA NA
"ENSG00000271656" 0 NA NA NA NA NA NA
"ENSG00000271657" 0 NA NA NA NA NA NA
"ENSG00000271659" 0.798603156486283 0.280475579850266 1.21803266607974 0.230269341423315 0.817882482516768 NA NA
"ENSG00000271660" 0 NA NA NA NA NA NA
"ENSG00000271664" 0.0275147758816327 0 8.1030458415403 0 1 NA NA
"ENSG00000271666" 0 NA NA NA NA NA NA
"ENSG00000271667" 0 NA NA NA NA NA NA
"ENSG00000271670" 0 NA NA NA NA NA NA
"ENSG00000271671" 0 NA NA NA NA NA NA
"ENSG00000271676" 0.15816910057599 -0.0398896766717789 8.09648167331999 -0.00492679144859004 0.9960690050719 NA NA
"ENSG00000271677" 0 NA NA NA NA NA NA
"ENSG00000271680" 0 NA NA NA NA NA NA
"ENSG00000271681" 0 NA NA NA NA NA NA
"ENSG00000271691" 0 NA NA NA NA NA NA
"ENSG00000271693" 0 NA NA NA NA NA NA
"ENSG00000271696" 0.435005775443778 -3.24411134849293 4.46443790780387 -0.726656169374022 0.4674366100205 NA NA
"ENSG00000271697" 0 NA NA NA NA NA NA
"ENSG00000271698" 1.02101815841932 1.3091812806876 1.73478395494547 0.754665315502506 0.450449822660318 NA NA
"ENSG00000271701" 0 NA NA NA NA NA NA
"ENSG00000271702" 0 NA NA NA NA NA NA
"ENSG00000271709" 0.0614789740955492 -0.854105267956908 8.10278843712582 -0.105408807669656 0.916051427491442 NA NA
"ENSG00000271712" 0 NA NA NA NA NA NA
"ENSG00000271715" 0.242938708455388 0.31789162046895 4.93078332196071 0.064470815225874 0.948595344828184 NA NA
"ENSG00000271716" 0 NA NA NA NA NA NA
"ENSG00000271717" 0 NA NA NA NA NA NA
"ENSG00000271724" 0 NA NA NA NA NA NA
"ENSG00000271725" 0.120459659791995 0 8.10304584147092 0 1 NA NA
"ENSG00000271727" 0 NA NA NA NA NA NA
"ENSG00000271730" 0.200563921054875 0.339993072239486 7.63502215745261 0.0445307250231901 0.964481361234507 NA NA
"ENSG00000271732" 0.0205262291992615 0 8.1030458415403 0 1 NA NA
"ENSG00000271737" 3.20210475006995 0.14992389956067 0.592742017163152 0.252932802500154 0.80032014070624 NA NA
"ENSG00000271742" 0.0330918536513866 0.69919440414528 8.10067073342797 0.0863131495099543 0.931217485689562 NA NA
"ENSG00000271743" 0.308733996659436 0.0729098420755934 3.57986780322792 0.0203666297425429 0.983750903933712 NA NA
"ENSG00000271746" 1.07329842178771 -0.0677937989148044 0.972923697992455 -0.0696804888756345 0.944447971650359 NA NA
"ENSG00000271749" 0 NA NA NA NA NA NA
"ENSG00000271751" 0.103826556911993 -0.882438103117882 8.10270840685165 -0.108906560474482 0.913276603093029 NA NA
"ENSG00000271752" 0.239126094329902 0.697607251483674 5.02795967986544 0.138745593819548 0.889651187851802 NA NA
"ENSG00000271754" 1.76527221534328 0.124037293864086 0.799313194396592 0.155179840309933 0.876679540859315 NA NA
"ENSG00000271755" 0.237122907814493 0.0768659127563117 7.05435636380585 0.0108962333049535 0.991306235707475 NA NA
"ENSG00000271758" 0 NA NA NA NA NA NA
"ENSG00000271761" 0.252596998872847 1.40525383630726 4.83187570017281 0.290829881293718 0.771181430692729 NA NA
"ENSG00000271763" 0.0331928106267338 -0.225296893237856 8.1030458415403 -0.0278039761397955 0.97781849468905 NA NA
"ENSG00000271766" 0.0397788745988482 -0.225298952256476 8.1030458415403 -0.0278042302440744 0.977818292021522 NA NA
"ENSG00000271771" 0.0146475471832474 0 8.1030458415403 0 1 NA NA
"ENSG00000271774" 0.010468704978083 0 8.1030458415403 0 1 NA NA
"ENSG00000271776" 0.00981666663675529 0 8.1030458415403 0 1 NA NA
"ENSG00000271778" 0.528082913852849 0.318191200435114 1.70996747401701 0.186080264841311 0.852381817994312 NA NA
"ENSG00000271779" 0 NA NA NA NA NA NA
"ENSG00000271780" 1.16565939456913 0.655415389699148 1.1776315696751 0.556553854852899 0.577832289206874 NA NA
"ENSG00000271781" 1.62733649855682 -0.699472147309756 0.889041661105007 -0.78677094439013 0.431415965260605 NA NA
"ENSG00000271787" 0.0210396385406404 0 8.10304584153815 0 1 NA NA
"ENSG00000271788" 1.24210707405278 -0.705775848552779 0.936204358329313 -0.753869432751049 0.45092762679 NA NA
"ENSG00000271789" 1.7201098695975 -0.727660821343026 0.847278451708199 -0.858821347192282 0.390439088195836 NA NA
"ENSG00000271792" 0 NA NA NA NA NA NA
"ENSG00000271795" 0.599762477816753 -0.401828021325732 1.67805376933732 -0.239460754278701 0.810748324838966 NA NA
"ENSG00000271797" 0.297482597238671 -0.285228834033712 3.31229833787974 -0.0861120602488638 0.931377336546051 NA NA
"ENSG00000271803" 0.0163236092191201 -0.225266008769893 8.1030458415403 -0.0278001646757403 0.977821534622281 NA NA
"ENSG00000271806" 1.09931865613994 0.375252436088212 1.14780454821368 0.326930605626379 0.743720371991261 NA NA
"ENSG00000271810" 0.0407710150681398 0 8.1030458415403 0 1 NA NA
"ENSG00000271811" 2.4019701594172 1.26432015642402 0.633690885328069 1.99516859985995 0.0460244944769366 NA NA
"ENSG00000271820" 0.144128083777069 0 8.10304584148096 0 1 NA NA
"ENSG00000271821" 0 NA NA NA NA NA NA
"ENSG00000271825" 0 NA NA NA NA NA NA
"ENSG00000271828" 0.133589946490364 1.0899193391969 8.10062415472174 0.134547575394125 0.892969593339275 NA NA
"ENSG00000271830" 0.90943760232312 -0.412562532316907 1.2854600592095 -0.320945430673757 0.748251744891286 NA NA
"ENSG00000271833" 1.22397810167177 0.0517102175913361 1.18718601714611 0.0435569631418358 0.9652575575535 NA NA
"ENSG00000271843" 1.23069741710158 -0.984196201001706 1.21596236416815 -0.809396927079236 0.41828686919337 NA NA
"ENSG00000271851" 5.59504104771494 0.573533410545205 0.42757328003613 1.34136869005645 0.179800777894862 NA NA
"ENSG00000271853" 0.127878345268147 -0.545858462809402 8.10304584150024 -0.0673646025811374 0.94629144820021 NA NA
"ENSG00000271855" 4.08683250914201 0.132471558792862 0.552252231929128 0.239875098974452 0.81042708548093 NA NA
"ENSG00000271857" 3.72963638928422 0.707730058222859 0.535114811844293 1.32257609499472 0.185976388271199 NA NA
"ENSG00000271858" 0.1660087367057 0 8.10304584149491 0 1 NA NA
"ENSG00000271860" 0.237880992528507 1.07375400487731 7.04352809496904 0.152445477663992 0.878835590222822 NA NA
"ENSG00000271862" 1.5661025973985 0.350900803706786 0.801433590101559 0.437841398265225 0.661501258763585 NA NA
"ENSG00000271868" 0.843919771091741 -0.130693894782589 1.51370349013177 -0.0863404858577764 0.931195755560659 NA NA
"ENSG00000271871" 0.113369231544802 -0.225403974980876 8.10304584150658 -0.0278171911389517 0.977807954721997 NA NA
"ENSG00000271880" 0.220488050661288 1.61198278353549 7.27316610162133 0.221634259552542 0.824598610421884 NA NA
"ENSG00000271882" 0.718164992867514 -1.87095913806574 1.5964925309848 -1.17191850369111 0.241229777317571 NA NA
"ENSG00000271892" 0.0197844263397589 0 8.10304584153903 0 1 NA NA
"ENSG00000271893" 0 NA NA NA NA NA NA
"ENSG00000271894" 0.896943791922395 -1.30537804652935 1.26024504558032 -1.03581287711252 0.300289448860284 NA NA
"ENSG00000271897" 1.66124066554844 1.28023354740459 0.936022746943281 1.36773764482261 0.171394212017772 NA NA
"ENSG00000271900" 0 NA NA NA NA NA NA
"ENSG00000271901" 0.0383391564702705 -0.225296035301321 8.10304584153777 -0.0278038702615269 0.977818579135039 NA NA
"ENSG00000271904" 0 NA NA NA NA NA NA
"ENSG00000271911" 0.0222332913377463 -0.225280421494563 8.1030458415403 -0.0278019433556284 0.977820115989395 NA NA
"ENSG00000271914" 0.911036595231682 -0.10206375762264 1.20746949062506 -0.0845269867396865 0.93263744730014 NA NA
"ENSG00000271916" 0 NA NA NA NA NA NA
"ENSG00000271917" 1.13595861772162 -0.630386575834692 1.03052553075063 -0.611713690756911 0.540727202183464 NA NA
"ENSG00000271918" 6.53989395958059 0.688172385288705 0.37882364475767 1.81660356952883 0.0692778364932993 NA NA
"ENSG00000271919" 0 NA NA NA NA NA NA
"ENSG00000271922" 0 NA NA NA NA NA NA
"ENSG00000271926" 1.36203303426443 0.248356890142031 1.1564999868608 0.214748718515916 0.82996323669806 NA NA
"ENSG00000271930" 0.0516804944858912 -0.225316264475302 8.10304584153611 -0.0278063667516643 0.977816587993951 NA NA
"ENSG00000271933" 0.21019536975515 -0.878412331095958 8.10281005714796 -0.108408357705616 0.913671771719388 NA NA
"ENSG00000271936" 6.9213806749271 0.825211508207415 0.373409013552021 2.20993998071354 0.0271093280202992 NA NA
"ENSG00000271937" 0.910638857932843 0.323724084328511 1.35610473359157 0.238716137706521 0.811325702397896 NA NA
"ENSG00000271938" 0.547861893561957 -0.229025450357095 2.26406509528069 -0.101156742725501 0.919426034819733 NA NA
"ENSG00000271945" 0 NA NA NA NA NA NA
"ENSG00000271947" 0.448947267726202 -1.63836562395773 2.09943889713238 -0.780382618515625 0.435165695672915 NA NA
"ENSG00000271949" 0 NA NA NA NA NA NA
"ENSG00000271955" 0 NA NA NA NA NA NA
"ENSG00000271958" 0 NA NA NA NA NA NA
"ENSG00000271959" 0.0805556439405596 0 8.10304584152096 0 1 NA NA
"ENSG00000271963" 0.146646887629378 1.68967087481235 8.08107320699919 0.209089910650592 0.834378050771091 NA NA
"ENSG00000271964" 0.508418417720503 0.964388467396078 1.96207684494081 0.491514116729292 0.623062870142117 NA NA
"ENSG00000271967" 0.361135331105596 -0.842538948277692 2.59815724107685 -0.32428327853186 0.745723578063788 NA NA
"ENSG00000271969" 0.0186276776281895 0 8.1030458415403 0 1 NA NA
"ENSG00000271971" 3.264423914833 0.607282510986351 0.495691836678738 1.22512106524751 0.220529609381925 NA NA
"ENSG00000271973" 0.204964543303426 1.39833627813441 6.60576253582614 0.211684309048437 0.832353330264114 NA NA
"ENSG00000271978" 2.44850771751694 0.948579080566408 0.641775705380553 1.47805389424009 0.139393353421465 NA NA
"ENSG00000271980" 0.505972241007354 -0.66864150398993 2.04740115454607 -0.326580603173575 0.743985116221965 NA NA
"ENSG00000271981" 0.137783260898386 0.696266629331255 8.1004833646651 0.085953713869523 0.931503211970787 NA NA
"ENSG00000271983" 0.363378051953316 3.58040792800115 4.21766078283661 0.848908461906489 0.395932229922751 NA NA
"ENSG00000271984" 0.0341926410982723 -0.225296746933859 8.10304584153984 -0.0278039580843646 0.977818509089633 NA NA
"ENSG00000271985" 0 NA NA NA NA NA NA
"ENSG00000271989" 0.386610675332167 0.672995213665982 2.67401361925444 0.251679800289732 0.801288571545599 NA NA
"ENSG00000271992" 0.714991737938082 1.90433657169561 1.3352461202078 1.42620640709987 0.153808770757041 NA NA
"ENSG00000271993" 2.50574759578767 -0.125001363429606 0.74246527450777 -0.168359878530989 0.86630016980302 NA NA
"ENSG00000271996" 0.409782108720967 -1.91935091763019 2.94204790499155 -0.652386018043341 0.514152181859771 NA NA
"ENSG00000271998" 0.0549074549329936 -0.225313504542122 8.10304584153986 -0.0278060261472375 0.977816859651923 NA NA
"ENSG00000272004" 0.831178140520637 0.633970970173631 1.21311915472803 0.522595795889285 0.601255566772789 NA NA
"ENSG00000272006" 0 NA NA NA NA NA NA
"ENSG00000272008" 1.66609850167723 -1.04662622855126 0.964750242051606 -1.08486754698868 0.277980323356919 NA NA
"ENSG00000272009" 4.72403092433618 0.395056697310179 0.517866353891597 0.762854536390435 0.445550152381445 NA NA
"ENSG00000272010" 3.627432301826 0.489833916334122 0.519964333355213 0.942052915770843 0.346165548867894 NA NA
"ENSG00000272021" 0.0082374088221482 0 8.1030458415403 0 1 NA NA
"ENSG00000272024" 1.62600434003472 -0.545075212026965 0.904569141877067 -0.602579932028062 0.546788173843478 NA NA
"ENSG00000272027" 0.0778612749972147 -0.225358567818946 8.10304584154004 -0.0278115874235403 0.977812424110823 NA NA
"ENSG00000272030" 1.95600357055139 0.270604096396268 0.722842490683878 0.374361081264399 0.708135693923678 NA NA
"ENSG00000272033" 0.486569736709415 1.10930635669783 2.23628671414748 0.496048359845811 0.619860291806227 NA NA
"ENSG00000272037" 0.109066335760529 0.123267872686728 8.09991906420023 0.0152184079507095 0.987857935941491 NA NA
"ENSG00000272043" 0.0606988165423878 -0.866229069768379 8.1030458415403 -0.10690166225244 0.914866994463022 NA NA
"ENSG00000272046" 0.00843519566997121 -0.225263949751272 8.1030458415403 -0.0277999105714613 0.977821737289832 NA NA
"ENSG00000272049" 0.055553723524974 -0.225293638584233 8.10304584153664 -0.0278035744817542 0.977818815041952 NA NA
"ENSG00000272050" 0 NA NA NA NA NA NA
"ENSG00000272054" 3.66843566100196 -0.711736270386396 0.594927968609001 -1.19634024275326 0.231563810550327 NA NA
"ENSG00000272056" 0.750906167309457 -0.22922956607641 1.33347335173103 -0.171904122252491 0.863512905743505 NA NA
"ENSG00000272070" 0.226955150633995 -1.16144283747503 8.10193260483259 -0.143353801385889 0.886010767199815 NA NA
"ENSG00000272071" 0 NA NA NA NA NA NA
"ENSG00000272072" 0.193900423836073 -0.159415513215213 8.09828932544176 -0.0196850849369372 0.984294588971795 NA NA
"ENSG00000272076" 0.0922659761563576 -0.225375866503355 8.10304584151832 -0.0278137222609029 0.977810721415733 NA NA
"ENSG00000272077" 7.82420298702048 -0.44366346546129 0.374783576434888 -1.18378577226254 0.236497875671952 NA NA
"ENSG00000272078" 0.196648664264247 -0.256911145526598 8.09513658976361 -0.031736480623621 0.974682202199575 NA NA
"ENSG00000272079" 0.553400884399294 -0.777713755638192 1.84632681112689 -0.421222153603197 0.67359286883933 NA NA
"ENSG00000272084" 3.67781258789193 1.58092335382866 0.604530363703497 2.61512646634248 0.00891944229802343 NA NA
"ENSG00000272085" 0 NA NA NA NA NA NA
"ENSG00000272087" 0.167613603806791 -0.225383079278334 8.10304584147929 -0.0278146123923678 0.977810011468251 NA NA
"ENSG00000272088" 0.525233036428151 1.66082965565578 1.79386038076034 0.9258410930241 0.354528568150713 NA NA
"ENSG00000272092" 1.66809571466946 -0.496915528558909 0.894765945460261 -0.555358114689198 0.578649735933277 NA NA
"ENSG00000272094" 0.0252835074594414 0 8.10304584153689 0 1 NA NA
"ENSG00000272100" 0.181205645921399 0.382599559250236 8.1009387686742 0.0472290397663199 0.96233068295389 NA NA
"ENSG00000272103" 0.627885144353813 -0.481949580887864 1.7212423778789 -0.280000996420837 0.779476740421906 NA NA
"ENSG00000272104" 0 NA NA NA NA NA NA
"ENSG00000272106" 8.88506085411811 0.0162853234581635 0.352956785816615 0.0461397092011848 0.963198896329366 NA NA
"ENSG00000272108" 1.04801928001327 -0.884476245976644 1.32369070191577 -0.668189513378427 0.504012628492787 NA NA
"ENSG00000272109" 0.026639600432059 -0.225282480513185 8.1030458415403 -0.0278021974599074 0.977819913321856 NA NA
"ENSG00000272112" 0.148610368111135 0.354029720596737 8.09862865501947 0.0437147739052478 0.965131762601397 NA NA
"ENSG00000272114" 0.130400325524103 0 8.10304584149911 0 1 NA NA
"ENSG00000272115" 0.13212604528246 0.847911473439363 8.09466754870132 0.104749388203769 0.91657467137495 NA NA
"ENSG00000272121" 0.267850715133107 -0.327450511946147 4.38658537960954 -0.0746481565064841 0.940494657628118 NA NA
"ENSG00000272123" 0.0824284181212767 0.468132459260977 8.10002713119836 0.0577939371903954 0.953912767529898 NA NA
"ENSG00000272128" 0.0259601795412021 -0.22528042149456 8.1030458415403 -0.027801943355628 0.977820115989396 NA NA
"ENSG00000272129" 0.754355457065851 -0.554201997430973 1.54479548415338 -0.358754283732711 0.719778915287105 NA NA
"ENSG00000272130" 0.149458661632809 0.8532434957323 8.09672079885386 0.105381365731801 0.916073201718101 NA NA
"ENSG00000272134" 0 NA NA NA NA NA NA
"ENSG00000272137" 1.10490772117332 -1.21442745982794 1.17969954535801 -1.02943793155349 0.30327393235435 NA NA
"ENSG00000272139" 0 NA NA NA NA NA NA
"ENSG00000272140" 0.401044333488679 0.147469887609947 2.56766143934967 0.0574335406334949 0.95419984552611 NA NA
"ENSG00000272141" 0 NA NA NA NA NA NA
"ENSG00000272144" 0.202488486428452 -1.50697661237638 7.61316744334302 -0.197943447795055 0.843089310237823 NA NA
"ENSG00000272148" 0.0607402008796781 1.00473739815602 8.09965471376357 0.124046941957747 0.901278107752657 NA NA
"ENSG00000272149" 0 NA NA NA NA NA NA
"ENSG00000272153" 0.0654630589603805 0.736450366796428 8.1030458415403 0.0908856226656169 0.927583474359063 NA NA
"ENSG00000272154" 0.0127985154158495 0 8.1030458415403 0 1 NA NA
"ENSG00000272155" 0 NA NA NA NA NA NA
"ENSG00000272156" 0.349063106417111 -1.04210009008566 2.62269933160436 -0.397338756115894 0.691117671419209 NA NA
"ENSG00000272157" 2.67298408602085 0.446405017502603 0.642042264307317 0.695289145776435 0.486874115105505 NA NA
"ENSG00000272158" 0.164690226032327 0.710391937724375 8.10142237827125 0.0876873102715531 0.930125205706892 NA NA
"ENSG00000272159" 2.19734872024014 -0.259869117349527 0.837158801860859 -0.310417947911296 0.756243147332363 NA NA
"ENSG00000272161" 0.0206234175395547 0 8.1030458415403 0 1 NA NA
"ENSG00000272162" 0.0387453468177556 0 8.10304584151629 0 1 NA NA
"ENSG00000272163" 6.4653174412076 0.0199509053299724 0.409315297926838 0.0487421443347532 0.961124789449748 NA NA
"ENSG00000272164" 0 NA NA NA NA NA NA
"ENSG00000272166" 0 NA NA NA NA NA NA
"ENSG00000272167" 0.0203596676926273 0 8.1030458415403 0 1 NA NA
"ENSG00000272172" 0.835018274271434 1.23476400200161 1.12592744252667 1.09666391932921 0.272788334356935 NA NA
"ENSG00000272173" 1.48833952074942 -0.0501170709492757 0.908689729537571 -0.0551531169773209 0.95601647927823 NA NA
"ENSG00000272175" 0.100335827955597 0 8.10304584152892 0 1 NA NA
"ENSG00000272180" 0.0112230312477958 0 8.1030458415403 0 1 NA NA
"ENSG00000272181" 0.68368103170629 0.0364675634288578 1.29105114377883 0.0282464127037752 0.977465619991533 NA NA
"ENSG00000272182" 0.297484985812762 1.05684368222293 6.37690969311804 0.165729755176473 0.868369628615183 NA NA
"ENSG00000272183" 0.0553400030066655 -0.225313364981147 8.1030458415403 -0.0278060089239625 0.977816873388797 NA NA
"ENSG00000272195" 0.646348380434914 -0.947703066254945 1.69284474358367 -0.559828696545854 0.57559628794534 NA NA
"ENSG00000272202" 0.282339428571007 -0.54593026149235 4.71363680618689 -0.115819331004839 0.907795729691566 NA NA
"ENSG00000272203" 0.0117105097379052 -0.225266008769893 8.1030458415403 -0.0278001646757403 0.977821534622281 NA NA
"ENSG00000272209" 0.487614473112704 -0.156766682130702 2.16132726158801 -0.0725325983328963 0.942178064061756 NA NA
"ENSG00000272211" 0.0730084841502376 0.340220425715359 8.09792171791939 0.0420133013835521 0.966488094509371 NA NA
"ENSG00000272217" 2.17029110075112 0.429618621223648 0.628553681518913 0.683503468129351 0.494288759463598 NA NA
"ENSG00000272218" 2.78234261122697 0.815419238910602 0.609375841286793 1.3381220318625 0.180856659855877 NA NA
"ENSG00000272219" 0.465152370981318 1.82802852116409 2.01079618304306 0.909106818771469 0.363293743622051 NA NA
"ENSG00000272220" 0 NA NA NA NA NA NA
"ENSG00000272221" 4.51042209907467 0.0705154145910317 0.476161661587593 0.148091331746287 0.882270690280969 NA NA
"ENSG00000272223" 0.930396792479475 -0.513724509178843 1.24860931693559 -0.411437350507408 0.680751870911834 NA NA
"ENSG00000272226" 0.225036401218075 1.01475312123633 7.2427245732966 0.14010654567449 0.888575808907818 NA NA
"ENSG00000272234" 2.93198171484004 0.0127297987913575 0.552157299309431 0.0230546599805497 0.981606672156861 NA NA
"ENSG00000272235" 0.011933676072528 0 8.10304584153628 0 1 NA NA
"ENSG00000272236" 0.00894641472455145 0 8.10304584153714 0 1 NA NA
"ENSG00000272237" 0 NA NA NA NA NA NA
"ENSG00000272239" 0 NA NA NA NA NA NA
"ENSG00000272240" 0 NA NA NA NA NA NA
"ENSG00000272243" 0 NA NA NA NA NA NA
"ENSG00000272247" 0.277280188024992 0.51810391812649 4.71497495989877 0.109884765567793 0.912500764688176 NA NA
"ENSG00000272248" 0.282090750576119 0.903392883215761 4.30955018308985 0.209625794998412 0.83395974542895 NA NA
"ENSG00000272249" 0.0432534552610782 -0.225296893237855 8.1030458415403 -0.0278039761397954 0.97781849468905 NA NA
"ENSG00000272254" 0.0212304281463745 0 8.10304584153815 0 1 NA NA
"ENSG00000272255" 0.893361416545672 1.91288228356335 1.21252613823311 1.5776008642179 0.114657333725939 NA NA
"ENSG00000272256" 0.737206615352759 1.3669996933118 1.39047828852128 0.983114734402326 0.325550973278639 NA NA
"ENSG00000272263" 0.796083239488349 0.295009154806792 1.3054287053924 0.225986416254049 0.821211985322245 NA NA
"ENSG00000272264" 0.0208671978795684 0 8.1030458415403 0 1 NA NA
"ENSG00000272265" 0.0675097985315255 -0.225343582103217 8.10304584152882 -0.0278097380306441 0.977813899142332 NA NA
"ENSG00000272275" 3.39701873907281 0.206019682343404 0.509138900514006 0.404643373616542 0.68573967147709 NA NA
"ENSG00000272277" 3.33687382412932 -0.692164571149404 0.605164638194569 -1.14376242011494 0.252722178763655 NA NA
"ENSG00000272279" 0.0102248976740533 0 8.1030458415403 0 1 NA NA
"ENSG00000272293" 5.08418879739835 0.927491072864829 0.43142344486398 2.14983929108732 0.0315679290669067 NA NA
"ENSG00000272297" 0 NA NA NA NA NA NA
"ENSG00000272298" 0 NA NA NA NA NA NA
"ENSG00000272304" 0.0111582819844231 0 8.1030458415403 0 1 NA NA
"ENSG00000272305" 0.104284549702227 1.01959780637893 8.10067111554007 0.125865843932729 0.899838120199136 NA NA
"ENSG00000272312" 0.311290004346096 0.388235989215392 5.6206403827134 0.0690732661725582 0.944931300694088 NA NA
"ENSG00000272316" 5.88540280953222 0.604111293408317 0.385219131616744 1.56822764973509 0.116828013790105 NA NA
"ENSG00000272319" 0 NA NA NA NA NA NA
"ENSG00000272320" 0.0146684600048482 0 8.10304584152858 0 1 NA NA
"ENSG00000272321" 0.011933676072528 0 8.10304584153628 0 1 NA NA
"ENSG00000272328" 0.130407890031854 1.39831055122652 8.08070413027469 0.173043156720427 0.862617505120749 NA NA
"ENSG00000272329" 0.00888992521533467 1.05694013316732 8.1030458415403 0.13043738784605 0.896220388029658 NA NA
"ENSG00000272330" 0.291919714404295 -1.21941900173598 5.11310139713328 -0.238489110037923 0.811501760653395 NA NA
"ENSG00000272334" 0.123455049806753 1.06385590148686 8.07935499835319 0.131675845621799 0.895240691537868 NA NA
"ENSG00000272338" 4.56908043483379 -0.284913677270438 0.478137316785182 -0.595882536812002 0.551253700191277 NA NA
"ENSG00000272341" 3.29432929788684 -0.360926195419968 0.589867874824994 -0.611876338454692 0.540619577655684 NA NA
"ENSG00000272343" 1.63575682944182 0.641269138124457 0.831312065088772 0.771393998781887 0.440473431131302 NA NA
"ENSG00000272345" 0.826681639630005 -1.13730813435047 1.26219528712649 -0.901055602053196 0.367558757288934 NA NA
"ENSG00000272346" 0 NA NA NA NA NA NA
"ENSG00000272347" 0.650720894032901 -0.125917253236112 1.5029049581555 -0.0837825789001647 0.93322929933749 NA NA
"ENSG00000272356" 1.34784748682002 -1.44879155070703 1.0170826262705 -1.42445806592878 0.154313915749405 NA NA
"ENSG00000272360" 0.932213063322702 0.235506565853889 1.3118019180985 0.179529060450882 0.857522301054625 NA NA
"ENSG00000272361" 0.866600650712966 1.21865526373086 1.2871332058639 0.946798092209056 0.343741674120322 NA NA
"ENSG00000272362" 0 NA NA NA NA NA NA
"ENSG00000272366" 0 NA NA NA NA NA NA
"ENSG00000272368" 0.861724963156011 -1.09614881215566 1.4619964975164 -0.749761585624705 0.45339830857648 NA NA
"ENSG00000272369" 0.420870059094436 -0.590605709526409 3.59118936377757 -0.164459639885197 0.869369316793087 NA NA
"ENSG00000272371" 0.0627417312784301 0 8.10304584151413 0 1 NA NA
"ENSG00000272372" 0 NA NA NA NA NA NA
"ENSG00000272375" 0.598180645066764 0.597390396167389 1.57152345201359 0.380134572857919 0.703845523229573 NA NA
"ENSG00000272379" 1.77574763177906 -0.0480940712389468 0.800075979607418 -0.0601118799523835 0.952066528240969 NA NA
"ENSG00000272382" 0.0291477490098598 -0.22527870257985 8.103045841534 -0.0278017312237249 0.977820285180766 NA NA
"ENSG00000272383" 0 NA NA NA NA NA NA
"ENSG00000272384" 0.190707926798892 0 7.81876099055736 0 1 NA NA
"ENSG00000272386" 0.0117105097379052 -0.225266008769893 8.1030458415403 -0.0278001646757403 0.977821534622281 NA NA
"ENSG00000272387" 0 NA NA NA NA NA NA
"ENSG00000272396" 0 NA NA NA NA NA NA
"ENSG00000272397" 0 NA NA NA NA NA NA
"ENSG00000272400" 0 NA NA NA NA NA NA
"ENSG00000272402" 0.160476303638046 -0.225440639536561 8.10304584148977 -0.0278217159259108 0.9778043458611 NA NA
"ENSG00000272405" 0.818898256692313 -0.0361606595773731 1.24036992430527 -0.0291531251030829 0.976742466075663 NA NA
"ENSG00000272406" 0 NA NA NA NA NA NA
"ENSG00000272407" 0.0127985154158495 0 8.1030458415403 0 1 NA NA
"ENSG00000272410" 0.118508809929431 0 8.10304584150597 0 1 NA NA
"ENSG00000272411" 0.0379100892244936 -0.54576606982821 8.1030458415403 -0.0673532003275037 0.946300525266636 NA NA
"ENSG00000272416" 0.310795871267248 0.373658213625979 3.07254868550427 0.121611812170408 0.903206458171027 NA NA
"ENSG00000272417" 0.186817556287048 0.959052759107522 8.09611659348543 0.118458368037736 0.905704480270534 NA NA
"ENSG00000272418" 0.0235392485596564 0 8.10304584153354 0 1 NA NA
"ENSG00000272420" 2.08160338578648 -0.0724642047881497 0.833230097654036 -0.0869678195640953 0.930697091429129 NA NA
"ENSG00000272425" 0.799700083448657 0.0203454773511947 1.24494886919334 0.0163424200420195 0.986961215753117 NA NA
"ENSG00000272426" 0.540547189816096 0.012209333076027 1.82760906006355 0.00668049493889162 0.994669775876873 NA NA
"ENSG00000272428" 0 NA NA NA NA NA NA
"ENSG00000272432" 0.52610393627665 -1.61405519258505 1.79677865592556 -0.898304967761108 0.369022984813622 NA NA
"ENSG00000272434" 1.31281095457113 0.215032218989948 1.05395309347396 0.204024467807362 0.838334378498891 NA NA
"ENSG00000272438" 0 NA NA NA NA NA NA
"ENSG00000272442" 0 NA NA NA NA NA NA
"ENSG00000272444" 0.511609942225236 -0.920472245967847 1.84879598496323 -0.497876592903871 0.618571026341007 NA NA
"ENSG00000272446" 0.0449320660995294 0 8.10304584153739 0 1 NA NA
"ENSG00000272449" 0.206911037145132 0.666347020542704 7.54698868764746 0.0882930991579923 0.929643723610635 NA NA
"ENSG00000272456" 0 NA NA NA NA NA NA
"ENSG00000272457" 2.06856506489419 0.522751825692887 0.694002923361938 0.753241532702105 0.451304785735067 NA NA
"ENSG00000272461" 1.02328692113229 0.920054359942848 1.06826437195925 0.861260923881064 0.38909435215525 NA NA
"ENSG00000272463" 0.0679335730398223 1.75732003944856 8.08172249398455 0.217443749244864 0.827862539740523 NA NA
"ENSG00000272465" 0.0339254816347371 0 8.1030458415403 0 1 NA NA
"ENSG00000272468" 1.00512631359681 -0.0216682315185968 1.1882015770514 -0.0182361578515726 0.985450457632795 NA NA
"ENSG00000272472" 0.510063092875108 1.22508810678582 1.75435206431997 0.698313714619586 0.484981024215469 NA NA
"ENSG00000272473" 0.676463202997105 -1.54362606972389 1.89091968102847 -0.816336138023754 0.414307910946055 NA NA
"ENSG00000272476" 1.47758775775311 0.121882144726696 1.0646392435492 0.114482107873815 0.908855628991194 NA NA
"ENSG00000272477" 0.121236113974008 -0.346256289402447 8.09529313662458 -0.0427725449293393 0.965882849925904 NA NA
"ENSG00000272478" 0 NA NA NA NA NA NA
"ENSG00000272479" 0.613816158468578 0.820132583309391 1.71369231075447 0.478576333780899 0.632240057959508 NA NA
"ENSG00000272482" 0.0635921677336772 0.406953048044478 8.10249090833084 0.0502256716667285 0.959942554334986 NA NA
"ENSG00000272483" 0.112361814028449 0 8.10304584153082 0 1 NA NA
"ENSG00000272485" 0 NA NA NA NA NA NA
"ENSG00000272489" 1.79736226820736 -0.850976220934239 1.5135457299298 -0.562240178216294 0.573952390323362 NA NA
"ENSG00000272491" 0.0853398484406023 -0.225359749671135 8.1030458415374 -0.027811733276382 0.97781230778209 NA NA
"ENSG00000272498" 0.120895268918249 -0.545858760218231 8.10304584149659 -0.0673646392845056 0.946291418981531 NA NA
"ENSG00000272501" 1.09045233675277 1.31755976385182 0.976196797068907 1.34968662856493 0.177116523245434 NA NA
"ENSG00000272502" 0.251444516892272 0.684038983857874 3.77195155047228 0.181348825589296 0.856093784036756 NA NA
"ENSG00000272505" 0.442486008666181 -0.994300474032135 2.23318024889348 -0.445239686552306 0.65614654930156 NA NA
"ENSG00000272506" 0 NA NA NA NA NA NA
"ENSG00000272508" 0 NA NA NA NA NA NA
"ENSG00000272509" 1.08504813069877 1.01045937489603 1.14487968590382 0.882590011279944 0.377457827379377 NA NA
"ENSG00000272510" 0.10048233270728 -0.545837507691111 8.10304584148557 -0.0673620165020613 0.946293506916437 NA NA
"ENSG00000272512" 0.847245615619507 0.998739029564864 1.24011942348024 0.805357137913402 0.420613618342179 NA NA
"ENSG00000272515" 0.0331305646406206 -0.225278362475939 8.1030458415403 -0.027801689251349 0.977820318656937 NA NA
"ENSG00000272516" 0.0977001335637722 0.973457479782824 8.0973179240145 0.120219742996111 0.904309078550396 NA NA
"ENSG00000272518" 1.65126152329428 0.101600756751204 0.754554234688661 0.13465003850005 0.892888576824574 NA NA
"ENSG00000272519" 0 NA NA NA NA NA NA
"ENSG00000272529" 0.240365391924465 1.7626580928119 5.53199697408885 0.318629619840351 0.750007389862413 NA NA
"ENSG00000272537" 0.00881101099143422 0 8.1030458415403 0 1 NA NA
"ENSG00000272540" 0.0820992650688109 1.03162049241435 8.10146201745813 0.127337570699125 0.898673225210055 NA NA
"ENSG00000272541" 0.125402499495162 -0.225371860007491 8.10304584149655 -0.027813227817784 0.9778111157717 NA NA
"ENSG00000272542" 0 NA NA NA NA NA NA
"ENSG00000272545" 0.0223165639688462 0 8.10304584153048 0 1 NA NA
"ENSG00000272554" 0.0239567194308894 0 8.10304584153618 0 1 NA NA
"ENSG00000272555" 0.356460478273597 1.43310672838898 3.64324472168052 0.393359995791862 0.69405361184827 NA NA
"ENSG00000272558" 0 NA NA NA NA NA NA
"ENSG00000272563" 2.30922021314954 -0.313691441692614 0.670245359327986 -0.468024787231848 0.639766863936658 NA NA
"ENSG00000272564" 0.0112725434963834 0 8.1030458415347 0 1 NA NA
"ENSG00000272566" 0 NA NA NA NA NA NA
"ENSG00000272572" 4.5023028321305 0.187919995852324 0.515814393725765 0.364317084087096 0.715621243947199 NA NA
"ENSG00000272574" 0.0752058096239159 -0.536990200283738 8.10286113544592 -0.0662716775355655 0.947161531692266 NA NA
"ENSG00000272576" 0.389022534637089 0.0650919158126978 2.94790242944641 0.0220807565279294 0.982383536800387 NA NA
"ENSG00000272582" 0.945680542752388 0.0706726732183298 1.37101846541049 0.0515475721161567 0.958889195144899 NA NA
"ENSG00000272583" 2.72361227398047 -0.311225581066106 0.629675430607241 -0.494263498205686 0.621120100337147 NA NA
"ENSG00000272588" 0 NA NA NA NA NA NA
"ENSG00000272592" 0 NA NA NA NA NA NA
"ENSG00000272597" 0.23883705829957 1.948716160632 7.9749462974745 0.24435476904078 0.806956069165393 NA NA
"ENSG00000272599" 6.99551538174789 -0.184595791928156 0.420490382324732 -0.439001222590623 0.660660650453541 NA NA
"ENSG00000272600" 0 NA NA NA NA NA NA
"ENSG00000272609" 0.070835130336805 0.754179155658725 8.1019807641334 0.093085774653699 0.925835418545887 NA NA
"ENSG00000272617" 0 NA NA NA NA NA NA
"ENSG00000272622" 7.28062401891688 0.346061492930544 0.382529682802207 0.904665725272567 0.365642504201218 NA NA
"ENSG00000272625" 0.745788420616454 1.05055043335427 1.60998355185633 0.652522463439437 0.514064186429466 NA NA
"ENSG00000272626" 0 NA NA NA NA NA NA
"ENSG00000272627" 0.180273961709636 1.10475743780353 8.08000333793763 0.136727349185169 0.891246311018573 NA NA
"ENSG00000272630" 1.14318311269164 1.67500568941636 1.09540762994346 1.52911632494546 0.126235609011135 NA NA
"ENSG00000272631" 1.88463795166459 0.0326748382913224 0.792847200186888 0.0412120245661716 0.967126867600202 NA NA
"ENSG00000272632" 0.0340922792449713 0.73645023592988 8.10304584153616 0.0908856065153724 0.927583487191983 NA NA
"ENSG00000272638" 0.060560655436047 0 8.1030458415253 0 1 NA NA
"ENSG00000272639" 0 NA NA NA NA NA NA
"ENSG00000272642" 0.0218369629479607 0 8.10304584152683 0 1 NA NA
"ENSG00000272646" 0.250750780433161 -0.545929020295167 5.4468426747141 -0.100228527405342 0.920162898449144 NA NA
"ENSG00000272647" 0.00894641472455145 0 8.10304584153714 0 1 NA NA
"ENSG00000272650" 0.0715731092329352 -0.225343719949042 8.10304584152465 -0.0278097550422647 0.97781388557427 NA NA
"ENSG00000272655" 0 NA NA NA NA NA NA
"ENSG00000272656" 0.253573940240209 1.82816251791388 6.03172325666513 0.303091246086886 0.761820325192613 NA NA
"ENSG00000272657" 0.019150972853676 -0.225278362475942 8.1030458415403 -0.0278016892513493 0.977820318656936 NA NA
"ENSG00000272660" 0.0742311888705471 -0.545801979357297 8.1030458415364 -0.067357631936315 0.946296997366074 NA NA
"ENSG00000272661" 0.364014836546712 1.71670757620545 4.76051773936685 0.36061362864153 0.718388299760664 NA NA
"ENSG00000272668" 0.0450166085837915 0 8.10304584152811 0 1 NA NA
"ENSG00000272669" 3.08245378256085 0.628817982154179 0.584224252746621 1.07632981547395 0.281779778768224 NA NA
"ENSG00000272672" 0.0644958755256708 1.07938509350307 8.09907969930821 0.133272561028788 0.893977827125089 NA NA
"ENSG00000272678" 0.0575403147751338 0 8.10304584153082 0 1 NA NA
"ENSG00000272679" 0 NA NA NA NA NA NA
"ENSG00000272682" 0.0323901967216892 0.709748929873703 8.10136649632362 0.0876085448295402 0.930187810504548 NA NA
"ENSG00000272688" 2.7926904385807 0.721608240753759 0.62564992177641 1.15337382078606 0.248756982011313 NA NA
"ENSG00000272689" 0.0576598699854869 -0.225327777705818 8.1030458415403 -0.0278077876038506 0.977815454756142 NA NA
"ENSG00000272691" 0.760395051795554 0.309956694449907 1.29877496186792 0.238653118169233 0.811374572620456 NA NA
"ENSG00000272692" 0.431717298160619 -1.4831270877348 1.91142792441377 -0.775926242779819 0.437792536669771 NA NA
"ENSG00000272694" 0 NA NA NA NA NA NA
"ENSG00000272696" 0.624940469653423 -0.218645827352288 1.67335684474148 -0.130663001164027 0.896041902145081 NA NA
"ENSG00000272699" 0.188278457276713 0.180576101417392 8.09828447351863 0.0222980684375654 0.982210189663872 NA NA
"ENSG00000272702" 0.919707947763388 -0.724586527136161 1.28024319632621 -0.565975690568352 0.571410305972147 NA NA
"ENSG00000272703" 0.0112230312477958 0 8.1030458415403 0 1 NA NA
"ENSG00000272707" 0.854693519564464 0.887718521377033 1.11810470337183 0.793949366906312 0.42722490852085 NA NA
"ENSG00000272710" 0.0583065255311462 1.04687633946248 8.10242874923479 0.12920525090225 0.897195241420458 NA NA
"ENSG00000272714" 0 NA NA NA NA NA NA
"ENSG00000272715" 0.593168961320818 -1.14636005153863 1.6831822099039 -0.681067114893091 0.495829024112608 NA NA
"ENSG00000272717" 0.0960505561112005 1.42121381565848 8.07967856360542 0.1758997965662 0.860372665175834 NA NA
"ENSG00000272719" 0.00894641472455145 0 8.10304584153714 0 1 NA NA
"ENSG00000272720" 0.732125927533661 1.26407819623231 1.28241577085087 0.985700757090354 0.324279977860203 NA NA
"ENSG00000272729" 0 NA NA NA NA NA NA
"ENSG00000272732" 0.552935905555079 1.06980286667869 1.89300857186735 0.565133662138356 0.571982853849103 NA NA
"ENSG00000272733" 0.071587232886215 0.736408948822887 8.10304584153296 0.0908805112576743 0.927587535864388 NA NA
"ENSG00000272735" 0.597980669877412 -0.564051167057925 1.61171920553334 -0.349968632948859 0.726362238144281 NA NA
"ENSG00000272736" 0 NA NA NA NA NA NA
"ENSG00000272741" 0.034497384757422 0 8.10304584153815 0 1 NA NA
"ENSG00000272742" 0 NA NA NA NA NA NA
"ENSG00000272744" 1.35344782193936 0.714601046384792 0.86691618156819 0.82430235076721 0.409767783234408 NA NA
"ENSG00000272745" 0.236533483971262 1.30677423345289 7.0316151568697 0.185842683977978 0.852568130584 NA NA
"ENSG00000272748" 0.0464395447789246 0 8.10304584153586 0 1 NA NA
"ENSG00000272750" 7.83388547647098 0.793696950252731 0.335201657351902 2.36781928980587 0.0178932732357218 NA NA
"ENSG00000272754" 0.771285002205322 2.4678185307495 1.40331204339157 1.75856719991172 0.0786510482134681 NA NA
"ENSG00000272755" 0.739381788172553 0.00626451203938231 1.46143738284503 0.00428654153295775 0.99657984516552 NA NA
"ENSG00000272760" 0 NA NA NA NA NA NA
"ENSG00000272762" 0 NA NA NA NA NA NA
"ENSG00000272764" 0.461289733520165 -0.557866167358967 2.39429909476876 -0.232997693804352 0.815763196570465 NA NA
"ENSG00000272768" 1.10519216350522 -0.765750923211412 1.19463389076179 -0.640992130838606 0.521527795633357 NA NA
"ENSG00000272769" 3.40210739191174 -0.491420981130615 0.701052045766593 -0.700976459733816 0.48331770611833 NA NA
"ENSG00000272770" 0 NA NA NA NA NA NA
"ENSG00000272772" 1.23152182378898 -1.81224664251435 8.09516641135272 -0.223867744086501 0.822860215232621 NA NA
"ENSG00000272774" 0.0376197995311452 0 8.10304584153826 0 1 NA NA
"ENSG00000272777" 1.39901559793413 3.17703494400469 0.910717565003905 3.48849639678474 0.000485745368455085 NA NA
"ENSG00000272783" 0 NA NA NA NA NA NA
"ENSG00000272784" 0.442888862421967 -0.988299787017432 2.19395254066691 -0.450465435645664 0.652374871531882 NA NA
"ENSG00000272787" 0.0146733036938778 0 8.1030458415346 0 1 NA NA
"ENSG00000272788" 0.666628361882762 0.430184616376305 1.26952144216177 0.338855731057034 0.734718414948516 NA NA
"ENSG00000272789" 0.0514950073714881 0 8.10304584152254 0 1 NA NA
"ENSG00000272791" 1.01570417369037 -1.97897600496372 1.46810338237049 -1.34798136747587 0.177664375520157 NA NA
"ENSG00000272797" 0.0492257023710418 -0.225314954231468 8.10304584153879 -0.0278062050539603 0.977816716960185 NA NA
"ENSG00000272798" 0 NA NA NA NA NA NA
"ENSG00000272799" 0.0842096141712883 -0.225366820223503 8.10304584150795 -0.027812605856067 0.977811611833448 NA NA
"ENSG00000272800" 2.23735532701687 -0.712196670307007 0.686300207221142 -1.03773343328967 0.299394175170772 NA NA
"ENSG00000272801" 0 NA NA NA NA NA NA
"ENSG00000272807" 7.13764817713891 0.136726697384184 0.384231606812158 0.355844482754972 0.721957034158565 NA NA
"ENSG00000272810" 0.010399839673666 0 8.1030458415403 0 1 NA NA
"ENSG00000272812" 2.94835163563332 0.625123462655193 0.601545568652572 1.03919552438136 0.298713811570175 NA NA
"ENSG00000272814" 0 NA NA NA NA NA NA
"ENSG00000272815" 0 NA NA NA NA NA NA
"ENSG00000272817" 2.03448755778034 0.811911412010161 0.823612144809814 0.98579339453238 0.324234507831456 NA NA
"ENSG00000272821" 0 NA NA NA NA NA NA
"ENSG00000272822" 0.981439253387411 0.547067392220763 1.66420533434393 0.328725897538616 0.742362877818561 NA NA
"ENSG00000272823" 0 NA NA NA NA NA NA
"ENSG00000272824" 0.645826175997452 -1.30877291435409 1.79171510796626 -0.730458156285598 0.46511018120043 NA NA
"ENSG00000272825" 0.0083034808044931 0 8.1030458415403 0 1 NA NA
"ENSG00000272829" 0.691046088252793 1.10628296272454 1.50316176768907 0.735970662974829 0.461748551686212 NA NA
"ENSG00000272832" 0.0855874041882543 0 8.10304584149417 0 1 NA NA
"ENSG00000272834" 0.0190371323790661 0 8.1030458415403 0 1 NA NA
"ENSG00000272836" 0.174655625206377 0 8.10304584148827 0 1 NA NA
"ENSG00000272839" 0.00981666663675529 0 8.1030458415403 0 1 NA NA
"ENSG00000272840" 0.0665727000729773 -0.545754943652943 8.10304584153672 -0.0673518272419698 0.946301618348264 NA NA
"ENSG00000272842" 1.55052278235725 0.148477936376228 0.897901509367572 0.165361049989555 0.868659809182448 NA NA
"ENSG00000272843" 1.23912912904217 -0.680903617094439 1.10173465374643 -0.61802868302185 0.536556431409425 NA NA
"ENSG00000272844" 0.782463132177386 0.128967995450734 1.24677168503661 0.103441549883247 0.917612536958511 NA NA
"ENSG00000272848" 0.776971393778281 0.260595722293379 1.58746480742588 0.164158424850969 0.869606429201012 NA NA
"ENSG00000272849" 0 NA NA NA NA NA NA
"ENSG00000272851" 1.6515707893569 0.594638582757264 0.793543280033977 0.749346126063601 0.453648613141507 NA NA
"ENSG00000272854" 0.603384065052486 1.22177384791064 1.7562502026798 0.69567186158691 0.486634351182941 NA NA
"ENSG00000272855" 0.10616832663645 -0.545841716881944 8.10304584150601 -0.0673625359597492 0.946293093388461 NA NA
"ENSG00000272856" 0.0341719263547279 0 8.1030458415403 0 1 NA NA
"ENSG00000272858" 0.116979517574221 -0.225414351494871 8.10304584150246 -0.027818471708544 0.977806933370544 NA NA
"ENSG00000272861" 0.978529381308451 -0.253442946339183 1.24808746527987 -0.203065052241631 0.839084186885452 NA NA
"ENSG00000272862" 0.370176327163311 -0.225374248751359 4.0195619519299 -0.0560693556777129 0.955286556147407 NA NA
"ENSG00000272864" 0.816659556220221 -0.598998603839995 1.32281207518002 -0.45282214690887 0.650676814762072 NA NA
"ENSG00000272865" 0.0254724632171054 -0.225280421494564 8.1030458415403 -0.0278019433556284 0.977820115989395 NA NA
"ENSG00000272866" 0.0896032303584401 1.41701818039066 8.07914025190826 0.17539219969055 0.860771469331835 NA NA
"ENSG00000272871" 1.33608577616336 0.185412797369464 1.00770685426775 0.183994776441402 0.854017552762166 NA NA
"ENSG00000272872" 0 NA NA NA NA NA NA
"ENSG00000272874" 0.263305299385176 1.54482565606947 6.00185571409246 0.25739133522357 0.796876691110315 NA NA
"ENSG00000272884" 4.27791257989178 0.479627896454142 0.503609452546995 0.952380647401341 0.340903970543257 NA NA
"ENSG00000272885" 0.742214520873741 0.0852638249318391 1.59721040607667 0.053382963576651 0.957426778952791 NA NA
"ENSG00000272892" 1.00420936743792 1.27750310561349 1.18842594509637 1.07495390090117 0.282395367987358 NA NA
"ENSG00000272895" 0 NA NA NA NA NA NA
"ENSG00000272896" 0 NA NA NA NA NA NA
"ENSG00000272897" 0 NA NA NA NA NA NA
"ENSG00000272905" 0.729392479666122 1.14460170306931 1.39310270611203 0.821620472092651 0.411292934133202 NA NA
"ENSG00000272906" 1.46590805614608 -0.0488606612400223 0.927650156597742 -0.0526714310265673 0.957993702155453 NA NA
"ENSG00000272908" 0.0372226612899555 -0.545753716122161 8.1030458415403 -0.0673516757518947 0.946301738946014 NA NA
"ENSG00000272909" 1.01570565459454 0.444385058008804 1.11458003251375 0.398701793541525 0.690112946167015 NA NA
"ENSG00000272910" 0.364822555941822 0.143434077127947 2.66431901744249 0.0538351737119044 0.957066485572239 NA NA
"ENSG00000272911" 0.0489658086411732 0 8.10304584153717 0 1 NA NA
"ENSG00000272912" 0.0403101820152917 -0.225282218184424 8.10304584153524 -0.0278021650858316 0.97781993914265 NA NA
"ENSG00000272914" 0.120705954819021 1.65449996080301 8.08286399372815 0.204692292495186 0.837812542608883 NA NA
"ENSG00000272915" 0.0264064044598537 0 8.10304584153294 0 1 NA NA
"ENSG00000272917" 0.0126043354413591 -0.225263949751268 8.1030458415403 -0.0277999105714609 0.977821737289832 NA NA
"ENSG00000272918" 0.863651824428031 0.400434769730427 1.30272423970604 0.30738260448795 0.75855216730953 NA NA
"ENSG00000272921" 0.0123199367350616 0 8.1030458415403 0 1 NA NA
"ENSG00000272922" 0.157368443889053 0 8.10304584148142 0 1 NA NA
"ENSG00000272927" 1.74855868757246 0.0217134840606185 0.91369834428279 0.0237643902897324 0.981040544454614 NA NA
"ENSG00000272936" 4.1820696898686 -0.235931349445751 0.493770654564609 -0.477815656448412 0.632781416711833 NA NA
"ENSG00000272940" 0.198830300484614 -0.545840799669703 8.10304584149044 -0.0673624227663636 0.946293183499037 NA NA
"ENSG00000272941" 0.0286076226409431 -0.225280421494563 8.1030458415403 -0.0278019433556283 0.977820115989395 NA NA
"ENSG00000272942" 0.0769296979069535 1.05687923377202 8.10304584152357 0.130429872228553 0.896226333831335 NA NA
"ENSG00000272944" 1.66890400396513 0.945671042252844 0.815044723378445 1.16026889706486 0.245939343679083 NA NA
"ENSG00000272945" 0.0338785642623551 0 8.1030458415403 0 1 NA NA
"ENSG00000272948" 0.98202511599993 -0.0647894380558872 1.22207829832636 -0.0530157831495875 0.957719332263592 NA NA
"ENSG00000272950" 0.331229088490233 -1.93900754844908 3.80942804943306 -0.509002276270229 0.610750628584901 NA NA
"ENSG00000272953" 0.817504327847784 0.115472162707479 1.33300420659696 0.0866255051079463 0.930969191957946 NA NA
"ENSG00000272954" 1.16762799680808 -0.660117952984062 1.15945768729309 -0.569333370435619 0.569129924558327 NA NA
"ENSG00000272958" 0.0365627705140505 0 8.10304584153154 0 1 NA NA
"ENSG00000272966" 0.0745597671825224 -0.225343097482471 8.10304584152665 -0.0278096782234192 0.977813946843144 NA NA
"ENSG00000272967" 0.0723110737734853 1.00011226058501 8.09932800803038 0.123480893673329 0.901726303137068 NA NA
"ENSG00000272969" 0.728296659737697 -0.22948156814414 1.3801327658675 -0.166274994565393 0.867940543550595 NA NA
"ENSG00000272970" 0.856331026080052 -0.835146326536585 1.33748242930505 -0.624416671380516 0.532353979243721 NA NA
"ENSG00000272971" 0.0366542658121538 0 8.10304584154009 0 1 NA NA
"ENSG00000272973" 1.55527121517619 0.597667523403223 0.802185852188091 0.74504869635009 0.456242282009641 NA NA
"ENSG00000272977" 1.90348413970243 1.60420249249064 0.709002866640282 2.26261778050687 0.0236592611009198 NA NA
"ENSG00000272979" 0.368273243057456 0.771256320705278 2.31965694228991 0.332487234057943 0.739521377700977 NA NA
"ENSG00000272980" 1.87805434192558 -0.257547920478929 0.906911102882098 -0.2839836447701 0.776422914463875 NA NA
"ENSG00000272982" 0 NA NA NA NA NA NA
"ENSG00000272983" 1.30689246582852 -0.728677706447699 0.990868609054355 -0.73539286620768 0.462100265214623 NA NA
"ENSG00000272984" 0 NA NA NA NA NA NA
"ENSG00000272986" 1.76869918495261 -0.181889869786734 0.959501004735833 -0.189567148850263 0.849648331798074 NA NA
"ENSG00000272988" 0 NA NA NA NA NA NA
"ENSG00000272990" 6.00549577610935 0.801096807386718 0.421207134093413 1.90190702517649 0.0571833106078516 NA NA
"ENSG00000272991" 0.599870630900571 0.270120689962474 1.67513951344713 0.1612526525666 0.871894412925946 NA NA
"ENSG00000272995" 0.0949962739837084 0 8.10304584150242 0 1 NA NA
"ENSG00000273004" 1.39051963884763 1.22383678900149 0.97883806877271 1.25029545544338 0.211191637930009 NA NA
"ENSG00000273006" 0 NA NA NA NA NA NA
"ENSG00000273007" 0.397039018755821 0.827013536998362 2.25257855970136 0.367140818879145 0.713513980988098 NA NA
"ENSG00000273010" 0.408526016790485 0.816119929481445 2.0707451687276 0.394118958627306 0.693493214518181 NA NA
"ENSG00000273011" 0.0203931812210482 0 8.1030458415403 0 1 NA NA
"ENSG00000273012" 0 NA NA NA NA NA NA
"ENSG00000273013" 0.322722863032943 0.0326226182856386 3.30460401572004 0.00987186910457422 0.992123515987617 NA NA
"ENSG00000273014" 4.40428354649394 -0.131119288032071 0.501264768309796 -0.261576907697282 0.793647649273447 NA NA
"ENSG00000273017" 1.48190338401274 -1.23695284911689 0.920469798001305 -1.34382774079366 0.179004096741038 NA NA
"ENSG00000273025" 0 NA NA NA NA NA NA
"ENSG00000273026" 2.4738480721679 0.537690612250101 0.635005382956729 0.846749691705747 0.397134654776141 NA NA
"ENSG00000273027" 0.402106242622342 -0.0535205262440047 2.55912302577578 -0.0209136199021852 0.983314561889835 NA NA
"ENSG00000273035" 0.489485445410153 0.0426038899232109 1.84648441064837 0.0230729756923597 0.981592062219507 NA NA
"ENSG00000273044" 0.010399839673666 0 8.1030458415403 0 1 NA NA
"ENSG00000273046" 0 NA NA NA NA NA NA
"ENSG00000273047" 0 NA NA NA NA NA NA
"ENSG00000273049" 0 NA NA NA NA NA NA
"ENSG00000273055" 0.415176219245115 0.701599229499996 2.60241441197667 0.269595505723892 0.78747145827845 NA NA
"ENSG00000273056" 0.368894991753526 1.28978708017031 2.63369247376753 0.489725772092612 0.624327962322314 NA NA
"ENSG00000273058" 1.22524442593719 -0.199331224460599 0.981276066171009 -0.203134705239882 0.839029746317329 NA NA
"ENSG00000273059" 0.187935202912233 -0.326608405712774 7.89544012560547 -0.0413667130035677 0.967003549246509 NA NA
"ENSG00000273063" 2.20983883756018 -0.893147436745511 0.866408498227147 -1.03086181469027 0.302605625591652 NA NA
"ENSG00000273064" 2.65959947446678 -0.486991619570559 0.730268752947965 -0.666866297653652 0.504857540140258 NA NA
"ENSG00000273066" 8.13320183533329 -0.113867144519783 0.392845284201227 -0.289852389984289 0.771929165982446 NA NA
"ENSG00000273068" 0 NA NA NA NA NA NA
"ENSG00000273069" 0.574917500624902 -1.48066057549421 1.9006193968069 -0.779041073653026 0.435955519919408 NA NA
"ENSG00000273073" 0.19736370116439 0.668176094712226 7.68730937772484 0.0869193708592461 0.930735602072688 NA NA
"ENSG00000273076" 0.132885170671305 0 8.10304584148458 0 1 NA NA
"ENSG00000273077" 0 NA NA NA NA NA NA
"ENSG00000273080" 7.04042350958624 -0.754506996030763 0.414945590420876 -1.81832754329423 0.069014085449577 NA NA
"ENSG00000273088" 1.73225665659366 1.54341020861194 2.30862859945508 0.668539846113072 0.503789055858863 NA NA
"ENSG00000273090" 0.0083034808044931 0 8.1030458415403 0 1 NA NA
"ENSG00000273091" 0.238286728254325 -0.0896646525677603 3.81928213319253 -0.0234768339810523 0.981269917196608 NA NA
"ENSG00000273093" 0 NA NA NA NA NA NA
"ENSG00000273096" 0.129936382611888 -0.874724817451203 8.10284849456217 -0.107952754890855 0.914033169245239 NA NA
"ENSG00000273098" 0.0136681528792657 0 8.1030458415403 0 1 NA NA
"ENSG00000273100" 0 NA NA NA NA NA NA
"ENSG00000273102" 1.216938940944 -0.0844651156982371 0.899926912251993 -0.093857750610958 0.925222155753058 NA NA
"ENSG00000273104" 0.0445771511554893 0 8.1030458415403 0 1 NA NA
"ENSG00000273107" 0.592801123823797 -1.77997912047539 1.60712281447297 -1.10755637618094 0.268053452206572 NA NA
"ENSG00000273108" 0.76405386677513 -0.186033496371171 1.28491597802945 -0.144782615791324 0.884882508181394 NA NA
"ENSG00000273110" 0.0304696835429316 0 8.10304584153829 0 1 NA NA
"ENSG00000273112" 0 NA NA NA NA NA NA
"ENSG00000273113" 0.152640117435812 -0.225440250819562 8.10304584147815 -0.0278216679542365 0.977804384122147 NA NA
"ENSG00000273115" 0.0770501162205897 0 8.10304584149334 0 1 NA NA
"ENSG00000273118" 0 NA NA NA NA NA NA
"ENSG00000273119" 0.0405873798281061 -0.225297508621815 8.1030458415352 -0.0278040520845839 0.977818434117294 NA NA
"ENSG00000273123" 0.0171838235466997 0 8.10304584153815 0 1 NA NA
"ENSG00000273124" 0.0909333390193175 -0.225373114175259 8.10304584151364 -0.0278133825950514 0.977810992325065 NA NA
"ENSG00000273132" 0 NA NA NA NA NA NA
"ENSG00000273133" 0.513489100904505 -0.445472093266151 2.13746272955941 -0.208411630811441 0.834907575640561 NA NA
"ENSG00000273138" 0 NA NA NA NA NA NA
"ENSG00000273139" 0.515519109587241 0.967937453206054 1.83863186291125 0.526444402890659 0.598579471357248 NA NA
"ENSG00000273141" 0.0863681566239646 0 8.10304584151493 0 1 NA NA
"ENSG00000273145" 0.352097237900024 -1.76667439356899 3.74605117605098 -0.471609786023101 0.637205340367861 NA NA
"ENSG00000273149" 0.0470688097412535 0 8.10304584150391 0 1 NA NA
"ENSG00000273151" 0.226309552675585 -0.545931673809025 4.66331999144627 -0.117069314310492 0.906805126127805 NA NA
"ENSG00000273153" 0 NA NA NA NA NA NA
"ENSG00000273155" 1.20631438416175 -1.41179955895937 1.3648537295675 -1.03439623483077 0.300950963882521 NA NA
"ENSG00000273156" 3.15441237555026 0.752616365402321 0.544526863189982 1.38214735815474 0.166926459783995 NA NA
"ENSG00000273160" 0.0145588991855777 0 8.1030458415403 0 1 NA NA
"ENSG00000273162" 2.90416887047451 -1.19530872327413 0.765637486389175 -1.56119409580026 0.1184779616569 NA NA
"ENSG00000273165" 0.0167386764744643 -0.225278362475942 8.1030458415403 -0.0278016892513494 0.977820318656936 NA NA
"ENSG00000273167" 0.171235383967251 -0.545897719255452 8.10304584148412 -0.0673694472343584 0.946287591487629 NA NA
"ENSG00000273171" 0 NA NA NA NA NA NA
"ENSG00000273174" 0.64777185132651 0.707423098911781 1.5330802821491 0.461439043440114 0.644483645218537 NA NA
"ENSG00000273175" 0.223152681143472 2.58923680419226 8.06151111288331 0.321185044334224 0.748070165117871 NA NA
"ENSG00000273176" 0.0309729485401272 0 8.10304584152265 0 1 NA NA
"ENSG00000273177" 0.0407100630053308 0 8.1030458415403 0 1 NA NA
"ENSG00000273179" 0.333098815309924 -0.231512073848122 3.74889508886388 -0.0617547486286907 0.95075814002844 NA NA
"ENSG00000273180" 0 NA NA NA NA NA NA
"ENSG00000273181" 0.221444391587065 0 8.1030458414082 0 1 NA NA
"ENSG00000273183" 0 NA NA NA NA NA NA
"ENSG00000273184" 0.211463255159941 0.0786075814965167 5.82802067020539 0.0134878693719092 0.989238563562469 NA NA
"ENSG00000273186" 0.42569716828534 0.921356824119513 1.97922699742937 0.46551346829655 0.641563794236103 NA NA
"ENSG00000273188" 0.244183148327713 1.4179309458727 4.07293010757308 0.348135349348677 0.72773853788986 NA NA
"ENSG00000273189" 0 NA NA NA NA NA NA
"ENSG00000273192" 0.715603199453315 -0.032619429163637 1.29757254475878 -0.0251388096144567 0.979944244358958 NA NA
"ENSG00000273196" 0 NA NA NA NA NA NA
"ENSG00000273198" 0.0353700429702929 0 8.10304584152896 0 1 NA NA
"ENSG00000273199" 1.11712597719309 2.02189210991661 1.02286900257981 1.97668724422886 0.0480769935431163 NA NA
"ENSG00000273203" 0 NA NA NA NA NA NA
"ENSG00000273204" 2.02434074441828 0.369963072557995 0.725021016388356 0.510279101150669 0.609855941980439 NA NA
"ENSG00000273209" 0.962531616623365 1.28734379292353 1.20473391423438 1.06857105765271 0.285262995800504 NA NA
"ENSG00000273210" 1.35082667440623 -0.397099840395229 0.994365860607797 -0.399349833020721 0.68963545319 NA NA
"ENSG00000273211" 3.02700571947987 0.133234913131513 0.656867405914018 0.202833801665223 0.839264937141791 NA NA
"ENSG00000273212" 0.342992093032663 -0.020050871006588 2.99490834947696 -0.0066949865127224 0.994658213532422 NA NA
"ENSG00000273214" 0 NA NA NA NA NA NA
"ENSG00000273216" 0.14644266885004 1.7406499266886 8.07744591422842 0.215495089063048 0.829381340488738 NA NA
"ENSG00000273217" 0.199078543951383 4.31184592575513 8.03064995282154 0.536923655132071 0.591320350429307 NA NA
"ENSG00000273218" 0.0267589093613386 0.73646683853972 8.1030458415403 0.090887655449784 0.927581859117014 NA NA
"ENSG00000273219" 0.0679526110993487 0 8.1030458415403 0 1 NA NA
"ENSG00000273221" 0.0522993197455881 1.10843696820207 8.0990840629871 0.13685954604023 0.891141815460829 NA NA
"ENSG00000273226" 1.24447590181506 -0.834032798991702 1.06305521665567 -0.784562067825163 0.432710377450613 NA NA
"ENSG00000273230" 3.18347789995762 0.839361855436132 0.53966005613221 1.55535294098272 0.119862035234383 NA NA
"ENSG00000273232" 0.0890937810586673 -0.225358568770097 8.10304584152319 -0.0278115875409802 0.977812424017155 NA NA
"ENSG00000273233" 0.390140923188079 2.04278542996465 4.60693904416882 0.443414903123209 0.657465658256521 NA NA
"ENSG00000273240" 0.604445895329782 0.487323046250348 1.52621777614991 0.319301120630167 0.749498182987021 NA NA
"ENSG00000273243" 0.434464938012644 -0.607321147119069 2.2021158337329 -0.27578982804441 0.782709496889108 NA NA
"ENSG00000273244" 0 NA NA NA NA NA NA
"ENSG00000273245" 0.261121155771424 0.532920109842274 5.95606358687602 0.0894752216911426 0.928704244812759 NA NA
"ENSG00000273248" 1.77518069885312 -0.091517784062708 0.772465825233053 -0.118474864613068 0.905691409946997 NA NA
"ENSG00000273254" 0.68254291206979 0.5701968204484 1.52339244812876 0.374294109931288 0.708185513735696 NA NA
"ENSG00000273258" 0.0126043354413591 -0.225263949751268 8.1030458415403 -0.0277999105714609 0.977821737289832 NA NA
"ENSG00000273259" 0 NA NA NA NA NA NA
"ENSG00000273261" 0.0816892126860187 1.02124770886311 8.1007822641003 0.126067788957729 0.899678264690985 NA NA
"ENSG00000273262" 0.0553039996822273 0 8.10304584153149 0 1 NA NA
"ENSG00000273264" 0.442273141760796 0.697667497906472 2.36409897882032 0.295109259027135 0.767910416868267 NA NA
"ENSG00000273267" 0 NA NA NA NA NA NA
"ENSG00000273269" 0.0249346735458616 0 8.1030458415403 0 1 NA NA
"ENSG00000273271" 4.63475827789359 0.504079435691877 0.508866237886249 0.99059320143884 0.32188425874444 NA NA
"ENSG00000273272" 0.0513488331580737 0.707896050450162 8.10124645264044 0.08738112765591 0.930368569941957 NA NA
"ENSG00000273275" 1.23538458451655 -1.19263600181679 1.3255461033502 -0.899731815289193 0.368262987908676 NA NA
"ENSG00000273284" 1.78527630684875 0.485185045734223 0.732999592696154 0.661917210553409 0.508024281228478 NA NA
"ENSG00000273287" 0.0726995720960021 0 8.10304584153393 0 1 NA NA
"ENSG00000273289" 0 NA NA NA NA NA NA
"ENSG00000273291" 0 NA NA NA NA NA NA
"ENSG00000273293" 0.368738398677898 0.502560334371982 2.424294663029 0.207301670888499 0.835774269310767 NA NA
"ENSG00000273295" 1.89209279352468 0.830901233847562 0.700356537707644 1.18639748344066 0.235465365074777 NA NA
"ENSG00000273299" 0.0328410375429539 0 8.10304584153815 0 1 NA NA
"ENSG00000273300" 0.370125747604959 -0.572197072950151 2.67652682625595 -0.213783425347007 0.830715950811814 NA NA
"ENSG00000273302" 0.0841431561202626 1.02830476448434 8.10124639714596 0.12693167372944 0.898994477380574 NA NA
"ENSG00000273305" 0 NA NA NA NA NA NA
"ENSG00000273306" 0.518321642629324 0.496569586618079 1.68068060741763 0.295457438151238 0.767644461212685 NA NA
"ENSG00000273308" 0.494311703776232 2.47234870921889 1.65700453384489 1.49205910950774 0.135683650230209 NA NA
"ENSG00000273312" 1.18712362816039 1.30950258548598 1.07041789543162 1.22335640227497 0.221195112600522 NA NA
"ENSG00000273319" 0.254590370772272 -1.61829199065292 4.92924106108696 -0.328304493652835 0.742681446867711 NA NA
"ENSG00000273321" 1.68894035365538 -0.0807452543749394 0.79642259965938 -0.101384936099846 0.919244894105426 NA NA
"ENSG00000273325" 0.187657675893002 1.09068951137983 5.45458178927307 0.199958411756658 0.841513106814481 NA NA
"ENSG00000273328" 0.248306806016076 -0.316096764140555 4.48396925736699 -0.0704948553385419 0.943799795210002 NA NA
"ENSG00000273333" 0 NA NA NA NA NA NA
"ENSG00000273335" 0.211104984677083 0.715523442162421 8.09783145204437 0.088359883309473 0.929590645019769 NA NA
"ENSG00000273338" 1.64702162368437 -1.16119593344824 1.02140691268462 -1.1368592859786 0.255597114593586 NA NA
"ENSG00000273341" 0.026172464950497 -0.225280421494563 8.1030458415403 -0.0278019433556284 0.977820115989395 NA NA
"ENSG00000273342" 0.285646373905394 -0.0587315814219298 5.16176704241626 -0.0113781929597577 0.990921711392159 NA NA
"ENSG00000273343" 0.360643595400206 1.41356969033001 3.90277191076092 0.362196337027138 0.717205316631963 NA NA
"ENSG00000273348" 0.0112119951205771 0 8.1030458415403 0 1 NA NA
"ENSG00000273350" 0.0698350554176604 -0.225342552727298 8.10304584151925 -0.0278096109949994 0.977814000462925 NA NA
"ENSG00000273353" 0.133058362307457 0.0694563153724608 8.09939491518641 0.00857549435479802 0.99315782931434 NA NA
"ENSG00000273355" 4.73592028303191 0.269985714061538 0.507576766759571 0.531911095508091 0.594787572167838 NA NA
"ENSG00000273360" 0 NA NA NA NA NA NA
"ENSG00000273361" 0.104202866190866 -0.225373679740136 8.10304584153742 -0.0278134523915485 0.977810936657054 NA NA
"ENSG00000273362" 0 NA NA NA NA NA NA
"ENSG00000273363" 0.0884016530270837 0.0450135210729545 8.10081627296301 0.00555666485403329 0.99556644571888 NA NA
"ENSG00000273365" 0.181636528821558 1.24188944816042 8.08076428807477 0.153684652080887 0.877858386868597 NA NA
"ENSG00000273367" 0 NA NA NA NA NA NA
"ENSG00000273368" 0.306105250231318 -0.163904032596741 4.18558398795446 -0.0391591789983032 0.968763479096022 NA NA
"ENSG00000273369" 0.131583774356948 -0.225426434987091 8.10304584148223 -0.0278199629370301 0.977805744002678 NA NA
"ENSG00000273374" 0.421603444876656 1.03446737006176 3.08881014757719 0.334908045699467 0.737694452663922 NA NA
"ENSG00000273375" 0.296076759096787 0.671986571500636 3.90657068834384 0.17201444056949 0.863426176282731 NA NA
"ENSG00000273381" 1.40191842902522 -0.996774471196393 1.19983554377918 -0.830759245601945 0.40610964984164 NA NA
"ENSG00000273384" 0.68932583213273 0.380792294822092 1.29440250878592 0.294183835582375 0.768617431761971 NA NA
"ENSG00000273387" 0.807733289043014 0.238605899666913 1.35001152955758 0.176743601401026 0.859709791009806 NA NA
"ENSG00000273388" 0 NA NA NA NA NA NA
"ENSG00000273391" 3.15683593341343 0.235180510737822 0.686040292243291 0.342808597974329 0.731742457236356 NA NA
"ENSG00000273394" 0.0345344216853768 0 8.10304584153815 0 1 NA NA
"ENSG00000273398" 0.347080261220583 1.21114330416882 5.3641872404299 0.225783189490558 0.821370052337576 NA NA
"ENSG00000273399" 0.126699164022174 0.115458008420393 8.10178097971353 0.0142509417015214 0.988629778502552 NA NA
"ENSG00000273402" 0.89289550969877 0.562317331869437 1.34878793815014 0.416905664681917 0.676747409988932 NA NA
"ENSG00000273403" 0.257697014969385 1.73886865288232 4.37619604410743 0.397347064746727 0.691111545291918 NA NA
"ENSG00000273406" 0.175510575813646 -0.225437236017802 8.10304584150332 -0.0278212958963068 0.977804680866558 NA NA
"ENSG00000273407" 0.0636573840229981 0 8.10304584151518 0 1 NA NA
"ENSG00000273413" 0 NA NA NA NA NA NA
"ENSG00000273416" 0.769046179342566 1.56921575018113 1.26002706682362 1.24538257272278 0.212991156173816 NA NA
"ENSG00000273419" 0.243350070183921 -0.171709042376067 5.51713154651462 -0.0311228834999488 0.975171540113646 NA NA
"ENSG00000273420" 0 NA NA NA NA NA NA
"ENSG00000273424" 0.0485179197863604 0 8.10304584151979 0 1 NA NA
"ENSG00000273428" 0.0547543031628042 1.54912314259741 8.08772575714065 0.191540018679502 0.848102530514995 NA NA
"ENSG00000273432" 0.838052177914498 1.19775978540308 1.48376532708091 0.807243412109847 0.419526259051677 NA NA
"ENSG00000273433" 0 NA NA NA NA NA NA
"ENSG00000273437" 4.88183055499341 0.148507705682159 0.478278972343839 0.310504358898295 0.756177445263454 NA NA
"ENSG00000273442" 0.0136681528792657 0 8.1030458415403 0 1 NA NA
"ENSG00000273443" 0 NA NA NA NA NA NA
"ENSG00000273444" 0 NA NA NA NA NA NA
"ENSG00000273445" 0.00888992521533467 1.05694013316732 8.1030458415403 0.13043738784605 0.896220388029658 NA NA
"ENSG00000273447" 0.48387004608359 2.17756255896434 1.82895059810889 1.19060764200844 0.233807650166469 NA NA
"ENSG00000273448" 6.15728257682987 0.306611420919359 0.469454472444272 0.653122802990776 0.513677112635257 NA NA
"ENSG00000273449" 2.08731258919363 0.398728907310058 0.699048776672472 0.570387819299305 0.568414689263236 NA NA
"ENSG00000273450" 0.334861202998126 0.772462468331157 2.93731004135329 0.262982952924937 0.792563718379294 NA NA
"ENSG00000273451" 0.828701789353439 -1.91993535976611 1.53591419438307 -1.25002774685424 0.211289411634387 NA NA
"ENSG00000273454" 0.12207970106008 0.46967027950521 8.09994157406916 0.0579844033701174 0.953761051930389 NA NA
"ENSG00000273455" 0.264070307019784 -0.843505372178477 7.60329189618724 -0.110939496167635 0.911664325483187 NA NA
"ENSG00000273456" 2.45991273538854 0.306417646255325 0.668828256601198 0.458140999921947 0.646851144582222 NA NA
"ENSG00000273461" 0 NA NA NA NA NA NA
"ENSG00000273464" 0.26236918978294 0.201136590563906 4.04468114894813 0.0497286641781921 0.960338614001093 NA NA
"ENSG00000273471" 0.552105862600522 -1.53570438550865 1.87482599893318 -0.819118353587215 0.412718891394496 NA NA
"ENSG00000273472" 2.79384124844818 1.23124249440322 0.571012690448934 2.1562436614766 0.0310646438853051 NA NA
"ENSG00000273473" 1.00026836173903 0.934078527398715 1.11934028610151 0.834490225177162 0.404004793298399 NA NA
"ENSG00000273474" 0 NA NA NA NA NA NA
"ENSG00000273476" 0.0611184478971708 0 8.10304584153102 0 1 NA NA
"ENSG00000273481" 0.228458670979205 -0.225421605341729 6.3307337081157 -0.0356075007629447 0.971595327372124 NA NA
"ENSG00000273483" 0.121349951745994 -0.545851983074181 8.10304584152392 -0.0673638029143278 0.946292084795956 NA NA
"ENSG00000273485" 1.23229347692192 1.44102355511855 0.853531595975667 1.68830721898622 0.0913522701848402 NA NA
"ENSG00000273486" 1.54413663579789 -0.669098032269298 1.16558039316302 -0.574047089496397 0.565935936309729 NA NA
"ENSG00000273487" 0.173266976736602 -0.52631176951902 8.10261670437488 -0.0649557777100386 0.948209210129878 NA NA
"ENSG00000273489" 0.695549078772309 -0.437355122890604 1.31726456724141 -0.332017677972243 0.739875910385902 NA NA
"ENSG00000273493" 0.0261737973530173 0 8.1030458415403 0 1 NA NA
"ENSG00000273497" 0 NA NA NA NA NA NA
"ENSG00000273499" 0 NA NA NA NA NA NA
"ENSG00000273507" 0.744382221583374 0.0133048734521027 1.2748287388718 0.0104365967336736 0.991672951766374 NA NA
"ENSG00000273512" 0.0742965825721825 0 8.10304584153657 0 1 NA NA
"ENSG00000273515" 0.0146475471832474 0 8.1030458415403 0 1 NA NA
"ENSG00000273521" 0.220740847725103 1.70646433529433 5.70803744231654 0.298958153750613 0.764971974613923 NA NA
"ENSG00000273523" 0.0120561868881342 0 8.1030458415403 0 1 NA NA
"ENSG00000273536" 0 NA NA NA NA NA NA
"ENSG00000273537" 0 NA NA NA NA NA NA
"ENSG00000273541" 0.0582534269209203 0 8.10304584153365 0 1 NA NA
"ENSG00000273550" 0 NA NA NA NA NA NA
"ENSG00000273551" 0.0112230312477958 0 8.1030458415403 0 1 NA NA
"ENSG00000273552" 0.013355844099843 0 8.1030458415403 0 1 NA NA
"ENSG00000273553" 0.0224411978692878 0 8.10304584153713 0 1 NA NA
"ENSG00000273557" 0 NA NA NA NA NA NA
"ENSG00000273558" 0.210448497956163 0.518121290104848 7.48683205344615 0.0692043425585271 0.944826966535486 NA NA
"ENSG00000273565" 0.545981939161996 1.20359831291357 1.88698685701301 0.637841386356448 0.523576935802964 NA NA
"ENSG00000273568" 2.05887163309843 -0.287737572017253 0.851067398315895 -0.33809022950078 0.735295193208561 NA NA
"ENSG00000273569" 0 NA NA NA NA NA NA
"ENSG00000273570" 0 NA NA NA NA NA NA
"ENSG00000273571" 0 NA NA NA NA NA NA
"ENSG00000273580" 0.242302045819931 1.06782220652492 7.99752727120921 0.133519045364063 0.893782903100022 NA NA
"ENSG00000273582" 0 NA NA NA NA NA NA
"ENSG00000273584" 0.0743761803595431 0.994498257705522 8.09892109846439 0.12279391854973 0.902270290109577 NA NA
"ENSG00000273589" 0 NA NA NA NA NA NA
"ENSG00000273595" 0 NA NA NA NA NA NA
"ENSG00000273596" 0 NA NA NA NA NA NA
"ENSG00000273597" 0.0640210241854955 -0.225329130593695 8.10304584153798 -0.0278079545642712 0.977815321592496 NA NA
"ENSG00000273599" 0.473904009779902 1.07958820850623 2.02769866451883 0.532420436723234 0.594434833807247 NA NA
"ENSG00000273600" 0 NA NA NA NA NA NA
"ENSG00000273609" 0 NA NA NA NA NA NA
"ENSG00000273612" 0 NA NA NA NA NA NA
"ENSG00000273618" 0 NA NA NA NA NA NA
"ENSG00000273621" 0 NA NA NA NA NA NA
"ENSG00000273623" 0 NA NA NA NA NA NA
"ENSG00000273628" 0 NA NA NA NA NA NA
"ENSG00000273634" 0 NA NA NA NA NA NA
"ENSG00000273637" 3.05774846136064 2.05616496757447 1.05338596731584 1.95195781164035 0.0509432136418869 NA NA
"ENSG00000273639" 0 NA NA NA NA NA NA
"ENSG00000273644" 0.0082374088221482 0 8.1030458415403 0 1 NA NA
"ENSG00000273650" 0.188792387773549 -0.225457491220076 8.10304584145533 -0.027823795598765 0.977802687164365 NA NA
"ENSG00000273654" 0.00880495685168251 0 8.1030458415403 0 1 NA NA
"ENSG00000273658" 0 NA NA NA NA NA NA
"ENSG00000273659" 0.0927152131001945 0.702957887484206 8.10092662431127 0.0867749974891262 0.930850361754881 NA NA
"ENSG00000273664" 0 NA NA NA NA NA NA
"ENSG00000273668" 0 NA NA NA NA NA NA
"ENSG00000273669" 0.0955844150777292 -0.225378156311312 8.1030458414921 -0.0278140048470725 0.977810496031788 NA NA
"ENSG00000273674" 0.563455561604168 0.756097712156786 1.94236641751648 0.389266260648976 0.697079192018847 NA NA
"ENSG00000273675" 0.278617607074052 0.410328429945127 4.34675187376599 0.0943988619229885 0.924792319823679 NA NA
"ENSG00000273677" 0 NA NA NA NA NA NA
"ENSG00000273679" 0 NA NA NA NA NA NA
"ENSG00000273680" 0.895182057975307 -0.0966327734829005 1.17657748960865 -0.0821303945862864 0.934543023379182 NA NA
"ENSG00000273687" 0.245836778281619 -0.274409823070067 6.95151848633492 -0.0394748030390042 0.968511842116621 NA NA
"ENSG00000273691" 2.61562380852081 -0.165854768759286 0.611996943092168 -0.271005877776596 0.78638651156333 NA NA
"ENSG00000273701" 0 NA NA NA NA NA NA
"ENSG00000273702" 4.40167480823749 0.630518234261649 0.448617508699781 1.4054695192104 0.159881706982642 NA NA
"ENSG00000273704" 0 NA NA NA NA NA NA
"ENSG00000273711" 0.9817724086148 0.281331871334018 1.19079431076183 0.236255639442912 0.813234307211983 NA NA
"ENSG00000273712" 0 NA NA NA NA NA NA
"ENSG00000273716" 0 NA NA NA NA NA NA
"ENSG00000273719" 0 NA NA NA NA NA NA
"ENSG00000273720" 0 NA NA NA NA NA NA
"ENSG00000273721" 0 NA NA NA NA NA NA
"ENSG00000273724" 0.0566156999732027 -0.225329441736112 8.10304584153903 -0.0278079929624729 0.977815290967007 NA NA
"ENSG00000273729" 0.635681901173865 -0.48667105896916 1.98355949533179 -0.24535238802492 0.806183591269286 NA NA
"ENSG00000273731" 0 NA NA NA NA NA NA
"ENSG00000273734" 0.0320330041100654 -0.22528042149456 8.1030458415403 -0.027801943355628 0.977820115989396 NA NA
"ENSG00000273736" 0 NA NA NA NA NA NA
"ENSG00000273746" 0 NA NA NA NA NA NA
"ENSG00000273747" 0.171521731048967 -0.843193691799739 8.10253021727643 -0.104065479447625 0.917117385486508 NA NA
"ENSG00000273750" 0 NA NA NA NA NA NA
"ENSG00000273759" 1.42638711622042 -0.0111346070022117 0.86460641755188 -0.0128782377463022 0.98972493695083 NA NA
"ENSG00000273760" 0.0201770582413197 0 8.1030458415403 0 1 NA NA
"ENSG00000273763" 0 NA NA NA NA NA NA
"ENSG00000273765" 0.0826600419574638 0 8.10304584151294 0 1 NA NA
"ENSG00000273767" 0 NA NA NA NA NA NA
"ENSG00000273771" 0.915509436159351 -1.51623480925176 1.40408008420286 -1.0798777265704 0.280196632986523 NA NA
"ENSG00000273773" 0 NA NA NA NA NA NA
"ENSG00000273782" 0 NA NA NA NA NA NA
"ENSG00000273786" 0.799459612922254 0.036317780481545 1.29328592526281 0.0280817874625557 0.977596919844738 NA NA
"ENSG00000273792" 0.0576486230386135 0 8.10304584153774 0 1 NA NA
"ENSG00000273797" 0.167983988948334 -1.71152448182928 8.0970528376963 -0.211376227392414 0.832593705450952 NA NA
"ENSG00000273800" 0 NA NA NA NA NA NA
"ENSG00000273805" 0.025151337106478 0 8.10304584153955 0 1 NA NA
"ENSG00000273806" 0 NA NA NA NA NA NA
"ENSG00000273813" 0 NA NA NA NA NA NA
"ENSG00000273816" 0.0796249363333936 0.646445221239799 8.0967801794723 0.0798397890162223 0.93636467825669 NA NA
"ENSG00000273821" 0.458298094121899 0.398694832061783 2.23170422563664 0.1786503908008 0.858212224783517 NA NA
"ENSG00000273824" 0.0102248976740533 0 8.1030458415403 0 1 NA NA
"ENSG00000273825" 0 NA NA NA NA NA NA
"ENSG00000273828" 0.137142249350952 1.00555682216375 8.0997167950199 0.124147158179903 0.901198760114526 NA NA
"ENSG00000273838" 0 NA NA NA NA NA NA
"ENSG00000273840" 0.0111582819844231 0 8.1030458415403 0 1 NA NA
"ENSG00000273844" 0 NA NA NA NA NA NA
"ENSG00000273851" 0 NA NA NA NA NA NA
"ENSG00000273853" 0.653037718647483 1.25531360021522 1.46554025362976 0.856553477194599 0.391691706252258 NA NA
"ENSG00000273855" 1.4321638530824 -0.607852761639489 1.04441220416841 -0.582004652199062 0.560563547266468 NA NA
"ENSG00000273858" 0 NA NA NA NA NA NA
"ENSG00000273860" 0.0267120771399288 0 8.10304584153843 0 1 NA NA
"ENSG00000273863" 0 NA NA NA NA NA NA
"ENSG00000273870" 0 NA NA NA NA NA NA
"ENSG00000273876" 0.250095942087428 -0.225400342939695 5.45917285521735 -0.041288368937481 0.967066005407985 NA NA
"ENSG00000273877" 0.0533748855774624 0 8.10304584153984 0 1 NA NA
"ENSG00000273885" 0 NA NA NA NA NA NA
"ENSG00000273890" 0.107234912860283 1.7633947387441 8.08230932198108 0.21817956582635 0.827289205682851 NA NA
"ENSG00000273891" 0.138162908735998 -0.5458761927958 8.10304584151475 -0.067366790645449 0.946289706334378 NA NA
"ENSG00000273893" 1.4061190985001 0.0486880641979499 0.941375621823454 0.0517201243257613 0.958751701805661 NA NA
"ENSG00000273900" 0 NA NA NA NA NA NA
"ENSG00000273901" 0.107061260707891 -0.225365255703628 8.10304584151387 -0.0278124127780478 0.977811765827847 NA NA
"ENSG00000273904" 0 NA NA NA NA NA NA
"ENSG00000273906" 6.31120764068818 -0.148812223188709 0.443580275189298 -0.335479802669773 0.737263177992473 NA NA
"ENSG00000273908" 0.0203423750265751 0 8.10304584153379 0 1 NA NA
"ENSG00000273919" 0.0443031664071074 0 8.10304584152672 0 1 NA NA
"ENSG00000273920" 0.117235338049574 0.824978258347916 8.09811230759394 0.101872909020328 0.918857553535345 NA NA
"ENSG00000273925" 0.0651707461201905 1.00223632835504 8.09947708652385 0.123740868410207 0.901520451998333 NA NA
"ENSG00000273933" 0 NA NA NA NA NA NA
"ENSG00000273942" 0 NA NA NA NA NA NA
"ENSG00000273948" 0 NA NA NA NA NA NA
"ENSG00000273951" 0.34304056652983 0.862280567985517 2.55306691702162 0.337743034558391 0.735556841508056 NA NA
"ENSG00000273956" 0.0197874671343183 0 8.1030458415393 0 1 NA NA
"ENSG00000273957" 0 NA NA NA NA NA NA
"ENSG00000273958" 0.0838155875892836 -0.545801770433172 8.10304584151822 -0.0673576061530597 0.94629701789152 NA NA
"ENSG00000273961" 0 NA NA NA NA NA NA
"ENSG00000273965" 0.0628365227047326 -0.225311210767002 8.10304584154004 -0.0278057430715683 0.977817085426332 NA NA
"ENSG00000273966" 0 NA NA NA NA NA NA
"ENSG00000273971" 0.0437395625770472 -0.225296893237855 8.1030458415403 -0.0278039761397955 0.97781849468905 NA NA
"ENSG00000273972" 0.124431327841033 2.1411872769829 8.07611471674001 0.265125911664515 0.790912466755096 NA NA
"ENSG00000273973" 0.500332676093756 -1.77246863336437 2.40320885132403 -0.737542487157472 0.460792515658272 NA NA
"ENSG00000273974" 0 NA NA NA NA NA NA
"ENSG00000273978" 0 NA NA NA NA NA NA
"ENSG00000273980" 0.446050198772228 -0.0874901393453968 1.76136143775303 -0.0496718830503114 0.960383862866843 NA NA
"ENSG00000273982" 0 NA NA NA NA NA NA
"ENSG00000273987" 0.307926854638434 1.86145410326944 5.02575129909956 0.370383250679943 0.711096951858047 NA NA
"ENSG00000273988" 0 NA NA NA NA NA NA
"ENSG00000273989" 0.302487181131245 -0.874590532648315 4.22495377439961 -0.207005941212362 0.836005218580519 NA NA
"ENSG00000273997" 0 NA NA NA NA NA NA
"ENSG00000273998" 0.0337262567285759 -0.225296659854177 8.10304584153956 -0.0278039473378287 0.977818517660814 NA NA
"ENSG00000274001" 0.531407700127527 -1.67507351619829 1.91719804531372 -0.873709171722105 0.382276654874027 NA NA
"ENSG00000274002" 0.0123199367350616 0 8.1030458415403 0 1 NA NA
"ENSG00000274004" 0 NA NA NA NA NA NA
"ENSG00000274006" 0 NA NA NA NA NA NA
"ENSG00000274019" 0 NA NA NA NA NA NA
"ENSG00000274021" 0.793153561368889 -1.58182052448618 1.57340214190593 -1.00535043289699 0.314728138508664 NA NA
"ENSG00000274022" 0 NA NA NA NA NA NA
"ENSG00000274023" 0.763517141717516 1.86057967696117 1.56590136017349 1.18818446952178 0.234760740955411 NA NA
"ENSG00000274024" 0.050121073397918 0 8.10304584152523 0 1 NA NA
"ENSG00000274028" 0 NA NA NA NA NA NA
"ENSG00000274029" 0.0361933725131583 -0.225296893237855 8.1030458415403 -0.0278039761397955 0.97781849468905 NA NA
"ENSG00000274033" 0 NA NA NA NA NA NA
"ENSG00000274038" 0.132788394507679 -0.225383016496838 8.1030458415024 -0.0278146046443999 0.977810017647844 NA NA
"ENSG00000274051" 0 NA NA NA NA NA NA
"ENSG00000274055" 0 NA NA NA NA NA NA
"ENSG00000274064" 0 NA NA NA NA NA NA
"ENSG00000274067" 0 NA NA NA NA NA NA
"ENSG00000274072" 0 NA NA NA NA NA NA
"ENSG00000274075" 0 NA NA NA NA NA NA
"ENSG00000274080" 0.670255141389944 -0.202912959428507 1.49582169062589 -0.135653173570176 0.892095467500978 NA NA
"ENSG00000274086" 0 NA NA NA NA NA NA
"ENSG00000274090" 0 NA NA NA NA NA NA
"ENSG00000274092" 0 NA NA NA NA NA NA
"ENSG00000274093" 0.0384720962611733 0 8.1030458415403 0 1 NA NA
"ENSG00000274104" 1.54442088284945 1.06338663759733 0.897534348847788 1.18478656439439 0.236101846095225 NA NA
"ENSG00000274105" 0.166089785336688 0.661311537808147 8.08566231684713 0.0817881716912975 0.934815162183185 NA NA
"ENSG00000274116" 0 NA NA NA NA NA NA
"ENSG00000274121" 0 NA NA NA NA NA NA
"ENSG00000274124" 0.0225448344091149 0 8.1030458415403 0 1 NA NA
"ENSG00000274127" 0 NA NA NA NA NA NA
"ENSG00000274128" 0.0544328178395115 0 8.10304584153774 0 1 NA NA
"ENSG00000274133" 0 NA NA NA NA NA NA
"ENSG00000274139" 0 NA NA NA NA NA NA
"ENSG00000274149" 0 NA NA NA NA NA NA
"ENSG00000274154" 0 NA NA NA NA NA NA
"ENSG00000274156" 0.0719621563601146 1.04901913741889 8.10094826022847 0.129493375802564 0.896967266166158 NA NA
"ENSG00000274157" 0 NA NA NA NA NA NA
"ENSG00000274159" 0.0769865131889007 0 8.1030458415228 0 1 NA NA
"ENSG00000274167" 0 NA NA NA NA NA NA
"ENSG00000274170" 0 NA NA NA NA NA NA
"ENSG00000274177" 0 NA NA NA NA NA NA
"ENSG00000274184" 1.89834268862928 0.501915915779756 0.834170143086189 0.601694893949107 0.547377249465324 NA NA
"ENSG00000274191" 1.52516688951636 -0.0471971669808757 0.861283901965097 -0.0547986173585633 0.956298901937239 NA NA
"ENSG00000274198" 0 NA NA NA NA NA NA
"ENSG00000274199" 0 NA NA NA NA NA NA
"ENSG00000274204" 0.755421201114437 2.28288726116187 1.22960701653403 1.85659908447562 0.0633682142990738 NA NA
"ENSG00000274212" 0 NA NA NA NA NA NA
"ENSG00000274213" 4.39735745072907 -0.556986713533862 0.624088675780166 -0.892480083599626 0.372135663260085 NA NA
"ENSG00000274214" 0 NA NA NA NA NA NA
"ENSG00000274215" 0.0938647027843573 -0.545829360940505 8.10304584153423 -0.0673610111080352 0.946294307286877 NA NA
"ENSG00000274219" 0.0106008753310464 0 8.10304584153717 0 1 NA NA
"ENSG00000274220" 0.967262735350813 -0.314360902380391 1.12818282682504 -0.278643580548972 0.780518364287047 NA NA
"ENSG00000274227" 0.466295399893911 1.88097510035217 1.83222498822084 1.02660705559893 0.304605530362685 NA NA
"ENSG00000274230" 0 NA NA NA NA NA NA
"ENSG00000274231" 0 NA NA NA NA NA NA
"ENSG00000274235" 0 NA NA NA NA NA NA
"ENSG00000274238" 0.140200945131637 -0.86634582203496 8.10304584150308 -0.106916070694999 0.914855563700155 NA NA
"ENSG00000274242" 0 NA NA NA NA NA NA
"ENSG00000274244" 0 NA NA NA NA NA NA
"ENSG00000274248" 2.01482655074107 -0.193396858601729 0.750354862207607 -0.257740528305153 0.79660716546368 NA NA
"ENSG00000274251" 0.0205262291992615 0 8.1030458415403 0 1 NA NA
"ENSG00000274253" 5.14896612698036 -0.59855879018123 0.504458158530545 -1.18653803107238 0.235409891752511 NA NA
"ENSG00000274256" 0 NA NA NA NA NA NA
"ENSG00000274261" 0 NA NA NA NA NA NA
"ENSG00000274269" 0 NA NA NA NA NA NA
"ENSG00000274270" 0.199255124938271 -0.571771901750419 8.1025610475089 -0.0705668119496869 0.943742524766967 NA NA
"ENSG00000274275" 0.146062609722508 1.11694013460769 8.08122221919511 0.138214258228743 0.890071086811516 NA NA
"ENSG00000274281" 1.85831038172901 0.211124798364629 0.730398975978547 0.289054072237404 0.772539999064533 NA NA
"ENSG00000274282" 0 NA NA NA NA NA NA
"ENSG00000274292" 0.690930105590219 0.000611041093727917 1.50349181321371 0.000406414646463435 0.999675728037229 NA NA
"ENSG00000274293" 0 NA NA NA NA NA NA
"ENSG00000274294" 0.0109135640315278 -0.225263949751272 8.1030458415403 -0.0277999105714613 0.977821737289832 NA NA
"ENSG00000274295" 0 NA NA NA NA NA NA
"ENSG00000274297" 0.115982875855747 1.05392658923939 8.10286939900261 0.130068317449263 0.896512376157104 NA NA
"ENSG00000274299" 0 NA NA NA NA NA NA
"ENSG00000274308" 0.00881101099143422 0 8.1030458415403 0 1 NA NA
"ENSG00000274310" 0 NA NA NA NA NA NA
"ENSG00000274312" 0.0112725434963834 0 8.1030458415347 0 1 NA NA
"ENSG00000274315" 1.001692930967 1.77514009427681 1.0712334863469 1.65709914495891 0.0974994319921605 NA NA
"ENSG00000274321" 0 NA NA NA NA NA NA
"ENSG00000274322" 0.0117105097379052 -0.225266008769893 8.1030458415403 -0.0278001646757403 0.977821534622281 NA NA
"ENSG00000274326" 0 NA NA NA NA NA NA
"ENSG00000274328" 0 NA NA NA NA NA NA
"ENSG00000274330" 0.0819564176070355 0.415928361398636 8.10304584153692 0.0513298788545105 0.959062659596664 NA NA
"ENSG00000274331" 0 NA NA NA NA NA NA
"ENSG00000274340" 1.10506272272889 -0.544647435961719 1.29639394351004 -0.420124946346991 0.674394179618401 NA NA
"ENSG00000274341" 0.126269091147659 -0.225416624578405 8.10304584149944 -0.0278187522306665 0.977806709632862 NA NA
"ENSG00000274342" 0 NA NA NA NA NA NA
"ENSG00000274343" 0 NA NA NA NA NA NA
"ENSG00000274344" 0 NA NA NA NA NA NA
"ENSG00000274346" 0.376404359730502 -1.01196599727767 2.66841136051772 -0.379239127913671 0.704510298008997 NA NA
"ENSG00000274347" 0 NA NA NA NA NA NA
"ENSG00000274351" 0 NA NA NA NA NA NA
"ENSG00000274353" 0 NA NA NA NA NA NA
"ENSG00000274354" 0.90780545565805 -0.0734353172334313 1.0869089647433 -0.0675634479201989 0.946133153216121 NA NA
"ENSG00000274356" 0 NA NA NA NA NA NA
"ENSG00000274363" 0.493813791291484 0.76365702907045 2.33354544257402 0.327251835399484 0.74347741826911 NA NA
"ENSG00000274364" 0.0354691696222905 -0.225298952256476 8.1030458415403 -0.0278042302440744 0.977818292021522 NA NA
"ENSG00000274365" 0 NA NA NA NA NA NA
"ENSG00000274367" 0.150764336916181 -0.534655211731066 8.10280849028236 -0.0659839378373899 0.94739061333216 NA NA
"ENSG00000274370" 0.204483070816362 0.0203784791230937 6.67223476275712 0.00305422093911348 0.997563088056095 NA NA
"ENSG00000274373" 0.0893753433257943 -0.54581194222067 8.10304584152773 -0.0673588614571831 0.946296018573334 NA NA
"ENSG00000274378" 0 NA NA NA NA NA NA
"ENSG00000274379" 0 NA NA NA NA NA NA
"ENSG00000274381" 0 NA NA NA NA NA NA
"ENSG00000274383" 3.98802551019037 0.255851040667697 0.50530321992864 0.506331704563112 0.612623809691672 NA NA
"ENSG00000274387" 0 NA NA NA NA NA NA
"ENSG00000274396" 0 NA NA NA NA NA NA
"ENSG00000274397" 0 NA NA NA NA NA NA
"ENSG00000274398" 0 NA NA NA NA NA NA
"ENSG00000274400" 0.478402466560575 0.201179374458084 2.39669290434247 0.0839404055870386 0.933103813891475 NA NA
"ENSG00000274403" 0.220374928486569 -0.858039676578079 5.77554860556764 -0.148564185876806 0.881897534854791 NA NA
"ENSG00000274409" 0 NA NA NA NA NA NA
"ENSG00000274414" 0.132144964246072 -0.22539399490278 8.10304584151231 -0.0278159594936605 0.97780893705264 NA NA
"ENSG00000274415" 0 NA NA NA NA NA NA
"ENSG00000274420" 0 NA NA NA NA NA NA
"ENSG00000274421" 5.08013736009434 0.302342695595293 0.462914050333951 0.653129226423738 0.513672971895091 NA NA
"ENSG00000274425" 6.20885240836055 -0.188294591080936 0.452266283649483 -0.416335680744375 0.677164386722058 NA NA
"ENSG00000274427" 1.18717986829605 1.41229418336164 1.2344937649123 1.14402698782523 0.252612444867026 NA NA
"ENSG00000274430" 0 NA NA NA NA NA NA
"ENSG00000274441" 0.0139298105332532 -0.225266008769893 8.1030458415403 -0.0278001646757403 0.977821534622281 NA NA
"ENSG00000274444" 0.421281798801388 -0.538671708160741 2.15515831162292 -0.249945308080453 0.802629644166355 NA NA
"ENSG00000274445" 0 NA NA NA NA NA NA
"ENSG00000274446" 0 NA NA NA NA NA NA
"ENSG00000274447" 1.84781696293141 0.24158076185738 0.733352688196964 0.329419617253105 0.741838542081379 NA NA
"ENSG00000274450" 0 NA NA NA NA NA NA
"ENSG00000274451" 0 NA NA NA NA NA NA
"ENSG00000274458" 0 NA NA NA NA NA NA
"ENSG00000274460" 3.2045378207942 -0.254054226577901 0.613437234790087 -0.414148689009458 0.678765216984814 NA NA
"ENSG00000274468" 0 NA NA NA NA NA NA
"ENSG00000274471" 0.623478439943138 -1.36098151657667 1.64919985305255 -0.825237471406265 0.409236783522189 NA NA
"ENSG00000274478" 0.0837174666248922 0 8.10304584153485 0 1 NA NA
"ENSG00000274481" 0 NA NA NA NA NA NA
"ENSG00000274486" 0 NA NA NA NA NA NA
"ENSG00000274489" 0 NA NA NA NA NA NA
"ENSG00000274491" 0 NA NA NA NA NA NA
"ENSG00000274492" 0.255164585725281 1.80231338062049 4.83414431704547 0.372829866552687 0.709275072635105 NA NA
"ENSG00000274499" 0 NA NA NA NA NA NA
"ENSG00000274500" 0.00843519566997121 -0.225263949751272 8.1030458415403 -0.0277999105714613 0.977821737289832 NA NA
"ENSG00000274501" 0.0340343561311063 0 8.10304584153592 0 1 NA NA
"ENSG00000274503" 0 NA NA NA NA NA NA
"ENSG00000274507" 0.013068165174519 0 8.1030458415403 0 1 NA NA
"ENSG00000274508" 0 NA NA NA NA NA NA
"ENSG00000274515" 0.0205190495198346 1.03786734533308 8.10185773738371 0.128102390707768 0.898067944127157 NA NA
"ENSG00000274520" 0 NA NA NA NA NA NA
"ENSG00000274525" 0 NA NA NA NA NA NA
"ENSG00000274528" 0.987785192569685 -1.02821463014671 1.1515345751174 -0.892908169988626 0.371906351548837 NA NA
"ENSG00000274532" 0 NA NA NA NA NA NA
"ENSG00000274541" 0 NA NA NA NA NA NA
"ENSG00000274547" 0 NA NA NA NA NA NA
"ENSG00000274549" 0 NA NA NA NA NA NA
"ENSG00000274551" 0 NA NA NA NA NA NA
"ENSG00000274554" 0.0547155826268673 -0.225309790354331 8.10304584151517 -0.0278055677779803 0.977817225236322 NA NA
"ENSG00000274559" 0.00880495685168251 0 8.1030458415403 0 1 NA NA
"ENSG00000274560" 0.0733619400926322 0.379140150304748 8.10070067289008 0.046803377339146 0.962669937257926 NA NA
"ENSG00000274561" 5.43420184911585 0.0650433242116898 0.507414422791207 0.128185800974865 0.898001936546037 NA NA
"ENSG00000274562" 0 NA NA NA NA NA NA
"ENSG00000274565" 0.719941894659325 -0.123263830232958 1.44512089487033 -0.085296552468725 0.932025632277625 NA NA
"ENSG00000274569" 0.0112119951205771 0 8.1030458415403 0 1 NA NA
"ENSG00000274578" 1.24984028609991 -1.08502487131129 0.997699992553749 -1.08752618964547 0.276804330712043 NA NA
"ENSG00000274579" 0 NA NA NA NA NA NA
"ENSG00000274584" 0 NA NA NA NA NA NA
"ENSG00000274591" 0.4779381225692 -0.240921301241291 2.29744148915715 -0.104865043300701 0.916482897393561 NA NA
"ENSG00000274594" 0.0400999704867071 0 8.10304584152863 0 1 NA NA
"ENSG00000274598" 0.66799946934396 -0.695903238801365 1.55331111498175 -0.448012785133222 0.654143969580655 NA NA
"ENSG00000274601" 0 NA NA NA NA NA NA
"ENSG00000274606" 0 NA NA NA NA NA NA
"ENSG00000274612" 0 NA NA NA NA NA NA
"ENSG00000274614" 0 NA NA NA NA NA NA
"ENSG00000274617" 0 NA NA NA NA NA NA
"ENSG00000274624" 0.094399538195682 1.01348196767465 8.10025968384525 0.125117219352348 0.900430751345256 NA NA
"ENSG00000274625" 0 NA NA NA NA NA NA
"ENSG00000274629" 0 NA NA NA NA NA NA
"ENSG00000274630" 0 NA NA NA NA NA NA
"ENSG00000274631" 0 NA NA NA NA NA NA
"ENSG00000274637" 0 NA NA NA NA NA NA
"ENSG00000274642" 0.0136372806150015 -0.225266008769893 8.1030458415403 -0.0278001646757403 0.977821534622281 NA NA
"ENSG00000274647" 0 NA NA NA NA NA NA
"ENSG00000274649" 0 NA NA NA NA NA NA
"ENSG00000274652" 0 NA NA NA NA NA NA
"ENSG00000274653" 0.492662203524359 1.0664572835579 1.76902789874151 0.602849330028423 0.546608926613926 NA NA
"ENSG00000274654" 0.292501094460677 -0.545929227870978 4.23748261250511 -0.12883338476951 0.897489488429317 NA NA
"ENSG00000274655" 0 NA NA NA NA NA NA
"ENSG00000274664" 0 NA NA NA NA NA NA
"ENSG00000274666" 0 NA NA NA NA NA NA
"ENSG00000274667" 1.83270628100342 0.11695007206771 0.762906219659937 0.153295475975854 0.878165268158404 NA NA
"ENSG00000274670" 0 NA NA NA NA NA NA
"ENSG00000274677" 0.20379699007758 -1.24433224475271 8.10103168052971 -0.153601700847977 0.877923795773778 NA NA
"ENSG00000274678" 0.487386565747939 0.819307916627586 1.74921390518001 0.468386350120668 0.639508327559359 NA NA
"ENSG00000274682" 0 NA NA NA NA NA NA
"ENSG00000274685" 0.0110535018371743 0 8.10304584153701 0 1 NA NA
"ENSG00000274688" 0 NA NA NA NA NA NA
"ENSG00000274691" 0 NA NA NA NA NA NA
"ENSG00000274693" 0 NA NA NA NA NA NA
"ENSG00000274695" 0 NA NA NA NA NA NA
"ENSG00000274698" 0.56028237531277 1.02470195981986 1.65964055534742 0.617424029870946 0.536955076172235 NA NA
"ENSG00000274702" 0.010468704978083 0 8.1030458415403 0 1 NA NA
"ENSG00000274709" 0 NA NA NA NA NA NA
"ENSG00000274712" 0 NA NA NA NA NA NA
"ENSG00000274717" 0 NA NA NA NA NA NA
"ENSG00000274718" 0.141984456794366 0 8.1030458415143 0 1 NA NA
"ENSG00000274719" 0.0214702803071377 -0.22528042149456 8.1030458415403 -0.027801943355628 0.977820115989396 NA NA
"ENSG00000274721" 0.0503269473992186 -0.872867955812817 8.10291359272877 -0.107722727858791 0.914215640196408 NA NA
"ENSG00000274723" 0.0471679648836079 -0.225313364981147 8.1030458415403 -0.0278060089239625 0.977816873388797 NA NA
"ENSG00000274727" 0 NA NA NA NA NA NA
"ENSG00000274730" 0 NA NA NA NA NA NA
"ENSG00000274732" 0 NA NA NA NA NA NA
"ENSG00000274737" 0.221006450844638 0.883085824645783 5.71321309395357 0.154569033243373 0.877161084436069 NA NA
"ENSG00000274740" 0 NA NA NA NA NA NA
"ENSG00000274748" 0 NA NA NA NA NA NA
"ENSG00000274751" 0.113826624155386 0.499291821213181 8.09675623074653 0.0616656605415853 0.950829086820988 NA NA
"ENSG00000274756" 0.190871673456969 -0.54594484027416 8.1030458414482 -0.067375262457677 0.946282962129066 NA NA
"ENSG00000274758" 0 NA NA NA NA NA NA
"ENSG00000274760" 0 NA NA NA NA NA NA
"ENSG00000274765" 0.0145588991855777 0 8.1030458415403 0 1 NA NA
"ENSG00000274766" 0.0416341372068878 1.4824112388243 8.0806086008723 0.183452919457611 0.854442656619156 NA NA
"ENSG00000274767" 0 NA NA NA NA NA NA
"ENSG00000274776" 0.216906803659305 -0.926001208804613 5.79861667369548 -0.159693468444857 0.873122546297596 NA NA
"ENSG00000274777" 0 NA NA NA NA NA NA
"ENSG00000274797" 0.0429852363073343 -0.225296893237855 8.1030458415403 -0.0278039761397954 0.97781849468905 NA NA
"ENSG00000274798" 0.0112119951205771 0 8.1030458415403 0 1 NA NA
"ENSG00000274800" 0 NA NA NA NA NA NA
"ENSG00000274813" 0 NA NA NA NA NA NA
"ENSG00000274814" 0 NA NA NA NA NA NA
"ENSG00000274817" 0 NA NA NA NA NA NA
"ENSG00000274818" 2.49606928508517 0.569992158669325 0.672475369474527 0.847603026880698 0.396659088072184 NA NA
"ENSG00000274819" 0 NA NA NA NA NA NA
"ENSG00000274820" 0 NA NA NA NA NA NA
"ENSG00000274825" 1.9286791978268 -0.149278995684965 0.824637051957881 -0.181023876298721 0.856348835039871 NA NA
"ENSG00000274828" 5.14718432805159 0.559536128395706 0.479117512209648 1.16784737384191 0.242868335047391 NA NA
"ENSG00000274832" 0 NA NA NA NA NA NA
"ENSG00000274833" 0 NA NA NA NA NA NA
"ENSG00000274834" 0.0648601584347432 -0.543762926510977 8.10300423047947 -0.0671063362481796 0.946497049671815 NA NA
"ENSG00000274835" 0 NA NA NA NA NA NA
"ENSG00000274836" 0 NA NA NA NA NA NA
"ENSG00000274837" 0 NA NA NA NA NA NA
"ENSG00000274844" 0 NA NA NA NA NA NA
"ENSG00000274845" 0.0389896256451163 -0.225296893237855 8.1030458415403 -0.0278039761397955 0.97781849468905 NA NA
"ENSG00000274849" 0.380644847592752 -0.866505874061594 2.99208897382513 -0.28959896635488 0.772123057860405 NA NA
"ENSG00000274855" 0 NA NA NA NA NA NA
"ENSG00000274859" 0.397252105479768 0.877084964185721 2.81213663071036 0.311892727617635 0.755122049547406 NA NA
"ENSG00000274863" 0 NA NA NA NA NA NA
"ENSG00000274864" 0 NA NA NA NA NA NA
"ENSG00000274866" 0 NA NA NA NA NA NA
"ENSG00000274867" 0 NA NA NA NA NA NA
"ENSG00000274874" 0.17847865187505 -0.84713029464178 8.10262469739869 -0.104550108918873 0.91673280495881 NA NA
"ENSG00000274878" 0 NA NA NA NA NA NA
"ENSG00000274879" 0.0229719408093413 0 8.10304584152984 0 1 NA NA
"ENSG00000274884" 0 NA NA NA NA NA NA
"ENSG00000274892" 0 NA NA NA NA NA NA
"ENSG00000274893" 0.213442615023803 2.36942681151445 8.05862907162838 0.294023560391479 0.768739900088146 NA NA
"ENSG00000274895" 0.0126043354413591 -0.225263949751268 8.1030458415403 -0.0277999105714609 0.977821737289832 NA NA
"ENSG00000274898" 0.36452928364085 0.764358880028844 2.80598180695791 0.272403362749354 0.785311887335787 NA NA
"ENSG00000274899" 0 NA NA NA NA NA NA
"ENSG00000274901" 0.0144143174891462 0 8.1030458415403 0 1 NA NA
"ENSG00000274902" 0.0549664863115314 0 8.10304584152168 0 1 NA NA
"ENSG00000274903" 0 NA NA NA NA NA NA
"ENSG00000274904" 0.0843440107012361 0 8.10304584151893 0 1 NA NA
"ENSG00000274915" 0 NA NA NA NA NA NA
"ENSG00000274918" 0.120481128474027 -0.545858304135155 8.1030458414641 -0.0673645829993881 0.946291463788775 NA NA
"ENSG00000274919" 0 NA NA NA NA NA NA
"ENSG00000274922" 0.946115430036288 0.770482132681811 1.13750767829316 0.677342357669117 0.498188761824893 NA NA
"ENSG00000274923" 0 NA NA NA NA NA NA
"ENSG00000274929" 0.283006819908383 -0.225497224491348 8.10304584142126 -0.0278286990971528 0.97779877625311 NA NA
"ENSG00000274930" 0 NA NA NA NA NA NA
"ENSG00000274934" 0.0112230312477958 0 8.1030458415403 0 1 NA NA
"ENSG00000274937" 0 NA NA NA NA NA NA
"ENSG00000274943" 0.320022847131217 -1.17507746008262 3.24214549704346 -0.362438225290686 0.717024578782159 NA NA
"ENSG00000274944" 0 NA NA NA NA NA NA
"ENSG00000274949" 0 NA NA NA NA NA NA
"ENSG00000274954" 0.0364942284331488 0 8.10304584151803 0 1 NA NA
"ENSG00000274964" 4.43867026816976 0.039913387333048 0.509258488503823 0.0783754973830905 0.937529363819742 NA NA
"ENSG00000274966" 0 NA NA NA NA NA NA
"ENSG00000274970" 0 NA NA NA NA NA NA
"ENSG00000274976" 0.00986299089135307 0 8.10304584153879 0 1 NA NA
"ENSG00000274977" 0 NA NA NA NA NA NA
"ENSG00000274979" 0.0109135640315278 -0.225263949751272 8.1030458415403 -0.0277999105714613 0.977821737289832 NA NA
"ENSG00000274987" 0.534093185410796 -0.835448431574717 1.99969048517784 -0.417788871711522 0.676101487904538 NA NA
"ENSG00000274993" 0.0889013314444412 0 8.10304584151616 0 1 NA NA
"ENSG00000274995" 0.324406387519523 2.17214665220071 2.67805128338488 0.81109225416149 0.41731269373646 NA NA
"ENSG00000274996" 0 NA NA NA NA NA NA
"ENSG00000275001" 0 NA NA NA NA NA NA
"ENSG00000275005" 0.242604551295805 0 6.9737549752548 0 1 NA NA
"ENSG00000275012" 0 NA NA NA NA NA NA
"ENSG00000275015" 0 NA NA NA NA NA NA
"ENSG00000275016" 0.182430777299906 0 8.10304584146958 0 1 NA NA
"ENSG00000275017" 0 NA NA NA NA NA NA
"ENSG00000275024" 0.273670871432062 2.1297672477252 5.80179815444558 0.367087442725542 0.713553793703321 NA NA
"ENSG00000275025" 0.0291477490098598 -0.22527870257985 8.103045841534 -0.0278017312237249 0.977820285180766 NA NA
"ENSG00000275033" 0 NA NA NA NA NA NA
"ENSG00000275038" 0.0127985154158495 0 8.1030458415403 0 1 NA NA
"ENSG00000275040" 0.0565929054764808 -0.225308160175117 8.10304584150169 -0.0278053665969835 0.977817385693493 NA NA
"ENSG00000275046" 0 NA NA NA NA NA NA
"ENSG00000275054" 0 NA NA NA NA NA NA
"ENSG00000275055" 3.02290514141847 -0.23560265261251 0.520199935447075 -0.452907885138482 0.650615072781465 NA NA
"ENSG00000275056" 1.28812362935598 0.18761068777243 0.940763393188781 0.199423881850368 0.841931180642786 NA NA
"ENSG00000275069" 0 NA NA NA NA NA NA
"ENSG00000275071" 0 NA NA NA NA NA NA
"ENSG00000275075" 0 NA NA NA NA NA NA
"ENSG00000275078" 0 NA NA NA NA NA NA
"ENSG00000275088" 0.0112119951205771 0 8.1030458415403 0 1 NA NA
"ENSG00000275091" 0.579531747557768 0.419481831178589 1.96428698556201 0.213554248570542 0.830894680602255 NA NA
"ENSG00000275092" 0.831828587271125 0.471367611271837 1.29649175595563 0.363571622500905 0.716177920561408 NA NA
"ENSG00000275094" 0 NA NA NA NA NA NA
"ENSG00000275097" 1.11448450974744 1.29765637751439 1.38861916909154 0.934494068927007 0.350049094014213 NA NA
"ENSG00000275103" 0 NA NA NA NA NA NA
"ENSG00000275106" 0.152078586039307 -0.545888794933059 8.10304584151 -0.0673683458800886 0.946288468249317 NA NA
"ENSG00000275110" 0 NA NA NA NA NA NA
"ENSG00000275115" 0 NA NA NA NA NA NA
"ENSG00000275119" 0 NA NA NA NA NA NA
"ENSG00000275121" 0 NA NA NA NA NA NA
"ENSG00000275129" 0 NA NA NA NA NA NA
"ENSG00000275130" 0 NA NA NA NA NA NA
"ENSG00000275134" 0 NA NA NA NA NA NA
"ENSG00000275138" 0 NA NA NA NA NA NA
"ENSG00000275139" 0.221102913300635 0.808397722535035 4.65304957672783 0.173735033165825 0.862073703707274 NA NA
"ENSG00000275146" 0 NA NA NA NA NA NA
"ENSG00000275155" 4.43311126407934 -0.2810254658377 0.526518473388948 -0.533742841022981 0.593519464703216 NA NA
"ENSG00000275157" 0 NA NA NA NA NA NA
"ENSG00000275161" 0 NA NA NA NA NA NA
"ENSG00000275162" 0.0216807000986601 0 8.1030458415403 0 1 NA NA
"ENSG00000275163" 0 NA NA NA NA NA NA
"ENSG00000275173" 0 NA NA NA NA NA NA
"ENSG00000275178" 0 NA NA NA NA NA NA
"ENSG00000275185" 6.80714094332594 0.355358688827806 0.379348040455943 0.936761630297857 0.348881186320134 NA NA
"ENSG00000275186" 0 NA NA NA NA NA NA
"ENSG00000275191" 0.66223214143488 -0.192361544185635 1.69797759786102 -0.113288623140822 0.909801736590989 NA NA
"ENSG00000275197" 0.0348069988562501 0 8.1030458415403 0 1 NA NA
"ENSG00000275201" 0 NA NA NA NA NA NA
"ENSG00000275202" 2.4824682225316 -0.185634518474534 0.737789212907993 -0.251609152352413 0.801343183624789 NA NA
"ENSG00000275206" 0 NA NA NA NA NA NA
"ENSG00000275210" 0.00880495685168251 0 8.1030458415403 0 1 NA NA
"ENSG00000275223" 0.14789099758443 0.376813458307534 8.09887160257471 0.0465266615892195 0.962890484216862 NA NA
"ENSG00000275227" 0 NA NA NA NA NA NA
"ENSG00000275228" 0.0509421133811485 0 8.10304584153625 0 1 NA NA
"ENSG00000275231" 0 NA NA NA NA NA NA
"ENSG00000275232" 0 NA NA NA NA NA NA
"ENSG00000275234" 0.0326775008405265 -0.225298328991249 8.10304584153617 -0.0278041533266875 0.977818353369 NA NA
"ENSG00000275236" 0.611105325666543 0.440756970398389 1.593124346526 0.276662001531464 0.782039651718361 NA NA
"ENSG00000275248" 0.0974953936460859 0.723686751293923 8.10226020453739 0.089319119976997 0.928828299256021 NA NA
"ENSG00000275250" 0 NA NA NA NA NA NA
"ENSG00000275254" 0 NA NA NA NA NA NA
"ENSG00000275263" 1.2972532909824 -0.648622821960075 1.09335063835124 -0.593243191350021 0.55301841115207 NA NA
"ENSG00000275265" 0.176161230888102 0 8.10304584146598 0 1 NA NA
"ENSG00000275266" 0 NA NA NA NA NA NA
"ENSG00000275278" 0 NA NA NA NA NA NA
"ENSG00000275280" 0 NA NA NA NA NA NA
"ENSG00000275285" 0 NA NA NA NA NA NA
"ENSG00000275286" 0.0739242232796918 0 8.1030458415403 0 1 NA NA
"ENSG00000275295" 0 NA NA NA NA NA NA
"ENSG00000275296" 0 NA NA NA NA NA NA
"ENSG00000275297" 0.0760733151370642 -0.225340009576363 8.10304584153996 -0.0278092971436945 0.977814250783222 NA NA
"ENSG00000275307" 0 NA NA NA NA NA NA
"ENSG00000275310" 0 NA NA NA NA NA NA
"ENSG00000275312" 0 NA NA NA NA NA NA
"ENSG00000275314" 0 NA NA NA NA NA NA
"ENSG00000275315" 0 NA NA NA NA NA NA
"ENSG00000275318" 0.429019186991731 -0.578098419451322 2.36391921612906 -0.244550835539111 0.806804235754559 NA NA
"ENSG00000275320" 0 NA NA NA NA NA NA
"ENSG00000275322" 1.81513899702508 -0.808920244845639 1.16874715210467 -0.692125960169353 0.488858230103461 NA NA
"ENSG00000275327" 0.043564381226148 -0.225313356893835 8.10304584154027 -0.0278060079259044 0.977816874184825 NA NA
"ENSG00000275329" 0.36253059878264 0.75353880950896 2.73255985485092 0.275762965693599 0.782730130225618 NA NA
"ENSG00000275332" 0.0386573293657803 0 8.10304584152499 0 1 NA NA
"ENSG00000275339" 0 NA NA NA NA NA NA
"ENSG00000275343" 0.132514708652057 1.0426730963927 8.10147296685929 0.128701669518366 0.897593714314092 NA NA
"ENSG00000275345" 0.243256093343923 0.0562770416835064 4.11868406252756 0.0136638403988118 0.98909817193509 NA NA
"ENSG00000275348" 0 NA NA NA NA NA NA
"ENSG00000275350" 0.0376909463996111 -0.225312813747565 8.1030458415385 -0.0278059408960205 0.977816927646262 NA NA
"ENSG00000275352" 0 NA NA NA NA NA NA
"ENSG00000275358" 0 NA NA NA NA NA NA
"ENSG00000275359" 0 NA NA NA NA NA NA
"ENSG00000275361" 0 NA NA NA NA NA NA
"ENSG00000275367" 0.920992200745176 1.65020331858921 1.21465055419172 1.35858277337001 0.174278837001762 NA NA
"ENSG00000275371" 0.171287821876574 -0.545908535656153 8.10304584145292 -0.0673707820907834 0.946286528840571 NA NA
"ENSG00000275372" 0 NA NA NA NA NA NA
"ENSG00000275381" 0.338182289414753 0.22009860602251 2.44631544051271 0.0899714739879912 0.928309883329846 NA NA
"ENSG00000275383" 0.395532852855588 0.0713406735984756 2.17358633861297 0.0328216424308225 0.973816819345091 NA NA
"ENSG00000275386" 0 NA NA NA NA NA NA
"ENSG00000275387" 0 NA NA NA NA NA NA
"ENSG00000275389" 0.256545636690139 -0.892508617220577 5.47438392368203 -0.163033617967423 0.870491965463466 NA NA
"ENSG00000275390" 0 NA NA NA NA NA NA
"ENSG00000275392" 0.021482228437955 -0.225280421494563 8.1030458415403 -0.0278019433556284 0.977820115989395 NA NA
"ENSG00000275393" 0.109413296777996 -0.225405362871675 8.10304584151628 -0.0278173624190551 0.977807818113111 NA NA
"ENSG00000275400" 0 NA NA NA NA NA NA
"ENSG00000275401" 0.830563460657331 -0.946132123517565 1.70567144820651 -0.554697755251991 0.579101411847664 NA NA
"ENSG00000275406" 0.0126043354413591 -0.225263949751268 8.1030458415403 -0.0277999105714609 0.977821737289832 NA NA
"ENSG00000275409" 0.306596185396518 -0.85313188692416 3.88299671752097 -0.219709659571597 0.826097281230544 NA NA
"ENSG00000275413" 0.289002607075653 0.52719562150983 3.26724209927562 0.161357991079606 0.871811451310087 NA NA
"ENSG00000275414" 0 NA NA NA NA NA NA
"ENSG00000275417" 0.270657102151056 0.0952973341727824 4.37687812503986 0.0217729010153589 0.982629110918483 NA NA
"ENSG00000275418" 0 NA NA NA NA NA NA
"ENSG00000275419" 0 NA NA NA NA NA NA
"ENSG00000275426" 0.427843933999507 0.803604501286934 2.80197017089128 0.286799805949154 0.774265611531859 NA NA
"ENSG00000275427" 0.020772062844334 0 8.10304584153768 0 1 NA NA
"ENSG00000275431" 0.015427605311482 -0.225266008769893 8.1030458415403 -0.0278001646757403 0.977821534622281 NA NA
"ENSG00000275432" 0 NA NA NA NA NA NA
"ENSG00000275437" 0.530763015974903 -0.747823605900996 2.07870640509633 -0.35975431839127 0.719030867605362 NA NA
"ENSG00000275438" 0.0529793013001347 -0.225319984420135 8.10304584153119 -0.0278068258315021 0.977816221842819 NA NA
"ENSG00000275441" 3.57382698783917 0.328892863676958 0.490204588803617 0.670929793781913 0.502265255239664 NA NA
"ENSG00000275443" 0 NA NA NA NA NA NA
"ENSG00000275445" 0.100153260828402 0 8.10304584151458 0 1 NA NA
"ENSG00000275448" 0 NA NA NA NA NA NA
"ENSG00000275454" 0.13358362693333 0.461468463316011 8.09377875588771 0.0570152060284972 0.954533082186148 NA NA
"ENSG00000275457" 4.9706955833633 -0.653218472400542 0.50559778623318 -1.29197257224398 0.196366643242871 NA NA
"ENSG00000275461" 0 NA NA NA NA NA NA
"ENSG00000275464" 0 NA NA NA NA NA NA
"ENSG00000275465" 0.299499331065714 0.20036005941579 3.04271278361604 0.0658491529317718 0.947497922744668 NA NA
"ENSG00000275467" 0.0821506189814306 1.00746274013908 8.09984582660912 0.124380483493825 0.901014025260894 NA NA
"ENSG00000275468" 0.0375163389055757 -0.225298952256477 8.1030458415403 -0.0278042302440745 0.977818292021522 NA NA
"ENSG00000275476" 0.169277018999226 -0.545864902837135 8.10304584152853 -0.0673653973471987 0.946290815505867 NA NA
"ENSG00000275479" 1.68329384709187 1.29712372171727 0.863730033966262 1.50176984787811 0.133156557898585 NA NA
"ENSG00000275480" 0 NA NA NA NA NA NA
"ENSG00000275481" 0.67895976868109 0.653893071584538 1.26561612538524 0.516659876931878 0.605393609415817 NA NA
"ENSG00000275484" 0.449964969498756 -1.21366433359081 2.12751291999825 -0.570461557334191 0.568364688652108 NA NA
"ENSG00000275485" 0.581070278018317 -0.557375311158839 1.61230584643184 -0.345700731900436 0.729567634163617 NA NA
"ENSG00000275488" 0.19743807473691 -0.208254392324027 7.70824533796258 -0.0270170944479918 0.978446099610103 NA NA
"ENSG00000275490" 0 NA NA NA NA NA NA
"ENSG00000275493" 0.120641943928226 -0.225396137057614 8.1030458415074 -0.0278162238578283 0.97780872620214 NA NA
"ENSG00000275494" 2.3104017321277 0.548902182284596 0.656441846946339 0.836177926251959 0.403054814493658 NA NA
"ENSG00000275496" 2.093422432678 0.191465364313116 1.93209764883658 0.0990971467867619 0.921061137472861 NA NA
"ENSG00000275497" 0 NA NA NA NA NA NA
"ENSG00000275502" 0 NA NA NA NA NA NA
"ENSG00000275503" 0 NA NA NA NA NA NA
"ENSG00000275508" 0 NA NA NA NA NA NA
"ENSG00000275512" 1.91702855372786 -1.16205016196712 0.844910209496941 -1.37535343863225 0.169021896679907 NA NA
"ENSG00000275515" 0 NA NA NA NA NA NA
"ENSG00000275516" 0 NA NA NA NA NA NA
"ENSG00000275527" 0.160839476914168 0.695705165875456 8.10044708233788 0.0858847862104257 0.931558005665324 NA NA
"ENSG00000275532" 0.493890469031197 0.893396366790957 2.15940942789612 0.413722546196985 0.679077313294154 NA NA
"ENSG00000275540" 0 NA NA NA NA NA NA
"ENSG00000275547" 0.0082374088221482 0 8.1030458415403 0 1 NA NA
"ENSG00000275550" 0.00843519566997121 -0.225263949751272 8.1030458415403 -0.0277999105714613 0.977821737289832 NA NA
"ENSG00000275552" 0.131790474918363 0.659813814696563 8.09167597157521 0.0815422932176703 0.935010691718536 NA NA
"ENSG00000275559" 0 NA NA NA NA NA NA
"ENSG00000275563" 0 NA NA NA NA NA NA
"ENSG00000275567" 0 NA NA NA NA NA NA
"ENSG00000275569" 0.297955867128896 0.450388394250044 3.64141083641124 0.123685135922186 0.901564581098765 NA NA
"ENSG00000275576" 0.453297894224214 0.722802792545839 2.06097982260143 0.350708330386999 0.725807175301985 NA NA
"ENSG00000275578" 0 NA NA NA NA NA NA
"ENSG00000275580" 1.1080777691253 1.7934794225822 0.931661501474046 1.92503330849736 0.0542251913254893 NA NA
"ENSG00000275582" 0.00981666663675529 0 8.1030458415403 0 1 NA NA
"ENSG00000275589" 0 NA NA NA NA NA NA
"ENSG00000275598" 0.0102248976740533 0 8.1030458415403 0 1 NA NA
"ENSG00000275601" 1.05631209399944 1.32902375340392 1.29125175701245 1.02925223232909 0.303361163486762 NA NA
"ENSG00000275609" 0 NA NA NA NA NA NA
"ENSG00000275612" 0.306959625313063 -0.545933965857241 5.58943807034313 -0.0976724241304147 0.92219241318897 NA NA
"ENSG00000275613" 0.0624088768907488 0 8.1030458415403 0 1 NA NA
"ENSG00000275625" 0 NA NA NA NA NA NA
"ENSG00000275628" 0 NA NA NA NA NA NA
"ENSG00000275630" 1.6487709727532 1.06688040986342 1.04853301201182 1.01749815946796 0.308916507394838 NA NA
"ENSG00000275632" 6.42151480783691 -0.591122254598365 0.449288196459674 -1.3156861436742 0.188279406822376 NA NA
"ENSG00000275634" 0 NA NA NA NA NA NA
"ENSG00000275636" 0.163018720390995 2.97036613206897 8.05290440403037 0.368856499846483 0.71223468860165 NA NA
"ENSG00000275638" 0.0689481379741562 -0.545782881635585 8.10304584153399 -0.0673552750791623 0.946298873605031 NA NA
"ENSG00000275645" 1.15727541178322 0.759005871583641 0.982350423243219 0.772642688011262 0.439733873565419 NA NA
"ENSG00000275646" 0 NA NA NA NA NA NA
"ENSG00000275647" 0 NA NA NA NA NA NA
"ENSG00000275649" 0 NA NA NA NA NA NA
"ENSG00000275654" 0 NA NA NA NA NA NA
"ENSG00000275656" 0 NA NA NA NA NA NA
"ENSG00000275664" 0.0082374088221482 0 8.1030458415403 0 1 NA NA
"ENSG00000275665" 0.0867712596660824 -0.225368863255876 8.10304584152281 -0.027812857987426 0.977811410739522 NA NA
"ENSG00000275666" 0 NA NA NA NA NA NA
"ENSG00000275672" 6.32155235066372 -0.327545179336939 0.475146818432373 -0.689355724652838 0.490599438521095 NA NA
"ENSG00000275674" 0.0542293025353257 0 8.103045841534 0 1 NA NA
"ENSG00000275675" 0 NA NA NA NA NA NA
"ENSG00000275676" 0.128295688807704 -1.2494268257505 8.10166823120976 -0.154218463419346 0.877437484639214 NA NA
"ENSG00000275678" 0.15089219367615 -1.06252726874399 8.10154211495022 -0.131151236847026 0.895655670020815 NA NA
"ENSG00000275681" 0 NA NA NA NA NA NA
"ENSG00000275689" 0 NA NA NA NA NA NA
"ENSG00000275693" 0.0110535018371743 0 8.10304584153701 0 1 NA NA
"ENSG00000275703" 0.268910136698911 0.736047530847694 4.34165116199042 0.16953170657549 0.865378435054251 NA NA
"ENSG00000275709" 0.946803225459777 -0.684090916656076 1.41665300719209 -0.482892361914366 0.629172165410511 NA NA
"ENSG00000275710" 0.08448505411388 0.0385341861797877 8.10050025421301 0.00475701314369397 0.996204466972079 NA NA
"ENSG00000275716" 0 NA NA NA NA NA NA
"ENSG00000275719" 0.682856816956964 0.439490442691467 1.40256021032435 0.313348717193277 0.754015741376551 NA NA
"ENSG00000275720" 0.0251184521509111 0 8.1030458415403 0 1 NA NA
"ENSG00000275725" 0.0112230312477958 0 8.1030458415403 0 1 NA NA
"ENSG00000275728" 0.0448875110125263 -0.225312667059977 8.10304584152165 -0.0278059227933068 0.977816942084556 NA NA
"ENSG00000275733" 0 NA NA NA NA NA NA
"ENSG00000275734" 3.79310428851447 0.128416888894201 0.545210051733666 0.235536539515109 0.813792322005775 NA NA
"ENSG00000275741" 0 NA NA NA NA NA NA
"ENSG00000275756" 0 NA NA NA NA NA NA
"ENSG00000275759" 0.196258258905331 -0.764078379400871 8.10231620578657 -0.0943036978555806 0.92486791254444 NA NA
"ENSG00000275765" 0.34399047692688 0.261574629913288 2.37699635874657 0.110044186206167 0.912374332160644 NA NA
"ENSG00000275767" 0 NA NA NA NA NA NA
"ENSG00000275769" 1.01625701821007 -1.18951990511877 1.44287899237523 -0.824407252032 0.409708195616436 NA NA
"ENSG00000275772" 0 NA NA NA NA NA NA
"ENSG00000275773" 0 NA NA NA NA NA NA
"ENSG00000275778" 5.87920866326176 0.0291962999500856 0.494028842488657 0.0590983712671714 0.952873755916737 NA NA
"ENSG00000275785" 0 NA NA NA NA NA NA
"ENSG00000275799" 0.374442299621719 1.30101693582987 2.69504610335857 0.482743851471981 0.629277622829444 NA NA
"ENSG00000275801" 0 NA NA NA NA NA NA
"ENSG00000275805" 0.295094445289383 -0.865425511934481 3.30813082582365 -0.261605588623905 0.793625534939768 NA NA
"ENSG00000275807" 3.98004369026272 -0.032278967625442 0.471317839614577 -0.0684866239135745 0.945398267645429 NA NA
"ENSG00000275812" 0.0398966634965692 0 8.10304584153826 0 1 NA NA
"ENSG00000275823" 0 NA NA NA NA NA NA
"ENSG00000275826" 0.0126043354413591 -0.225263949751268 8.1030458415403 -0.0277999105714609 0.977821737289832 NA NA
"ENSG00000275827" 0 NA NA NA NA NA NA
"ENSG00000275833" 0 NA NA NA NA NA NA
"ENSG00000275834" 0 NA NA NA NA NA NA
"ENSG00000275839" 0.197627858197077 -0.819836671034889 8.1026938169454 -0.101180754148743 0.919406974269333 NA NA
"ENSG00000275846" 0.201299098771453 0.403037662092156 8.10003781893143 0.049757503742782 0.960315631808638 NA NA
"ENSG00000275850" 0 NA NA NA NA NA NA
"ENSG00000275854" 2.11367635232134 0.0768162558564043 0.768465155717924 0.0999606231783408 0.920375586966821 NA NA
"ENSG00000275856" 0 NA NA NA NA NA NA
"ENSG00000275857" 1.00414089702889 0.893949016207783 1.244627233057 0.718246389332253 0.472605379416464 NA NA
"ENSG00000275860" 0 NA NA NA NA NA NA
"ENSG00000275862" 0 NA NA NA NA NA NA
"ENSG00000275866" 0 NA NA NA NA NA NA
"ENSG00000275875" 0 NA NA NA NA NA NA
"ENSG00000275888" 0 NA NA NA NA NA NA
"ENSG00000275894" 0.0876826995164234 -0.225365461694785 8.10304584152965 -0.0278124381994416 0.977811745552352 NA NA
"ENSG00000275897" 0.0431824137931923 0 8.10304584152619 0 1 NA NA
"ENSG00000275898" 0.0683395762691495 -0.225344249449109 8.1030458415403 -0.0278098203880176 0.977813833456061 NA NA
"ENSG00000275902" 2.08992225872021 0.289660339677414 0.776832453908631 0.372873633458525 0.709242496583962 NA NA
"ENSG00000275905" 0 NA NA NA NA NA NA
"ENSG00000275908" 0 NA NA NA NA NA NA
"ENSG00000275910" 1.05813672320051 1.28436211215109 1.13369884695683 1.13289531483487 0.257258217742587 NA NA
"ENSG00000275915" 0 NA NA NA NA NA NA
"ENSG00000275919" 0 NA NA NA NA NA NA
"ENSG00000275923" 0.00886594486577857 0 8.10304584154009 0 1 NA NA
"ENSG00000275927" 0.135563785872617 -0.887933486631974 8.1026348627361 -0.109585770761505 0.912737895972984 NA NA
"ENSG00000275929" 0 NA NA NA NA NA NA
"ENSG00000275936" 0.0882118145084873 -0.225375366867001 8.10304584151252 -0.0278136606006084 0.977810770594504 NA NA
"ENSG00000275939" 0 NA NA NA NA NA NA
"ENSG00000275942" 0 NA NA NA NA NA NA
"ENSG00000275944" 0.015427605311482 -0.225266008769893 8.1030458415403 -0.0278001646757403 0.977821534622281 NA NA
"ENSG00000275948" 0 NA NA NA NA NA NA
"ENSG00000275956" 0.0101711875132875 0 8.10304584154004 0 1 NA NA
"ENSG00000275958" 0 NA NA NA NA NA NA
"ENSG00000275959" 0 NA NA NA NA NA NA
"ENSG00000275963" 0.146521267798377 1.09865356269221 8.10002757809718 0.135635780508083 0.892109218071719 NA NA
"ENSG00000275965" 0.0380146895538803 -0.857630769479149 8.10286630887054 -0.105842887786544 0.915707008350752 NA NA
"ENSG00000275968" 0 NA NA NA NA NA NA
"ENSG00000275971" 0 NA NA NA NA NA NA
"ENSG00000275980" 0 NA NA NA NA NA NA
"ENSG00000275981" 0 NA NA NA NA NA NA
"ENSG00000275993" 4.20938180255649 0.612271169884199 0.572880771382334 1.06875845807639 0.285178522619801 NA NA
"ENSG00000275995" 0.0315432188216997 0 8.1030458415403 0 1 NA NA
"ENSG00000275997" 0 NA NA NA NA NA NA
"ENSG00000276003" 0 NA NA NA NA NA NA
"ENSG00000276007" 1.83436495620639 1.21808209653168 0.775889890645271 1.56991618426509 0.116434611876428 NA NA
"ENSG00000276012" 0 NA NA NA NA NA NA
"ENSG00000276015" 0 NA NA NA NA NA NA
"ENSG00000276019" 0 NA NA NA NA NA NA
"ENSG00000276039" 0 NA NA NA NA NA NA
"ENSG00000276048" 0 NA NA NA NA NA NA
"ENSG00000276054" 0 NA NA NA NA NA NA
"ENSG00000276055" 0 NA NA NA NA NA NA
"ENSG00000276057" 0 NA NA NA NA NA NA
"ENSG00000276063" 0.402127167965864 -0.225343877938002 3.10317200432762 -0.0726172695628028 0.942110683878348 NA NA
"ENSG00000276064" 0 NA NA NA NA NA NA
"ENSG00000276071" 0.277951912167275 1.48332240900526 5.19550923874057 0.285500870240936 0.775260437780045 NA NA
"ENSG00000276074" 0 NA NA NA NA NA NA
"ENSG00000276075" 1.39593559431485 -0.56097335076745 0.883978011866909 -0.634601023143899 0.525688660704529 NA NA
"ENSG00000276076" 0.0190359086654875 0 8.1030458415403 0 1 NA NA
"ENSG00000276077" 0.307142243777077 0 6.29085519427751 0 1 NA NA
"ENSG00000276087" 0.10773995086806 0 8.10304584148751 0 1 NA NA
"ENSG00000276089" 0 NA NA NA NA NA NA
"ENSG00000276092" 0.133315360312092 0.702626676028692 8.10090743663777 0.0867343173001755 0.930882697933289 NA NA
"ENSG00000276093" 0.133694082162092 0 8.10304584148715 0 1 NA NA
"ENSG00000276097" 0.054894276596873 0 8.1030458415374 0 1 NA NA
"ENSG00000276098" 0 NA NA NA NA NA NA
"ENSG00000276100" 0 NA NA NA NA NA NA
"ENSG00000276101" 0.228886387301466 -0.545937078816894 6.32914682585181 -0.0862576100442131 0.931261635115584 NA NA
"ENSG00000276105" 0.011933676072528 0 8.10304584153628 0 1 NA NA
"ENSG00000276109" 0 NA NA NA NA NA NA
"ENSG00000276110" 0.0341991129010148 0 8.1030458415403 0 1 NA NA
"ENSG00000276115" 2.34324093176936 0.423227619804498 0.678693509056428 0.623591671582216 0.532895781540538 NA NA
"ENSG00000276118" 0 NA NA NA NA NA NA
"ENSG00000276121" 0.176438086455422 -0.54589680524725 8.10304584148891 -0.0673693344362153 0.946287681283519 NA NA
"ENSG00000276122" 0.0110535018371743 0 8.10304584153701 0 1 NA NA
"ENSG00000276127" 0.18717914767274 -0.90040727360172 8.10242280802629 -0.111128152027536 0.911514724909691 NA NA
"ENSG00000276128" 0 NA NA NA NA NA NA
"ENSG00000276131" 1.44903356196594 -0.900052650917965 1.01922937606419 -0.883071732482407 0.377197515877085 NA NA
"ENSG00000276136" 0.563611322832247 1.96901138890989 1.75371992666677 1.12276273934591 0.261538274126908 NA NA
"ENSG00000276140" 0 NA NA NA NA NA NA
"ENSG00000276148" 1.41249606606325 -0.404146159833562 0.919756171096523 -0.43940576049818 0.660367553270995 NA NA
"ENSG00000276149" 0 NA NA NA NA NA NA
"ENSG00000276150" 0 NA NA NA NA NA NA
"ENSG00000276156" 0 NA NA NA NA NA NA
"ENSG00000276166" 0.472331475811497 0.420197926181626 2.19395679253477 0.1915251602089 0.848114170386399 NA NA
"ENSG00000276174" 0.31352465814331 0.459915090528214 3.21662554809082 0.142980612338042 0.886305492972252 NA NA
"ENSG00000276179" 0 NA NA NA NA NA NA
"ENSG00000276185" 0 NA NA NA NA NA NA
"ENSG00000276188" 0.268624047437805 -1.07864065788237 5.92168534134333 -0.182150957996982 0.855464258889323 NA NA
"ENSG00000276189" 0 NA NA NA NA NA NA
"ENSG00000276204" 0 NA NA NA NA NA NA
"ENSG00000276205" 0 NA NA NA NA NA NA
"ENSG00000276206" 0 NA NA NA NA NA NA
"ENSG00000276208" 0 NA NA NA NA NA NA
"ENSG00000276214" 0 NA NA NA NA NA NA
"ENSG00000276216" 0.0769070905827307 0 8.1030458414996 0 1 NA NA
"ENSG00000276223" 0.128432013828079 -0.545851152883002 8.10304584148099 -0.0673637004604724 0.946292166357038 NA NA
"ENSG00000276225" 0 NA NA NA NA NA NA
"ENSG00000276229" 0 NA NA NA NA NA NA
"ENSG00000276232" 0 NA NA NA NA NA NA
"ENSG00000276233" 0 NA NA NA NA NA NA
"ENSG00000276241" 0 NA NA NA NA NA NA
"ENSG00000276248" 4.84940001076232 0.453562123792839 0.449500601508969 1.00903563258922 0.312957545599079 NA NA
"ENSG00000276250" 0.879153800677324 -1.91856418606897 1.50169711699854 -1.27759730264624 0.20139145214177 NA NA
"ENSG00000276251" 0.0127985154158495 0 8.1030458415403 0 1 NA NA
"ENSG00000276259" 0 NA NA NA NA NA NA
"ENSG00000276261" 0.623789838096402 -0.484097241205272 1.4252649018124 -0.339654221885127 0.734116939850058 NA NA
"ENSG00000276266" 0.014682632128395 0 8.10304584153901 0 1 NA NA
"ENSG00000276269" 0.0222531692419847 0 8.1030458415403 0 1 NA NA
"ENSG00000276272" 0.443314803919338 -0.764193260898323 2.044647073187 -0.373753138583066 0.708587986777523 NA NA
"ENSG00000276277" 0 NA NA NA NA NA NA
"ENSG00000276278" 0.86078125013434 0.377265567236348 1.39198824863984 0.271026402417541 0.786370725777014 NA NA
"ENSG00000276282" 0.0903369116185257 -0.225366090987442 8.10304584150247 -0.0278125158607834 0.977811683611528 NA NA
"ENSG00000276289" 0.50855990924529 -0.866513377773438 2.712605222892 -0.319439544855561 0.749393227848281 NA NA
"ENSG00000276292" 0.126623106659482 0.922561077299114 8.08879890660585 0.114054149194597 0.9091948686054 NA NA
"ENSG00000276294" 0 NA NA NA NA NA NA
"ENSG00000276298" 0 NA NA NA NA NA NA
"ENSG00000276302" 0 NA NA NA NA NA NA
"ENSG00000276304" 0 NA NA NA NA NA NA
"ENSG00000276308" 0.0112230312477958 0 8.1030458415403 0 1 NA NA
"ENSG00000276317" 0 NA NA NA NA NA NA
"ENSG00000276332" 0.0171149362079666 0 8.1030458415403 0 1 NA NA
"ENSG00000276334" 1.88507232178914 -0.334758931344361 0.80588349569641 -0.415393705333395 0.677853713933865 NA NA
"ENSG00000276337" 0.898338062220004 0.999678094683414 1.14417388389627 0.873711687317315 0.38227528456932 NA NA
"ENSG00000276348" 0 NA NA NA NA NA NA
"ENSG00000276362" 0 NA NA NA NA NA NA
"ENSG00000276375" 0.0572983638081186 1.02054354635894 8.10073305497332 0.125981628999908 0.899746466635523 NA NA
"ENSG00000276384" 0.954079411214511 0.669670484276819 1.03682094952783 0.645888265068129 0.518351719930938 NA NA
"ENSG00000276385" 0 NA NA NA NA NA NA
"ENSG00000276388" 0 NA NA NA NA NA NA
"ENSG00000276390" 3.99080254417975 0.0894736452551815 0.501044243947873 0.178574340162443 0.858271944180258 NA NA
"ENSG00000276391" 0 NA NA NA NA NA NA
"ENSG00000276393" 0.0256403202711584 -0.54573930339749 8.1030458415403 -0.0673498970720066 0.946303154912089 NA NA
"ENSG00000276398" 0 NA NA NA NA NA NA
"ENSG00000276403" 0 NA NA NA NA NA NA
"ENSG00000276406" 0.032072177245615 0 8.1030458415403 0 1 NA NA
"ENSG00000276407" 0.0112119951205771 0 8.1030458415403 0 1 NA NA
"ENSG00000276408" 0.70761094287403 -2.52525709597577 1.84394255725848 -1.36948794095313 0.170846801757315 NA NA
"ENSG00000276411" 0 NA NA NA NA NA NA
"ENSG00000276412" 0.0803523008951144 1.05688609916116 8.10304584152465 0.130430719488845 0.896225663541254 NA NA
"ENSG00000276413" 0 NA NA NA NA NA NA
"ENSG00000276417" 0.148573446699348 2.0319873956084 8.06780244119345 0.251863801874134 0.801146339692473 NA NA
"ENSG00000276418" 0.664092646742745 -0.869341167030248 8.10260827170809 -0.107291521184077 0.914557710830323 NA NA
"ENSG00000276422" 0.131745127852322 -1.21297068462033 8.10228448408449 -0.14970724454356 0.880995592280814 NA NA
"ENSG00000276426" 0 NA NA NA NA NA NA
"ENSG00000276428" 0 NA NA NA NA NA NA
"ENSG00000276431" 0 NA NA NA NA NA NA
"ENSG00000276434" 0.88928432576952 -0.7643018617799 1.38023343724354 -0.553748258197748 0.579751143528243 NA NA
"ENSG00000276436" 0.228622150424087 1.52502813625781 7.12111387835869 0.214155841671402 0.830425530414289 NA NA
"ENSG00000276445" 3.16821245966048 -0.0190525899997146 0.60025904507927 -0.0317406129168758 0.974678906766808 NA NA
"ENSG00000276449" 2.98518846950818 -0.238393425063018 0.648951435837456 -0.367351718322924 0.713356680929126 NA NA
"ENSG00000276454" 0 NA NA NA NA NA NA
"ENSG00000276460" 0 NA NA NA NA NA NA
"ENSG00000276467" 0.0254120309879771 0 8.1030458415403 0 1 NA NA
"ENSG00000276470" 0 NA NA NA NA NA NA
"ENSG00000276471" 0 NA NA NA NA NA NA
"ENSG00000276473" 0 NA NA NA NA NA NA
"ENSG00000276474" 0 NA NA NA NA NA NA
"ENSG00000276478" 0 NA NA NA NA NA NA
"ENSG00000276486" 0.0338523811315585 0 8.10304584153667 0 1 NA NA
"ENSG00000276487" 0 NA NA NA NA NA NA
"ENSG00000276488" 0.0466683081050157 0.738079380667661 8.10189395079249 0.0910996101837973 0.927413442384607 NA NA
"ENSG00000276490" 0.0187630813613067 0 8.10304584153815 0 1 NA NA
"ENSG00000276494" 0 NA NA NA NA NA NA
"ENSG00000276496" 0 NA NA NA NA NA NA
"ENSG00000276502" 0 NA NA NA NA NA NA
"ENSG00000276505" 0.459605767968464 -2.5842609898636 2.25085055265929 -1.14812642128124 0.250916378372618 NA NA
"ENSG00000276507" 0.210735450448289 0.345339188635736 6.58380602726179 0.0524528194187037 0.958167888196967 NA NA
"ENSG00000276508" 0.0146475471832474 0 8.1030458415403 0 1 NA NA
"ENSG00000276509" 1.30897342565908 -0.96214886834129 1.11422897381317 -0.863510903911045 0.387856626926829 NA NA
"ENSG00000276514" 0.0930190082054718 -0.225316501778403 8.1030458415129 -0.0278063960374109 0.977816564636338 NA NA
"ENSG00000276517" 4.05948888798434 -0.728699555934119 0.555648025235555 -1.31144091734188 0.189708842525937 NA NA
"ENSG00000276519" 0 NA NA NA NA NA NA
"ENSG00000276520" 0 NA NA NA NA NA NA
"ENSG00000276521" 0 NA NA NA NA NA NA
"ENSG00000276523" 0.13380137514474 -0.545855940390652 8.10304584149253 -0.0673642912885346 0.94629169601285 NA NA
"ENSG00000276527" 0.0136681528792657 0 8.1030458415403 0 1 NA NA
"ENSG00000276528" 0 NA NA NA NA NA NA
"ENSG00000276530" 0 NA NA NA NA NA NA
"ENSG00000276533" 0.151786538838482 -0.552802152318374 8.10290847199759 -0.0682226825378534 0.94560837098061 NA NA
"ENSG00000276535" 0 NA NA NA NA NA NA
"ENSG00000276538" 0 NA NA NA NA NA NA
"ENSG00000276542" 0.101343854267478 -0.22534844363241 8.10304584151957 -0.0278103379938611 0.977813420626022 NA NA
"ENSG00000276548" 0 NA NA NA NA NA NA
"ENSG00000276556" 0 NA NA NA NA NA NA
"ENSG00000276563" 0 NA NA NA NA NA NA
"ENSG00000276564" 3.51988032684948 -0.101515062056575 0.549589325434156 -0.184710760123265 0.853455906047217 NA NA
"ENSG00000276569" 0 NA NA NA NA NA NA
"ENSG00000276570" 2.99783331570898 -0.0230135719762428 4.10576233337221 -0.00560518853933294 0.995527730022489 NA NA
"ENSG00000276571" 2.19344187604586 0.163048649199128 0.673068122281218 0.242246874872798 0.808588875566244 NA NA
"ENSG00000276573" 0.401293229598554 0.195495774646548 2.11234201889473 0.0925492997335915 0.926261623737861 NA NA
"ENSG00000276578" 0 NA NA NA NA NA NA
"ENSG00000276586" 0 NA NA NA NA NA NA
"ENSG00000276593" 0.172728350127706 -0.225443230956659 8.10304584147991 -0.0278220357340944 0.977804090789827 NA NA
"ENSG00000276603" 0.279539692510322 1.07770231411039 5.81281639132326 0.185401058894457 0.85291447794145 NA NA
"ENSG00000276605" 0.0209078162458522 -0.225278362475939 8.1030458415403 -0.027801689251349 0.977820318656937 NA NA
"ENSG00000276609" 0 NA NA NA NA NA NA
"ENSG00000276620" 0 NA NA NA NA NA NA
"ENSG00000276623" 0 NA NA NA NA NA NA
"ENSG00000276627" 0.0203423750265751 0 8.10304584153379 0 1 NA NA
"ENSG00000276631" 0 NA NA NA NA NA NA
"ENSG00000276632" 0 NA NA NA NA NA NA
"ENSG00000276633" 0.0406147633022819 -0.225312450549219 8.10304584153724 -0.0278058960735775 0.977816963395575 NA NA
"ENSG00000276637" 0 NA NA NA NA NA NA
"ENSG00000276638" 0.0780950683851779 -1.68679297044541 8.096963088893 -0.208324152145298 0.834975874632427 NA NA
"ENSG00000276642" 0 NA NA NA NA NA NA
"ENSG00000276643" 0 NA NA NA NA NA NA
"ENSG00000276649" 0.170868623384726 0.464200781226188 8.10023878141945 0.057307049057737 0.954300605247105 NA NA
"ENSG00000276650" 0 NA NA NA NA NA NA
"ENSG00000276651" 1.12089839007824 0.282193878939042 0.946379041414823 0.298182722344702 0.765563707897323 NA NA
"ENSG00000276663" 0.014682632128395 0 8.10304584153901 0 1 NA NA
"ENSG00000276664" 0 NA NA NA NA NA NA
"ENSG00000276667" 0 NA NA NA NA NA NA
"ENSG00000276668" 0.877771743086665 -2.50289745286944 1.43264732268655 -1.74704368146651 0.0806297613179091 NA NA
"ENSG00000276670" 0 NA NA NA NA NA NA
"ENSG00000276672" 4.80242602178545 0.0483481983774408 0.42975205301404 0.112502541961937 0.910424954345724 NA NA
"ENSG00000276673" 0 NA NA NA NA NA NA
"ENSG00000276675" 0 NA NA NA NA NA NA
"ENSG00000276678" 0 NA NA NA NA NA NA
"ENSG00000276680" 0 NA NA NA NA NA NA
"ENSG00000276685" 0 NA NA NA NA NA NA
"ENSG00000276687" 0 NA NA NA NA NA NA
"ENSG00000276688" 0 NA NA NA NA NA NA
"ENSG00000276689" 0 NA NA NA NA NA NA
"ENSG00000276690" 0 NA NA NA NA NA NA
"ENSG00000276691" 0.0324590276465397 0 8.10304584153374 0 1 NA NA
"ENSG00000276693" 0.00945465382613522 0 8.1030458415403 0 1 NA NA
"ENSG00000276698" 1.02540469872634 -0.0800674532078446 1.24153815705152 -0.0644905295524657 0.948579647737658 NA NA
"ENSG00000276702" 0.275565478403314 0.255206623769003 4.2853968961827 0.0595526225345272 0.952511953092586 NA NA
"ENSG00000276704" 0.204211653659632 1.11791205955232 8.0824773487486 0.138313045779881 0.889993015565175 NA NA
"ENSG00000276706" 0 NA NA NA NA NA NA
"ENSG00000276707" 0 NA NA NA NA NA NA
"ENSG00000276721" 0 NA NA NA NA NA NA
"ENSG00000276722" 0 NA NA NA NA NA NA
"ENSG00000276724" 0.762518866216505 -0.574681371998368 1.70484300186943 -0.337087562531099 0.736050892985982 NA NA
"ENSG00000276727" 0.0651319381355423 0 8.10304584150854 0 1 NA NA
"ENSG00000276728" 2.9124731569115 -0.330852922532169 0.560533778471872 -0.590246181834288 0.555025614693662 NA NA
"ENSG00000276730" 0 NA NA NA NA NA NA
"ENSG00000276738" 0 NA NA NA NA NA NA
"ENSG00000276740" 0.115596708541654 -0.225392902547453 8.10304584149777 -0.0278158246857198 0.977809044572212 NA NA
"ENSG00000276742" 0.600608716692107 0.19571089048554 1.54012001884826 0.127075090311402 0.898880966661597 NA NA
"ENSG00000276744" 0.728363206934101 0.697121276800563 1.58436456099122 0.440000549093591 0.659936709629349 NA NA
"ENSG00000276754" 0.030284143976418 1.13924833619241 8.09843132550265 0.140675186391323 0.888126548522644 NA NA
"ENSG00000276755" 0 NA NA NA NA NA NA
"ENSG00000276758" 0 NA NA NA NA NA NA
"ENSG00000276759" 0 NA NA NA NA NA NA
"ENSG00000276763" 0.0126043354413591 -0.225263949751268 8.1030458415403 -0.0277999105714609 0.977821737289832 NA NA
"ENSG00000276768" 0.13630960603002 1.67114653544283 8.08407969720016 0.206720690299678 0.836227997885296 NA NA
"ENSG00000276771" 0 NA NA NA NA NA NA
"ENSG00000276772" 0.473853063884853 0.911354826003476 2.40561836287814 0.37884430883422 0.704803481881364 NA NA
"ENSG00000276784" 0 NA NA NA NA NA NA
"ENSG00000276786" 0.0209078162458522 -0.225278362475939 8.1030458415403 -0.027801689251349 0.977820318656937 NA NA
"ENSG00000276790" 0.404974368328262 0.826274231824322 2.42718350477161 0.340425118331575 0.733536405373409 NA NA
"ENSG00000276791" 1.82814961086617 -0.868512335287268 0.944202710801814 -0.919836731404562 0.357658085331322 NA NA
"ENSG00000276805" 0 NA NA NA NA NA NA
"ENSG00000276807" 0 NA NA NA NA NA NA
"ENSG00000276809" 0.195350672849648 0.83526511160223 6.02527204544068 0.138626954152929 0.889744942626465 NA NA
"ENSG00000276810" 0.243694178518743 -0.225383736314512 4.97194744713331 -0.0453310777539417 0.963843416426547 NA NA
"ENSG00000276822" 0 NA NA NA NA NA NA
"ENSG00000276828" 0 NA NA NA NA NA NA
"ENSG00000276829" 0 NA NA NA NA NA NA
"ENSG00000276831" 0.0210827582273883 0 8.1030458415403 0 1 NA NA
"ENSG00000276841" 0 NA NA NA NA NA NA
"ENSG00000276842" 0.0950168889219628 0.47273944938289 8.09672060040106 0.0583865335997235 0.953440741104049 NA NA
"ENSG00000276845" 0 NA NA NA NA NA NA
"ENSG00000276846" 0.737659790554441 1.95517860524808 1.38301542060971 1.41370701737087 0.157447944099497 NA NA
"ENSG00000276850" 0.0433841169684805 0 8.10304584152157 0 1 NA NA
"ENSG00000276851" 0.374531488165702 0.963245553027326 2.8589621612473 0.336921406685245 0.736176147629515 NA NA
"ENSG00000276853" 0.761548365828306 -1.05291125513697 1.30257376401572 -0.808331385311291 0.418899839607375 NA NA
"ENSG00000276854" 0 NA NA NA NA NA NA
"ENSG00000276859" 0 NA NA NA NA NA NA
"ENSG00000276863" 0.179561893684137 -0.225481964000869 8.10304584143018 -0.02782681579413 0.977800278329811 NA NA
"ENSG00000276867" 0.746423406285057 -0.430540501429381 1.56639415470471 -0.274860896369052 0.783423110586787 NA NA
"ENSG00000276868" 0 NA NA NA NA NA NA
"ENSG00000276873" 0 NA NA NA NA NA NA
"ENSG00000276874" 0 NA NA NA NA NA NA
"ENSG00000276884" 0 NA NA NA NA NA NA
"ENSG00000276888" 0.0260353705360502 0 8.10304584152993 0 1 NA NA
"ENSG00000276892" 0 NA NA NA NA NA NA
"ENSG00000276897" 0 NA NA NA NA NA NA
"ENSG00000276898" 0 NA NA NA NA NA NA
"ENSG00000276900" 2.69099338953929 -1.67881480007111 0.922681038241602 -1.81949637034973 0.0688357360698965 NA NA
"ENSG00000276915" 0 NA NA NA NA NA NA
"ENSG00000276916" 0.13448862047366 2.34033012728771 8.06058350405685 0.290342520006131 0.771554212834972 NA NA
"ENSG00000276919" 0 NA NA NA NA NA NA
"ENSG00000276928" 0 NA NA NA NA NA NA
"ENSG00000276929" 0 NA NA NA NA NA NA
"ENSG00000276931" 0.508437866266411 0.802778985558713 1.51835221228619 0.528717236397981 0.597001618414989 NA NA
"ENSG00000276934" 0.962551881358751 0.530311085457833 1.11666768509048 0.474905016540231 0.63485467567192 NA NA
"ENSG00000276945" 0.0248724448573006 0 8.1030458415403 0 1 NA NA
"ENSG00000276949" 0 NA NA NA NA NA NA
"ENSG00000276951" 0 NA NA NA NA NA NA
"ENSG00000276952" 0.217366618046007 0.728117008481727 5.19192829929934 0.140240189484124 0.888470219033039 NA NA
"ENSG00000276957" 0.370011762154671 -1.23719360934318 2.96373065119902 -0.417444685414531 0.676353175804622 NA NA
"ENSG00000276958" 0 NA NA NA NA NA NA
"ENSG00000276960" 0 NA NA NA NA NA NA
"ENSG00000276963" 0 NA NA NA NA NA NA
"ENSG00000276965" 0 NA NA NA NA NA NA
"ENSG00000276968" 0.316321574810311 -0.499416770742005 3.58753181041393 -0.139209015315848 0.889284984680538 NA NA
"ENSG00000276972" 0.0595210601921954 -0.899102406841923 8.10244211402569 -0.110966841131211 0.911642641243623 NA NA
"ENSG00000276980" 0 NA NA NA NA NA NA
"ENSG00000276984" 0.0171149362079666 0 8.1030458415403 0 1 NA NA
"ENSG00000276991" 0 NA NA NA NA NA NA
"ENSG00000276992" 0 NA NA NA NA NA NA
"ENSG00000276993" 0 NA NA NA NA NA NA
"ENSG00000276997" 0.170326690133362 -0.545862512794493 8.10304531276715 -0.0673651067870042 0.946291046813918 NA NA
"ENSG00000277003" 0 NA NA NA NA NA NA
"ENSG00000277007" 0.543412561315842 -1.61056611493889 1.95798162571347 -0.822564468321817 0.410755711394391 NA NA
"ENSG00000277011" 0 NA NA NA NA NA NA
"ENSG00000277017" 0.0211364713635423 0 8.1030458415403 0 1 NA NA
"ENSG00000277020" 0.0722699815831584 0 8.10304584152656 0 1 NA NA
"ENSG00000277022" 0.496209772155988 -1.89443205112223 1.95159777090435 -0.970708247040253 0.331693583899918 NA NA
"ENSG00000277024" 0 NA NA NA NA NA NA
"ENSG00000277035" 0 NA NA NA NA NA NA
"ENSG00000277040" 0.0219119887065876 0 8.10304584153618 0 1 NA NA
"ENSG00000277041" 0 NA NA NA NA NA NA
"ENSG00000277047" 0.0235888494369387 0 8.10304584153591 0 1 NA NA
"ENSG00000277056" 0 NA NA NA NA NA NA
"ENSG00000277066" 0 NA NA NA NA NA NA
"ENSG00000277067" 0.0146733036938778 0 8.1030458415346 0 1 NA NA
"ENSG00000277081" 0 NA NA NA NA NA NA
"ENSG00000277087" 0.102578895751828 0 8.10304584153114 0 1 NA NA
"ENSG00000277095" 0 NA NA NA NA NA NA
"ENSG00000277096" 0 NA NA NA NA NA NA
"ENSG00000277099" 0 NA NA NA NA NA NA
"ENSG00000277103" 0.0390926194451121 -0.545753716122161 8.1030458415403 -0.0673516757518947 0.946301738946014 NA NA
"ENSG00000277109" 0 NA NA NA NA NA NA
"ENSG00000277117" 0.23535356516165 -0.117554707280486 7.11267985789021 -0.0165274846653025 0.986813575488389 NA NA
"ENSG00000277119" 0 NA NA NA NA NA NA
"ENSG00000277124" 0 NA NA NA NA NA NA
"ENSG00000277128" 0.112633508600026 -0.906444107823605 8.10232466614385 -0.111874572443542 0.910922858263716 NA NA
"ENSG00000277129" 0 NA NA NA NA NA NA
"ENSG00000277130" 0.162755478746889 -0.545913944210592 8.10304584147347 -0.0673714495623934 0.946285997482529 NA NA
"ENSG00000277133" 0 NA NA NA NA NA NA
"ENSG00000277135" 0.282647277566406 0.796630078684972 5.77712265018657 0.13789391829153 0.890324256992133 NA NA
"ENSG00000277144" 0.137632216452589 1.88705908925349 8.07066560635372 0.23381703335198 0.81512702537128 NA NA
"ENSG00000277146" 0 NA NA NA NA NA NA
"ENSG00000277151" 0.317546867764505 0.066329220694786 3.82728539481174 0.0173306178798951 0.986172859732247 NA NA
"ENSG00000277152" 0.964919995545296 0.0174177092364628 1.16020904124952 0.0150125611999232 0.988022159123791 NA NA
"ENSG00000277159" 2.54635296771102 -0.612530966231354 0.796976765895151 -0.768568159629307 0.442149713467755 NA NA
"ENSG00000277162" 0 NA NA NA NA NA NA
"ENSG00000277170" 0.0884011424339938 0 8.10304584150655 0 1 NA NA
"ENSG00000277171" 0 NA NA NA NA NA NA
"ENSG00000277173" 0.0616254230709635 -0.225327777705817 8.1030458415403 -0.0278077876038506 0.977815454756142 NA NA
"ENSG00000277174" 0.0425960975397449 -0.545751657103536 8.1030458415403 -0.0673514216476152 0.946301941232565 NA NA
"ENSG00000277182" 1.38355927672529 0.115791223791833 1.0174285854944 0.113807716278746 0.909390221634214 NA NA
"ENSG00000277186" 0.0829350546561089 0 8.1030458415087 0 1 NA NA
"ENSG00000277188" 0 NA NA NA NA NA NA
"ENSG00000277191" 0 NA NA NA NA NA NA
"ENSG00000277206" 0 NA NA NA NA NA NA
"ENSG00000277210" 0.0146475471832474 0 8.1030458415403 0 1 NA NA
"ENSG00000277211" 0.0101711875132875 0 8.10304584154004 0 1 NA NA
"ENSG00000277214" 0.21040879354081 1.80408665626654 8.07783237202583 0.223337966570616 0.823272480359759 NA NA
"ENSG00000277217" 0 NA NA NA NA NA NA
"ENSG00000277218" 0.834860865404211 1.05101056712877 1.32867407722088 0.791022106284421 0.428931091564835 NA NA
"ENSG00000277223" 0.115721325367708 -0.867707551172068 8.10301710274426 -0.107084502003359 0.914721942074497 NA NA
"ENSG00000277227" 0 NA NA NA NA NA NA
"ENSG00000277228" 0.0577905888906652 -0.225320498663874 8.1030458415056 -0.0278068892946073 0.97781617122616 NA NA
"ENSG00000277229" 0 NA NA NA NA NA NA
"ENSG00000277235" 0.197198992413915 1.10276191635965 7.66032552268136 0.143957578969 0.8855339677108 NA NA
"ENSG00000277245" 0.923697054695379 -0.311628827915711 1.30702021634411 -0.238426937868929 0.811549976367581 NA NA
"ENSG00000277246" 0.362261181901882 1.78228836210477 3.88397908084252 0.458882070425094 0.646318854833222 NA NA
"ENSG00000277247" 0.0555910174033749 0 8.10304584153521 0 1 NA NA
"ENSG00000277252" 0 NA NA NA NA NA NA
"ENSG00000277269" 0 NA NA NA NA NA NA
"ENSG00000277270" 4.93027572390491 -0.574580526446942 0.535255871308834 -1.07346889076051 0.283060789357947 NA NA
"ENSG00000277277" 0 NA NA NA NA NA NA
"ENSG00000277287" 3.80517254780086 -0.778097121465713 0.568129363466844 -1.3695773735714 0.170818866648692 NA NA
"ENSG00000277289" 0 NA NA NA NA NA NA
"ENSG00000277290" 0.0315083435187234 0 8.10304584152112 0 1 NA NA
"ENSG00000277299" 0.0146475471832474 0 8.1030458415403 0 1 NA NA
"ENSG00000277301" 0.723694354415478 1.53372066583723 1.74051945893657 0.881185589717167 0.378217377552559 NA NA
"ENSG00000277304" 3.60286976250371 -0.501638870886332 0.619402888037095 -0.809874930477059 0.418012061565909 NA NA
"ENSG00000277306" 0 NA NA NA NA NA NA
"ENSG00000277310" 0.144067927467657 0.725122253692172 8.1023505253556 0.0894952953989049 0.928688292310014 NA NA
"ENSG00000277311" 0 NA NA NA NA NA NA
"ENSG00000277315" 0 NA NA NA NA NA NA
"ENSG00000277319" 0 NA NA NA NA NA NA
"ENSG00000277320" 0 NA NA NA NA NA NA
"ENSG00000277324" 0.367748869425555 0.0151092566528333 2.57254353122 0.00587327540602119 0.995313831174058 NA NA
"ENSG00000277332" 0 NA NA NA NA NA NA
"ENSG00000277340" 0 NA NA NA NA NA NA
"ENSG00000277342" 1.89063114768004 1.13681753088317 0.744424982643146 1.52710824782746 0.126734096343325 NA NA
"ENSG00000277350" 0.194140169998093 -0.938319212992869 8.10177878187367 -0.115816444543289 0.90779801735996 NA NA
"ENSG00000277351" 0.631652327870429 0.46335957066053 1.56626081670255 0.295838065869541 0.767353751090983 NA NA
"ENSG00000277358" 0 NA NA NA NA NA NA
"ENSG00000277368" 0.839930785211952 1.56008217721936 1.30950853408334 1.19134937773539 0.233516457023646 NA NA
"ENSG00000277369" 0.208146062762721 -0.225408570540546 5.88340441356221 -0.0383126086013979 0.969438437957625 NA NA
"ENSG00000277373" 0.103141605529891 0 8.1030458414925 0 1 NA NA
"ENSG00000277382" 0.188893289416856 -1.1595129489897 6.11755729391895 -0.189538551627836 0.84967074282477 NA NA
"ENSG00000277386" 0.0700846599855197 -0.225309246943904 8.1030458415403 -0.0278055007154045 0.977817278723835 NA NA
"ENSG00000277397" 0 NA NA NA NA NA NA
"ENSG00000277408" 0 NA NA NA NA NA NA
"ENSG00000277412" 0 NA NA NA NA NA NA
"ENSG00000277413" 0 NA NA NA NA NA NA
"ENSG00000277423" 0.427598724489279 -0.265223918086621 2.59175809161838 -0.102333593148351 0.918491891787032 NA NA
"ENSG00000277425" 0.038527246321074 0 8.10304584152506 0 1 NA NA
"ENSG00000277426" 0 NA NA NA NA NA NA
"ENSG00000277435" 0.0642633784849551 0 8.10304584153658 0 1 NA NA
"ENSG00000277437" 0.0106008753310464 0 8.10304584153717 0 1 NA NA
"ENSG00000277440" 0.200937367315103 1.07863923414936 7.63175593591616 0.141335656329513 0.887604782646403 NA NA
"ENSG00000277444" 0 NA NA NA NA NA NA
"ENSG00000277447" 0.0153891473570691 0 8.1030458415403 0 1 NA NA
"ENSG00000277450" 0.551577745509592 0.759020061293732 1.62306924569801 0.467644903817589 0.640038547582427 NA NA
"ENSG00000277453" 0.59041569970905 0.326699075796876 1.46417978377276 0.223127705639445 0.82343611587474 NA NA
"ENSG00000277458" 0 NA NA NA NA NA NA
"ENSG00000277459" 5.65055849461159 -0.405055576931466 0.460747720143598 -0.879126600572706 0.379332636243078 NA NA
"ENSG00000277460" 0.0145588991855777 0 8.1030458415403 0 1 NA NA
"ENSG00000277463" 0.2461706114131 -1.16295118257365 5.46428981606968 -0.212827507639434 0.831461507244716 NA NA
"ENSG00000277465" 0 NA NA NA NA NA NA
"ENSG00000277466" 0 NA NA NA NA NA NA
"ENSG00000277468" 0 NA NA NA NA NA NA
"ENSG00000277469" 0 NA NA NA NA NA NA
"ENSG00000277476" 1.76956682987022 -0.776684187160611 0.918760242235535 -0.845361119752827 0.397909245565178 NA NA
"ENSG00000277479" 0 NA NA NA NA NA NA
"ENSG00000277482" 0.0971212990453538 2.11735227221886 8.07239675671295 0.262295367290772 0.793093733399085 NA NA
"ENSG00000277490" 0 NA NA NA NA NA NA
"ENSG00000277491" 0.216696788003042 0 6.49131243830534 0 1 NA NA
"ENSG00000277492" 0 NA NA NA NA NA NA
"ENSG00000277493" 0 NA NA NA NA NA NA
"ENSG00000277498" 0.074328183830482 -0.225342407253665 8.10304584153874 -0.0278095930419756 0.977814014781827 NA NA
"ENSG00000277499" 0 NA NA NA NA NA NA
"ENSG00000277500" 0 NA NA NA NA NA NA
"ENSG00000277501" 0 NA NA NA NA NA NA
"ENSG00000277502" 0 NA NA NA NA NA NA
"ENSG00000277504" 0.416379432837196 1.90524514762271 2.38637816701328 0.798383581428446 0.424647928158433 NA NA
"ENSG00000277509" 0 NA NA NA NA NA NA
"ENSG00000277511" 1.0168675683179 0.36636062930352 1.13022615304152 0.32414807277076 0.745825933202581 NA NA
"ENSG00000277513" 0 NA NA NA NA NA NA
"ENSG00000277516" 0 NA NA NA NA NA NA
"ENSG00000277524" 0 NA NA NA NA NA NA
"ENSG00000277532" 0 NA NA NA NA NA NA
"ENSG00000277542" 0 NA NA NA NA NA NA
"ENSG00000277543" 0 NA NA NA NA NA NA
"ENSG00000277544" 0.0611704406668643 -0.225324566428443 8.10304584152903 -0.0278073912989149 0.9778157708395 NA NA
"ENSG00000277545" 0.0145588991855777 0 8.1030458415403 0 1 NA NA
"ENSG00000277548" 0.0370707610899919 1.83738633122878 8.078439431941 0.227443226715795 0.82007911084375 NA NA
"ENSG00000277549" 0 NA NA NA NA NA NA
"ENSG00000277550" 0 NA NA NA NA NA NA
"ENSG00000277553" 0 NA NA NA NA NA NA
"ENSG00000277558" 0.0359878181184044 -0.225298328812096 8.10304584153826 -0.0278041533045709 0.97781835338664 NA NA
"ENSG00000277559" 0.0556236750914752 -0.225329185590701 8.10304584153335 -0.0278079613514888 0.977815316179174 NA NA
"ENSG00000277562" 0 NA NA NA NA NA NA
"ENSG00000277563" 0 NA NA NA NA NA NA
"ENSG00000277565" 0 NA NA NA NA NA NA
"ENSG00000277566" 0.357957952992059 0.605342251564572 3.42526201243811 0.176728743484849 0.859721462202107 NA NA
"ENSG00000277568" 0.489309978371045 -0.272844599247464 1.98545077685654 -0.137421991231354 0.890697249458531 NA NA
"ENSG00000277572" 0 NA NA NA NA NA NA
"ENSG00000277575" 0.0252058139938244 0 8.1030458415403 0 1 NA NA
"ENSG00000277576" 0 NA NA NA NA NA NA
"ENSG00000277577" 0 NA NA NA NA NA NA
"ENSG00000277579" 0 NA NA NA NA NA NA
"ENSG00000277581" 0.627128710846755 -0.0386773909368034 1.3882843767409 -0.0278598474381751 0.977773933105073 NA NA
"ENSG00000277583" 0 NA NA NA NA NA NA
"ENSG00000277587" 0.0111582819844231 0 8.1030458415403 0 1 NA NA
"ENSG00000277589" 0.150426484262778 -0.545833029753526 8.10304584147428 -0.0673614638781578 0.946293946847269 NA NA
"ENSG00000277595" 0.0453863021698453 0 8.10304584153627 0 1 NA NA
"ENSG00000277597" 0.846457016126583 -0.288667159552358 1.32581640156225 -0.217727853730134 0.827641160128365 NA NA
"ENSG00000277598" 0 NA NA NA NA NA NA
"ENSG00000277599" 0 NA NA NA NA NA NA
"ENSG00000277602" 1.37418893457156 0.91050520508875 0.870494373633094 1.04596334297793 0.295577957102539 NA NA
"ENSG00000277608" 0.0110535018371743 0 8.10304584153701 0 1 NA NA
"ENSG00000277611" 0.0120561868881342 0 8.1030458415403 0 1 NA NA
"ENSG00000277618" 0 NA NA NA NA NA NA
"ENSG00000277619" 0 NA NA NA NA NA NA
"ENSG00000277621" 0.113568516324894 0.547426911675426 8.09604788575928 0.0676165604996401 0.946090872197877 NA NA
"ENSG00000277640" 0 NA NA NA NA NA NA
"ENSG00000277646" 0 NA NA NA NA NA NA
"ENSG00000277647" 0 NA NA NA NA NA NA
"ENSG00000277651" 0.075221703573184 -0.225356584389847 8.10304584151384 -0.0278113426478833 0.977812619338024 NA NA
"ENSG00000277653" 0 NA NA NA NA NA NA
"ENSG00000277654" 0.0783974112144766 -0.225355148860427 8.10304584152613 -0.0278111654886039 0.977812760636022 NA NA
"ENSG00000277655" 0 NA NA NA NA NA NA
"ENSG00000277662" 2.47104963850592 -0.159374524541238 0.785376542545879 -0.202927533364582 0.839191673475331 NA NA
"ENSG00000277670" 0 NA NA NA NA NA NA
"ENSG00000277672" 0 NA NA NA NA NA NA
"ENSG00000277673" 0 NA NA NA NA NA NA
"ENSG00000277675" 0.181159448772198 0 8.10304584147975 0 1 NA NA
"ENSG00000277684" 0 NA NA NA NA NA NA
"ENSG00000277687" 0.402647475098692 -1.18293565305797 2.74539414729411 -0.430880081180288 0.666555567404914 NA NA
"ENSG00000277688" 0.0294747267813015 -0.792850898713024 8.10253399191789 -0.0978522150606065 0.922049644667553 NA NA
"ENSG00000277689" 0 NA NA NA NA NA NA
"ENSG00000277690" 0 NA NA NA NA NA NA
"ENSG00000277692" 0.417568380160612 0.325981048854375 2.26358401549466 0.144011022618543 0.885491765579392 NA NA
"ENSG00000277693" 0.291274619253476 0.196534945888596 3.67327617510817 0.0535039938517033 0.957330348575859 NA NA
"ENSG00000277694" 0 NA NA NA NA NA NA
"ENSG00000277695" 0 NA NA NA NA NA NA
"ENSG00000277701" 9.65027466592577 0.237801331350541 0.372353355497642 0.638644255085937 0.523054384635182 NA NA
"ENSG00000277702" 0.526497398131795 -0.13515928522203 1.77920900730699 -0.0759659402953489 0.939446195576803 NA NA
"ENSG00000277704" 0 NA NA NA NA NA NA
"ENSG00000277705" 0 NA NA NA NA NA NA
"ENSG00000277711" 0 NA NA NA NA NA NA
"ENSG00000277715" 1.5717111391331 0.00663605913805061 0.827208599651999 0.00802223180566831 0.99359925375377 NA NA
"ENSG00000277728" 0.603935012672637 1.12903925930165 1.55348568899326 0.726778023963207 0.467361947500965 NA NA
"ENSG00000277732" 0 NA NA NA NA NA NA
"ENSG00000277737" 0.0780256937977565 0.736428581268899 8.10304584152438 0.0908829341054744 0.927585610678499 NA NA
"ENSG00000277738" 0.0386938863241202 -0.225298952256477 8.1030458415403 -0.0278042302440745 0.977818292021522 NA NA
"ENSG00000277743" 0 NA NA NA NA NA NA
"ENSG00000277744" 1.31070704446918 0.669492225568565 0.861731758922544 0.776914879411728 0.437208991977723 NA NA
"ENSG00000277746" 0.0588269136307166 0 8.10304584152094 0 1 NA NA
"ENSG00000277747" 0 NA NA NA NA NA NA
"ENSG00000277748" 0 NA NA NA NA NA NA
"ENSG00000277749" 0.20460461035523 0.50876524110157 6.65828977859002 0.076410798871735 0.939092278467534 NA NA
"ENSG00000277752" 0 NA NA NA NA NA NA
"ENSG00000277755" 0 NA NA NA NA NA NA
"ENSG00000277757" 0 NA NA NA NA NA NA
"ENSG00000277763" 0.306387794822223 -0.1791429431016 3.57892079955269 -0.0500550174577739 0.960078545641142 NA NA
"ENSG00000277764" 0 NA NA NA NA NA NA
"ENSG00000277766" 0 NA NA NA NA NA NA
"ENSG00000277767" 1.45950251246089 1.04745272404477 0.870381280557875 1.2034412359758 0.228805618687726 NA NA
"ENSG00000277782" 0.499353781794833 -0.115006622145483 1.63734751050904 -0.0702395926382963 0.944002961759483 NA NA
"ENSG00000277790" 0 NA NA NA NA NA NA
"ENSG00000277795" 0.0213134037051938 -0.225278362475942 8.1030458415403 -0.0278016892513494 0.977820318656936 NA NA
"ENSG00000277797" 0 NA NA NA NA NA NA
"ENSG00000277801" 0.024757542505889 -0.225282480513185 8.1030458415403 -0.0278021974599074 0.977819913321856 NA NA
"ENSG00000277803" 0 NA NA NA NA NA NA
"ENSG00000277806" 3.20434727784546 -0.100614919480282 0.556831206957274 -0.180691955161922 0.856609373698287 NA NA
"ENSG00000277809" 0 NA NA NA NA NA NA
"ENSG00000277825" 0.279227177720165 -0.545929217010218 3.98825465274547 -0.136884242492993 0.89112229425584 NA NA
"ENSG00000277826" 0 NA NA NA NA NA NA
"ENSG00000277828" 0 NA NA NA NA NA NA
"ENSG00000277829" 0.721393288252639 -0.227629259979814 1.53067941954618 -0.148711256630929 0.881781478504452 NA NA
"ENSG00000277830" 0 NA NA NA NA NA NA
"ENSG00000277831" 1.65001409713413 1.25257120018232 0.753607191227331 1.66210091246923 0.0964925426688211 NA NA
"ENSG00000277837" 0.0897269720873267 -1.05183947532967 8.1011790889964 -0.129837825305992 0.896694735932021 NA NA
"ENSG00000277840" 0.0303127862394596 0 8.10304584152179 0 1 NA NA
"ENSG00000277852" 0 NA NA NA NA NA NA
"ENSG00000277855" 0.00843519566997121 -0.225263949751272 8.1030458415403 -0.0277999105714613 0.977821737289832 NA NA
"ENSG00000277859" 0 NA NA NA NA NA NA
"ENSG00000277863" 0.031230951069003 -0.545753716122161 8.1030458415403 -0.0673516757518946 0.946301738946014 NA NA
"ENSG00000277866" 0 NA NA NA NA NA NA
"ENSG00000277867" 0 NA NA NA NA NA NA
"ENSG00000277869" 0 NA NA NA NA NA NA
"ENSG00000277873" 0.381913885954193 0.192917580146391 2.66051015505446 0.0725114992626073 0.942194854471938 NA NA
"ENSG00000277876" 0 NA NA NA NA NA NA
"ENSG00000277878" 0 NA NA NA NA NA NA
"ENSG00000277879" 5.30855872206212 0.147136796946285 0.429472231795612 0.342599092684316 0.731900084739201 NA NA
"ENSG00000277881" 0 NA NA NA NA NA NA
"ENSG00000277882" 0 NA NA NA NA NA NA
"ENSG00000277895" 0.386859010525236 0.153088724809898 2.53595336936544 0.0603673264103453 0.951863080927487 NA NA
"ENSG00000277901" 0.181885911802132 -0.225467922300332 8.10304584145668 -0.0278250829023818 0.977801660442205 NA NA
"ENSG00000277907" 0 NA NA NA NA NA NA
"ENSG00000277911" 0.0514887339090098 1.05264879036031 8.10278453228289 0.129911981019164 0.896636065140356 NA NA
"ENSG00000277913" 0 NA NA NA NA NA NA
"ENSG00000277916" 0 NA NA NA NA NA NA
"ENSG00000277922" 0 NA NA NA NA NA NA
"ENSG00000277930" 0.0382227856174352 -0.225296893237856 8.1030458415403 -0.0278039761397955 0.97781849468905 NA NA
"ENSG00000277935" 0 NA NA NA NA NA NA
"ENSG00000277938" 0.896025884375145 0.640891444584399 1.05773762756042 0.605907767564776 0.544576001169327 NA NA
"ENSG00000277941" 0 NA NA NA NA NA NA
"ENSG00000277945" 1.40349507204529 0.0346311800716123 0.953163238244036 0.036332895229375 0.97101692064786 NA NA
"ENSG00000277948" 0.0761447308475853 0 8.10304584151718 0 1 NA NA
"ENSG00000277952" 0.00945465382613522 0 8.1030458415403 0 1 NA NA
"ENSG00000277954" 7.23255180570861 0.621380116711097 0.377171727286367 1.6474726808972 0.0994609269914955 NA NA
"ENSG00000277959" 2.90320670423813 -0.0313676556799045 0.634672956854328 -0.0494233373915506 0.960581930336417 NA NA
"ENSG00000277966" 0 NA NA NA NA NA NA
"ENSG00000277967" 0 NA NA NA NA NA NA
"ENSG00000277968" 0 NA NA NA NA NA NA
"ENSG00000277969" 2.42086495570877 0.258484607656246 0.64558729913492 0.400386761019948 0.688871673750098 NA NA
"ENSG00000277971" 0 NA NA NA NA NA NA
"ENSG00000277973" 0 NA NA NA NA NA NA
"ENSG00000277977" 0.0101711875132875 0 8.10304584154004 0 1 NA NA
"ENSG00000277978" 0.0904475186791989 -0.225360439532968 8.10304584153241 -0.027811818412513 0.977812239879552 NA NA
"ENSG00000277981" 0.16186398175374 0.689684313987137 8.10003614355339 0.0851458316684227 0.932145454173749 NA NA
"ENSG00000277984" 0 NA NA NA NA NA NA
"ENSG00000277994" 0 NA NA NA NA NA NA
"ENSG00000277997" 0.0120561868881342 0 8.1030458415403 0 1 NA NA
"ENSG00000277998" 0 NA NA NA NA NA NA
"ENSG00000277999" 0.0499715570446711 -0.54578107227347 8.10304584152136 -0.0673550517851937 0.946299051364162 NA NA
"ENSG00000278000" 3.90386353995921 0.34500551087858 0.457773444167465 0.753659949641747 0.451053436578842 NA NA
"ENSG00000278001" 0.0943280575745871 0 8.1030458415118 0 1 NA NA
"ENSG00000278002" 1.20841041406712 0.362302472201594 1.07582352918109 0.336767566774986 0.736292124300688 NA NA
"ENSG00000278004" 0 NA NA NA NA NA NA
"ENSG00000278009" 0 NA NA NA NA NA NA
"ENSG00000278011" 0.041207212150949 0 8.1030458415403 0 1 NA NA
"ENSG00000278012" 0.105127522961907 1.01358018433833 8.10026948864083 0.125129193017553 0.900421272235437 NA NA
"ENSG00000278013" 0 NA NA NA NA NA NA
"ENSG00000278017" 0.368662110454907 -1.38783016816231 2.94843799168466 -0.470700137522425 0.63785488618996 NA NA
"ENSG00000278020" 0 NA NA NA NA NA NA
"ENSG00000278022" 0.691563320760225 -1.14005289668971 1.55007061977758 -0.735484488347569 0.462044483475081 NA NA
"ENSG00000278026" 0 NA NA NA NA NA NA
"ENSG00000278035" 0.157648576289284 1.50823018385828 8.07747133888834 0.186720586255383 0.851879714465401 NA NA
"ENSG00000278039" 0 NA NA NA NA NA NA
"ENSG00000278040" 0 NA NA NA NA NA NA
"ENSG00000278041" 0.935030882393141 -1.58840612504096 1.55760166732463 -1.01977685204282 0.307834303811003 NA NA
"ENSG00000278045" 0 NA NA NA NA NA NA
"ENSG00000278050" 0 NA NA NA NA NA NA
"ENSG00000278052" 0 NA NA NA NA NA NA
"ENSG00000278054" 0 NA NA NA NA NA NA
"ENSG00000278055" 0 NA NA NA NA NA NA
"ENSG00000278058" 2.46413234521954 -1.29772265784009 0.85303684772046 -1.52129730539537 0.128185246165861 NA NA
"ENSG00000278060" 0 NA NA NA NA NA NA
"ENSG00000278068" 0 NA NA NA NA NA NA
"ENSG00000278071" 0.56959878371209 -1.35483056354625 1.85933410940842 -0.728664394790948 0.466206977599281 NA NA
"ENSG00000278072" 0 NA NA NA NA NA NA
"ENSG00000278075" 0.0764616590397487 -0.225346439334279 8.10304584153616 -0.0278100906426019 0.977813617907468 NA NA
"ENSG00000278077" 0 NA NA NA NA NA NA
"ENSG00000278078" 0 NA NA NA NA NA NA
"ENSG00000278083" 0 NA NA NA NA NA NA
"ENSG00000278084" 0.0109135640315278 -0.225263949751272 8.1030458415403 -0.0277999105714613 0.977821737289832 NA NA
"ENSG00000278095" 0 NA NA NA NA NA NA
"ENSG00000278097" 0 NA NA NA NA NA NA
"ENSG00000278102" 0 NA NA NA NA NA NA
"ENSG00000278104" 0 NA NA NA NA NA NA
"ENSG00000278106" 0 NA NA NA NA NA NA
"ENSG00000278107" 2.00671657177451 0.622804804608559 0.743832376217384 0.837291874515751 0.40242852547064 NA NA
"ENSG00000278112" 0.0909721161390711 1.09283126885145 8.10092971337084 0.134901956629459 0.892689392527632 NA NA
"ENSG00000278113" 0 NA NA NA NA NA NA
"ENSG00000278126" 4.58485842578169 0.373543711987938 0.478654428821586 0.780403751632629 0.43515326032293 NA NA
"ENSG00000278128" 0 NA NA NA NA NA NA
"ENSG00000278130" 0 NA NA NA NA NA NA
"ENSG00000278131" 0 NA NA NA NA NA NA
"ENSG00000278144" 0 NA NA NA NA NA NA
"ENSG00000278146" 0.0462645527993367 -0.225313291051218 8.10304584153128 -0.0278059998002725 0.977816880665635 NA NA
"ENSG00000278147" 0.199573784672604 -0.225428494087279 8.10304584147623 -0.0278202170513958 0.977805541327195 NA NA
"ENSG00000278151" 0 NA NA NA NA NA NA
"ENSG00000278153" 0.120958134314238 2.13725023859955 8.07071467641563 0.264815487139578 0.791151605690757 NA NA
"ENSG00000278158" 0.0179404487891272 0 8.1030458415403 0 1 NA NA
"ENSG00000278160" 0 NA NA NA NA NA NA
"ENSG00000278171" 0 NA NA NA NA NA NA
"ENSG00000278177" 2.07196166802516 -0.265345569789243 0.8142008653636 -0.325896939044331 0.744502331672551 NA NA
"ENSG00000278180" 0 NA NA NA NA NA NA
"ENSG00000278181" 0 NA NA NA NA NA NA
"ENSG00000278182" 0 NA NA NA NA NA NA
"ENSG00000278192" 0 NA NA NA NA NA NA
"ENSG00000278193" 0 NA NA NA NA NA NA
"ENSG00000278197" 0 NA NA NA NA NA NA
"ENSG00000278202" 0.295464349904572 2.40667418701475 4.12543986303698 0.583373959363221 0.559641584025899 NA NA
"ENSG00000278205" 0 NA NA NA NA NA NA
"ENSG00000278206" 0.0106008753310464 0 8.10304584153717 0 1 NA NA
"ENSG00000278212" 0 NA NA NA NA NA NA
"ENSG00000278215" 0 NA NA NA NA NA NA
"ENSG00000278217" 0 NA NA NA NA NA NA
"ENSG00000278218" 0 NA NA NA NA NA NA
"ENSG00000278231" 0.415434215142425 -0.225342838898493 2.76010164608744 -0.0816429493522189 0.934930646631125 NA NA
"ENSG00000278236" 0.140009708447647 -0.225396211864036 8.10304584148226 -0.0278162330898038 0.977808718838938 NA NA
"ENSG00000278237" 0 NA NA NA NA NA NA
"ENSG00000278239" 0.0083034808044931 0 8.1030458415403 0 1 NA NA
"ENSG00000278254" 0.270527022185949 0.629315075377375 4.36204456860448 0.144270666078661 0.885286741027812 NA NA
"ENSG00000278255" 0.0112725434963834 0 8.1030458415347 0 1 NA NA
"ENSG00000278256" 0 NA NA NA NA NA NA
"ENSG00000278263" 0 NA NA NA NA NA NA
"ENSG00000278266" 0.0458943408446241 0 8.10304584153939 0 1 NA NA
"ENSG00000278275" 0 NA NA NA NA NA NA
"ENSG00000278276" 0.150738121973212 -0.545839578219267 8.10304584148881 -0.0673622720267095 0.946293303499308 NA NA
"ENSG00000278283" 0 NA NA NA NA NA NA
"ENSG00000278287" 0 NA NA NA NA NA NA
"ENSG00000278305" 0 NA NA NA NA NA NA
"ENSG00000278313" 0 NA NA NA NA NA NA
"ENSG00000278319" 0 NA NA NA NA NA NA
"ENSG00000278324" 0 NA NA NA NA NA NA
"ENSG00000278330" 0.0112725434963834 0 8.1030458415347 0 1 NA NA
"ENSG00000278332" 0.00894641472455145 0 8.10304584153714 0 1 NA NA
"ENSG00000278333" 0 NA NA NA NA NA NA
"ENSG00000278334" 0 NA NA NA NA NA NA
"ENSG00000278337" 0 NA NA NA NA NA NA
"ENSG00000278341" 0.144555897727469 2.27003073904281 8.06079713909598 0.281613679127695 0.778239750140361 NA NA
"ENSG00000278342" 0 NA NA NA NA NA NA
"ENSG00000278344" 0.284905108619208 -1.73755008561156 3.67807331702314 -0.472407680828355 0.636635823005018 NA NA
"ENSG00000278346" 0.0684006439784476 -0.225340151427093 8.10304584150641 -0.0278093146496628 0.97781423682088 NA NA
"ENSG00000278351" 0.0240371202886675 -0.225280421494563 8.1030458415403 -0.0278019433556284 0.977820115989395 NA NA
"ENSG00000278356" 1.82266123121887 -2.06852442834601 1.30011341324938 -1.59103383386849 0.1116019616546 NA NA
"ENSG00000278358" 0 NA NA NA NA NA NA
"ENSG00000278367" 0 NA NA NA NA NA NA
"ENSG00000278370" 0.0218791761659532 0 8.1030458415403 0 1 NA NA
"ENSG00000278376" 6.60910862106595 0.00924367919634399 0.425549790601273 0.0217217336267122 0.982669926934873 NA NA
"ENSG00000278381" 0 NA NA NA NA NA NA
"ENSG00000278382" 0 NA NA NA NA NA NA
"ENSG00000278383" 0.335520711707659 0.292021868622924 2.7134187794998 0.107621378177664 0.914296038151209 NA NA
"ENSG00000278385" 0.066974916951369 -0.545800600562665 8.1030458415388 -0.0673574617787199 0.946297132824553 NA NA
"ENSG00000278388" 0 NA NA NA NA NA NA
"ENSG00000278389" 0.120409082093947 0 8.10304584149065 0 1 NA NA
"ENSG00000278395" 0 NA NA NA NA NA NA
"ENSG00000278396" 1.11275968887468 0.987697259095723 1.02285782667347 0.965625166410373 0.334231777621687 NA NA
"ENSG00000278399" 0 NA NA NA NA NA NA
"ENSG00000278400" 0 NA NA NA NA NA NA
"ENSG00000278404" 0 NA NA NA NA NA NA
"ENSG00000278406" 0 NA NA NA NA NA NA
"ENSG00000278408" 0 NA NA NA NA NA NA
"ENSG00000278410" 0 NA NA NA NA NA NA
"ENSG00000278413" 0 NA NA NA NA NA NA
"ENSG00000278419" 0.0764935950256627 -0.225332066216875 8.10304584153505 -0.0278083168506656 0.977815032641519 NA NA
"ENSG00000278421" 0 NA NA NA NA NA NA
"ENSG00000278424" 0 NA NA NA NA NA NA
"ENSG00000278428" 0 NA NA NA NA NA NA
"ENSG00000278431" 0 NA NA NA NA NA NA
"ENSG00000278434" 0.559660778992129 -0.11746841982736 1.78864047371347 -0.0656746962588177 0.947636818369283 NA NA
"ENSG00000278441" 0 NA NA NA NA NA NA
"ENSG00000278445" 0.0772561629475703 0 8.10304584152764 0 1 NA NA
"ENSG00000278446" 0.0364942284331488 0 8.10304584151803 0 1 NA NA
"ENSG00000278454" 0 NA NA NA NA NA NA
"ENSG00000278456" 0.0146475471832474 0 8.1030458415403 0 1 NA NA
"ENSG00000278462" 0.0139298105332532 -0.225266008769893 8.1030458415403 -0.0278001646757403 0.977821534622281 NA NA
"ENSG00000278464" 0.0870389824227869 -0.225349690500829 8.10304584152057 -0.0278104918703682 0.977813297897802 NA NA
"ENSG00000278467" 0.0793541870622816 -0.842038199424178 8.10288032921253 -0.103918380281202 0.917234120724407 NA NA
"ENSG00000278472" 0.534874691678296 2.04676948424878 1.91546190401668 1.06855139220297 0.285271861238782 NA NA
"ENSG00000278475" 0.0453014870586074 0 8.10304584153368 0 1 NA NA
"ENSG00000278477" 0 NA NA NA NA NA NA
"ENSG00000278478" 0 NA NA NA NA NA NA
"ENSG00000278482" 0 NA NA NA NA NA NA
"ENSG00000278484" 0 NA NA NA NA NA NA
"ENSG00000278485" 0 NA NA NA NA NA NA
"ENSG00000278487" 0.010399839673666 0 8.1030458415403 0 1 NA NA
"ENSG00000278492" 0.39041870942684 -0.819578874752124 2.38432076050793 -0.343736836220614 0.731044206005721 NA NA
"ENSG00000278493" 0.736212061181513 0.306671840119727 1.36989841880586 0.223864657342296 0.822862617150392 NA NA
"ENSG00000278496" 0 NA NA NA NA NA NA
"ENSG00000278498" 0 NA NA NA NA NA NA
"ENSG00000278513" 0.0397158468617616 0 8.10304584153015 0 1 NA NA
"ENSG00000278514" 0.253685089707382 0.473153898312214 4.91968387789706 0.0961756710503249 0.923381052917531 NA NA
"ENSG00000278518" 0.0526774014521751 0 8.10304584151608 0 1 NA NA
"ENSG00000278526" 0 NA NA NA NA NA NA
"ENSG00000278531" 0 NA NA NA NA NA NA
"ENSG00000278532" 0.0597254198393277 -0.225321092329045 8.10304584152858 -0.0278069625589752 0.977816112792248 NA NA
"ENSG00000278541" 0 NA NA NA NA NA NA
"ENSG00000278543" 0 NA NA NA NA NA NA
"ENSG00000278546" 0.00886594486577857 0 8.10304584154009 0 1 NA NA
"ENSG00000278552" 0 NA NA NA NA NA NA
"ENSG00000278572" 0.0334348150693933 0 8.10304584153663 0 1 NA NA
"ENSG00000278576" 0.495505681595924 1.26534650112672 2.28949574018666 0.552674756679632 0.580486141808588 NA NA
"ENSG00000278577" 0 NA NA NA NA NA NA
"ENSG00000278580" 0.0111582819844231 0 8.1030458415403 0 1 NA NA
"ENSG00000278586" 0 NA NA NA NA NA NA
"ENSG00000278587" 0 NA NA NA NA NA NA
"ENSG00000278592" 0 NA NA NA NA NA NA
"ENSG00000278593" 0 NA NA NA NA NA NA
"ENSG00000278594" 0 NA NA NA NA NA NA
"ENSG00000278595" 0.048608615659781 -0.54576606982821 8.1030458415403 -0.0673532003275037 0.946300525266636 NA NA
"ENSG00000278600" 3.02937506014019 0.974857164536889 0.566657797471335 1.72036309901163 0.0853664602454236 NA NA
"ENSG00000278601" 0.113970964615289 0.725109925093149 8.10235100997967 0.089493768438325 0.928689505779041 NA NA
"ENSG00000278602" 0 NA NA NA NA NA NA
"ENSG00000278603" 0 NA NA NA NA NA NA
"ENSG00000278607" 0.00881101099143422 0 8.1030458415403 0 1 NA NA
"ENSG00000278626" 0 NA NA NA NA NA NA
"ENSG00000278627" 0.407760315105676 1.6790096361333 2.77217606293102 0.605664863276429 0.54473732078804 NA NA
"ENSG00000278635" 0 NA NA NA NA NA NA
"ENSG00000278638" 0 NA NA NA NA NA NA
"ENSG00000278642" 1.07808162900248 1.2952605632824 0.96477868164545 1.34254683268219 0.179418756043922 NA NA
"ENSG00000278643" 0 NA NA NA NA NA NA
"ENSG00000278646" 0 NA NA NA NA NA NA
"ENSG00000278650" 0 NA NA NA NA NA NA
"ENSG00000278654" 0 NA NA NA NA NA NA
"ENSG00000278655" 0 NA NA NA NA NA NA
"ENSG00000278657" 0 NA NA NA NA NA NA
"ENSG00000278665" 0 NA NA NA NA NA NA
"ENSG00000278667" 0 NA NA NA NA NA NA
"ENSG00000278668" 0.143349513050589 1.7485900558511 8.0807284865774 0.216390150808262 0.828683642929292 NA NA
"ENSG00000278681" 0.00992447624296523 0 8.1030458415403 0 1 NA NA
"ENSG00000278683" 0 NA NA NA NA NA NA
"ENSG00000278684" 0 NA NA NA NA NA NA
"ENSG00000278687" 0 NA NA NA NA NA NA
"ENSG00000278690" 0 NA NA NA NA NA NA
"ENSG00000278694" 0 NA NA NA NA NA NA
"ENSG00000278698" 0.0497535673076596 1.02947005849889 8.10131930021018 0.12707437151282 0.898881535567947 NA NA
"ENSG00000278703" 0.159142457792045 -0.225442361407397 8.103045841448 -0.0278219284227956 0.977804176378723 NA NA
"ENSG00000278708" 0 NA NA NA NA NA NA
"ENSG00000278713" 0.0184085963354357 0 8.10304584153923 0 1 NA NA
"ENSG00000278716" 0.0455189449703666 0 8.10304584152412 0 1 NA NA
"ENSG00000278720" 0 NA NA NA NA NA NA
"ENSG00000278722" 0 NA NA NA NA NA NA
"ENSG00000278725" 0 NA NA NA NA NA NA
"ENSG00000278727" 1.1318224154655 1.06897565491446 1.061049066015 1.00747052059452 0.313708717242151 NA NA
"ENSG00000278733" 0.116442632551118 -0.866322140163944 8.10304584151302 -0.106913148106069 0.914857882299155 NA NA
"ENSG00000278734" 0 NA NA NA NA NA NA
"ENSG00000278736" 0 NA NA NA NA NA NA
"ENSG00000278737" 0.1022281358612 0.68236774109983 8.09952069231621 0.084247916268326 0.932859321900403 NA NA
"ENSG00000278740" 0.229111931050023 -0.225426940011882 7.12828969163976 -0.0316242674980323 0.974771690401443 NA NA
"ENSG00000278743" 0.287268429624725 1.35993802488789 4.2779608644898 0.317893984532765 0.750565355751393 NA NA
"ENSG00000278744" 0 NA NA NA NA NA NA
"ENSG00000278745" 0 NA NA NA NA NA NA
"ENSG00000278752" 0 NA NA NA NA NA NA
"ENSG00000278754" 0 NA NA NA NA NA NA
"ENSG00000278765" 2.87334731338426 -0.5476283472989 0.643023282884002 -0.85164621853621 0.394410478961668 NA NA
"ENSG00000278766" 0 NA NA NA NA NA NA
"ENSG00000278769" 0.026967483918309 0 8.1030458415403 0 1 NA NA
"ENSG00000278773" 0 NA NA NA NA NA NA
"ENSG00000278778" 0 NA NA NA NA NA NA
"ENSG00000278784" 5.60730799489557 -0.0124873362654327 0.392708865988001 -0.0317979484217048 0.974633182732889 NA NA
"ENSG00000278791" 0 NA NA NA NA NA NA
"ENSG00000278797" 0 NA NA NA NA NA NA
"ENSG00000278802" 0 NA NA NA NA NA NA
"ENSG00000278813" 0 NA NA NA NA NA NA
"ENSG00000278816" 1.0217310684894 1.13013960591487 1.2804529636195 0.882609231283483 0.377447439193478 NA NA
"ENSG00000278819" 0 NA NA NA NA NA NA
"ENSG00000278822" 0 NA NA NA NA NA NA
"ENSG00000278824" 0 NA NA NA NA NA NA
"ENSG00000278829" 0.442970126767703 -0.624479679059389 3.50206322372137 -0.178317648530572 0.858473519407263 NA NA
"ENSG00000278830" 0 NA NA NA NA NA NA
"ENSG00000278831" 0.0102248976740533 0 8.1030458415403 0 1 NA NA
"ENSG00000278834" 3.45722615716628 0.425850781671273 0.597841814314454 0.712313477369589 0.476270680152304 NA NA
"ENSG00000278837" 0 NA NA NA NA NA NA
"ENSG00000278840" 0.315143667081193 -0.7167789618126 3.05049332346911 -0.234971490118673 0.814230861363739 NA NA
"ENSG00000278842" 0.139785498114069 1.21522815533898 8.07757639489346 0.150444650218007 0.880413816328941 NA NA
"ENSG00000278847" 2.02236919759135 -1.06617003649003 0.871441672745044 -1.22345541857276 0.221157732738999 NA NA
"ENSG00000278852" 0 NA NA NA NA NA NA
"ENSG00000278854" 0 NA NA NA NA NA NA
"ENSG00000278859" 0 NA NA NA NA NA NA
"ENSG00000278860" 0 NA NA NA NA NA NA
"ENSG00000278861" 0.0946207958563398 1.75664162144141 8.08217480135536 0.217347640284497 0.827937432764967 NA NA
"ENSG00000278862" 0.0247300866988652 0 8.1030458415403 0 1 NA NA
"ENSG00000278863" 0 NA NA NA NA NA NA
"ENSG00000278864" 0.195975635817858 1.45187601836597 6.78591636536198 0.213954304797643 0.830582691486883 NA NA
"ENSG00000278865" 0.0575123906039908 0.0913679529510576 8.10085399975677 0.0112788050437399 0.991001006387526 NA NA
"ENSG00000278866" 0 NA NA NA NA NA NA
"ENSG00000278867" 1.74072106888643 0.80129258448996 0.946109878563311 0.846933958354542 0.397031933219357 NA NA
"ENSG00000278869" 0.090079702071073 0 8.10304584153666 0 1 NA NA
"ENSG00000278872" 0 NA NA NA NA NA NA
"ENSG00000278874" 0 NA NA NA NA NA NA
"ENSG00000278875" 0.0474907675862972 0 8.10304584153572 0 1 NA NA
"ENSG00000278876" 1.0418455906022 0.542143787581259 1.18568186274752 0.457242203507251 0.647496966870841 NA NA
"ENSG00000278877" 0 NA NA NA NA NA NA
"ENSG00000278878" 0.239085981299265 0 8.10304584137812 0 1 NA NA
"ENSG00000278879" 0.112459676645879 0.867052818967399 8.09607191637404 0.107095493706499 0.914713222109343 NA NA
"ENSG00000278880" 0 NA NA NA NA NA NA
"ENSG00000278881" 0 NA NA NA NA NA NA
"ENSG00000278884" 0 NA NA NA NA NA NA
"ENSG00000278885" 0 NA NA NA NA NA NA
"ENSG00000278886" 0.407326047110501 0.588166520810803 3.12407088253069 0.188269262422865 0.850665579503021 NA NA
"ENSG00000278890" 0.0806378793357096 0 8.10304584150639 0 1 NA NA
"ENSG00000278891" 2.04228399972653 -1.23990490409252 0.923007123469564 -1.34333189047528 0.179164530220558 NA NA
"ENSG00000278892" 0 NA NA NA NA NA NA
"ENSG00000278893" 0.36766201920987 -0.185440606509365 2.39806976043795 -0.0773291125924123 0.938361731741737 NA NA
"ENSG00000278894" 0 NA NA NA NA NA NA
"ENSG00000278895" 0.39326904698372 -0.196361499807697 2.19082173451953 -0.0896291545376519 0.928581915671048 NA NA
"ENSG00000278896" 0.204898610881441 -0.693969238172665 8.09617109951251 -0.0857157327387079 0.931692395241852 NA NA
"ENSG00000278897" 0.728160473429844 0.619096593497587 1.23595406215436 0.500905828505028 0.616437400339386 NA NA
"ENSG00000278898" 0 NA NA NA NA NA NA
"ENSG00000278899" 0.906437973974951 -1.23643861847593 1.35245630265753 -0.914217055328417 0.36060280404989 NA NA
"ENSG00000278900" 0.109483402057371 -0.225390170150156 8.10304584152294 -0.0278154874794334 0.977809313519838 NA NA
"ENSG00000278901" 0.0228495131591174 -0.225280421494564 8.1030458415403 -0.0278019433556284 0.977820115989395 NA NA
"ENSG00000278902" 0 NA NA NA NA NA NA
"ENSG00000278905" 2.05141888214278 0.598736320867543 0.760271323334769 0.78752979691686 0.430971792652312 NA NA
"ENSG00000278907" 0.00945465382613522 0 8.1030458415403 0 1 NA NA
"ENSG00000278908" 0.0210896689872679 0 8.1030458415403 0 1 NA NA
"ENSG00000278909" 0.370139460764795 -0.0634374875922103 2.92658650357984 -0.0216762728573418 0.982706190842496 NA NA
"ENSG00000278911" 0 NA NA NA NA NA NA
"ENSG00000278912" 0 NA NA NA NA NA NA
"ENSG00000278913" 0.0346545629418304 0 8.10304584153963 0 1 NA NA
"ENSG00000278914" 0 NA NA NA NA NA NA
"ENSG00000278915" 0.161419853611589 -0.545912967352173 8.10304584149788 -0.0673713290077178 0.946286093453196 NA NA
"ENSG00000278917" 0.0524424546196843 -0.225314394551011 8.10304584153271 -0.027806135983601 0.977816772049058 NA NA
"ENSG00000278918" 0 NA NA NA NA NA NA
"ENSG00000278920" 2.47049648510987 -0.252011331914617 0.768873944708036 -0.327766773278178 0.743088011788727 NA NA
"ENSG00000278922" 0.119232283338634 -0.225407033272147 8.10304584153582 -0.0278175685637518 0.977807653697066 NA NA
"ENSG00000278923" 0.0319294679588401 -0.225298886034962 8.10304584153408 -0.0278042220716733 0.977818298539635 NA NA
"ENSG00000278924" 0 NA NA NA NA NA NA
"ENSG00000278925" 0 NA NA NA NA NA NA
"ENSG00000278926" 0.432506962384229 -0.481967931245468 2.13580141835822 -0.22566139674912 0.821464784553286 NA NA
"ENSG00000278928" 0 NA NA NA NA NA NA
"ENSG00000278929" 0.0221608009515255 0 8.1030458415403 0 1 NA NA
"ENSG00000278931" 0.0318009629824436 -0.225297695617334 8.10304584153349 -0.0278040751617786 0.977818415711472 NA NA
"ENSG00000278932" 0.264795602059013 -1.43375327064193 6.04396554252908 -0.237220622876348 0.812485638129743 NA NA
"ENSG00000278933" 0 NA NA NA NA NA NA
"ENSG00000278934" 0.284666032136783 -1.55222569990427 4.35205295035753 -0.356665168739906 0.721342484074198 NA NA
"ENSG00000278935" 0.122465987704118 0.0343856189818257 8.09913709165903 0.00424559043669454 0.996612519115651 NA NA
"ENSG00000278936" 0 NA NA NA NA NA NA
"ENSG00000278942" 0 NA NA NA NA NA NA
"ENSG00000278943" 0.00888992521533467 1.05694013316732 8.1030458415403 0.13043738784605 0.896220388029658 NA NA
"ENSG00000278944" 0 NA NA NA NA NA NA
"ENSG00000278945" 0 NA NA NA NA NA NA
"ENSG00000278946" 1.12186190884586 -1.42799374582158 1.23843703197031 -1.15306124490617 0.248885247284359 NA NA
"ENSG00000278948" 3.12671739286479 -0.223270109478106 0.547950642825504 -0.407463906469414 0.683667298299372 NA NA
"ENSG00000278949" 0.338233121791109 0.828846422882284 3.45963001794503 0.239576607493597 0.810658501211878 NA NA
"ENSG00000278950" 0.471582560605857 -0.24546851889503 1.64187967557914 -0.149504572439784 0.881155501632471 NA NA
"ENSG00000278952" 1.05533096251654 -0.025348783042725 1.28350619430779 -0.0197496382605274 0.984243092882715 NA NA
"ENSG00000278953" 0 NA NA NA NA NA NA
"ENSG00000278954" 0.0189821985047217 0 8.1030458415403 0 1 NA NA
"ENSG00000278957" 0.869163269966403 0.231640192613104 1.21814284383961 0.19015848082559 0.849184944933069 NA NA
"ENSG00000278958" 0 NA NA NA NA NA NA
"ENSG00000278959" 0.125243598108718 -0.225381475543715 8.10304584149005 -0.0278144144748255 0.977810169322529 NA NA
"ENSG00000278960" 0 NA NA NA NA NA NA
"ENSG00000278961" 0.0130470327679838 0 8.1030458415403 0 1 NA NA
"ENSG00000278962" 0.142131801865422 1.04271492375569 8.10217203495617 0.128695727424323 0.897598416317024 NA NA
"ENSG00000278963" 0.176484748714884 0.321601982974808 8.09642067572117 0.039721501124466 0.968315159784303 NA NA
"ENSG00000278964" 0 NA NA NA NA NA NA
"ENSG00000278965" 0.00894641472455145 0 8.10304584153714 0 1 NA NA
"ENSG00000278966" 0.0205262291992615 0 8.1030458415403 0 1 NA NA
"ENSG00000278967" 0.037984715068733 0 8.10304584153015 0 1 NA NA
"ENSG00000278969" 0.0299966356772614 0 8.1030458415403 0 1 NA NA
"ENSG00000278971" 0.013068165174519 0 8.1030458415403 0 1 NA NA
"ENSG00000278972" 0.118078209817867 0.370614907991818 8.10012867674051 0.0457542000605542 0.963506163608128 NA NA
"ENSG00000278973" 0 NA NA NA NA NA NA
"ENSG00000278974" 0.205307228370255 0.415816148281256 8.10304584144527 0.0513160305911697 0.959073694369555 NA NA
"ENSG00000278975" 0 NA NA NA NA NA NA
"ENSG00000278977" 0.0434979809911299 -0.225311305962526 8.1030458415403 -0.0278057548196835 0.977817076056315 NA NA
"ENSG00000278979" 0.331097435215568 -0.54592162426165 3.22247674306794 -0.169410570746869 0.8654737094286 NA NA
"ENSG00000278980" 0 NA NA NA NA NA NA
"ENSG00000278981" 0.0481033260966847 -0.225313333449859 8.10304584153325 -0.0278060050326984 0.977816876492377 NA NA
"ENSG00000278982" 0.0682247267565026 -0.545799967505724 8.10304584153397 -0.0673573836529597 0.946297195018643 NA NA
"ENSG00000278983" 1.58375881350659 -0.766156062248143 0.894485691056072 -0.856532496728464 0.391703305816405 NA NA
"ENSG00000278985" 0.0446279215051742 -0.22530494829504 8.1030458415299 -0.0278049702175326 0.977817701836304 NA NA
"ENSG00000278986" 0.284757508118528 0.688157724138446 3.93014114450971 0.175097458039079 0.861003055607172 NA NA
"ENSG00000278987" 1.5741380504469 -1.83051200032463 1.10055011819255 -1.6632700047599 0.0962584001025399 NA NA
"ENSG00000278988" 0 NA NA NA NA NA NA
"ENSG00000278989" 6.54853887238687 0.326907156459338 0.370837550126448 0.881537364131193 0.378027039879648 NA NA
"ENSG00000278990" 0 NA NA NA NA NA NA
"ENSG00000278991" 2.48441608091569 -0.985384732874718 0.794941296027298 -1.2395691830317 0.215134784952197 NA NA
"ENSG00000278992" 0 NA NA NA NA NA NA
"ENSG00000278993" 0.478563460686541 -2.20614382628427 2.05790493971045 -1.07203388441969 0.28370481300044 NA NA
"ENSG00000278994" 0.702621147627309 0.74481648153385 1.35921772494844 0.547974373687706 0.5837094990408 NA NA
"ENSG00000278995" 0.0785818498950044 0 8.10304584149663 0 1 NA NA
"ENSG00000278996" 1.71064646292249 0.552600515285309 0.726647369060779 0.760479620258679 0.44696794660968 NA NA
"ENSG00000278997" 0.596912879941684 -0.760007895465794 1.56033435896766 -0.487080151185434 0.626201531914464 NA NA
"ENSG00000278998" 0.00881101099143422 0 8.1030458415403 0 1 NA NA
"ENSG00000278999" 0.0266506365592778 -0.225280421494563 8.1030458415403 -0.0278019433556284 0.977820115989395 NA NA
"ENSG00000279001" 0.0210889702735056 0 8.1030458415403 0 1 NA NA
"ENSG00000279002" 0 NA NA NA NA NA NA
"ENSG00000279004" 0 NA NA NA NA NA NA
"ENSG00000279005" 0 NA NA NA NA NA NA
"ENSG00000279006" 0.0354143045360173 0 8.10304584153046 0 1 NA NA
"ENSG00000279009" 0 NA NA NA NA NA NA
"ENSG00000279011" 0 NA NA NA NA NA NA
"ENSG00000279013" 0 NA NA NA NA NA NA
"ENSG00000279014" 0 NA NA NA NA NA NA
"ENSG00000279015" 0 NA NA NA NA NA NA
"ENSG00000279016" 0 NA NA NA NA NA NA
"ENSG00000279017" 0 NA NA NA NA NA NA
"ENSG00000279019" 0.373265342710315 -1.69654286923974 2.57963617729036 -0.657667497523538 0.510751811958741 NA NA
"ENSG00000279021" 0 NA NA NA NA NA NA
"ENSG00000279022" 0.0342640580082473 -0.225282480513185 8.1030458415403 -0.0278021974599074 0.977819913321856 NA NA
"ENSG00000279023" 0 NA NA NA NA NA NA
"ENSG00000279024" 0.0146475471832474 0 8.1030458415403 0 1 NA NA
"ENSG00000279025" 0 NA NA NA NA NA NA
"ENSG00000279026" 0.718945772728272 -1.59056156731654 1.51293512312078 -1.05130850821655 0.293116920677138 NA NA
"ENSG00000279028" 0 NA NA NA NA NA NA
"ENSG00000279029" 0 NA NA NA NA NA NA
"ENSG00000279030" 0.0298322838672104 0 8.10304584153826 0 1 NA NA
"ENSG00000279031" 0.0404510752864712 0 8.10304584153811 0 1 NA NA
"ENSG00000279032" 0 NA NA NA NA NA NA
"ENSG00000279033" 0.079747687577614 0.762378464533965 8.10150524526456 0.0941033106137387 0.925027090564561 NA NA
"ENSG00000279034" 0 NA NA NA NA NA NA
"ENSG00000279035" 0.42194633029695 2.61414752077404 2.99605754311986 0.872529143099127 0.382919776638722 NA NA
"ENSG00000279036" 0 NA NA NA NA NA NA
"ENSG00000279039" 1.15755914899815 0.178836290549424 1.04016411635056 0.171930840276317 0.863491900560343 NA NA
"ENSG00000279040" 0 NA NA NA NA NA NA
"ENSG00000279041" 1.63178869622364 -0.207146564252194 0.932998631649048 -0.222022366620269 0.824296471780201 NA NA
"ENSG00000279042" 0.0120561868881342 0 8.1030458415403 0 1 NA NA
"ENSG00000279043" 0.121707057798517 0 8.10304584152244 0 1 NA NA
"ENSG00000279044" 0 NA NA NA NA NA NA
"ENSG00000279045" 0 NA NA NA NA NA NA
"ENSG00000279046" 0 NA NA NA NA NA NA
"ENSG00000279048" 0.460693563328471 -0.208035187279841 2.11611620079769 -0.0983099071787365 0.92168621150129 NA NA
"ENSG00000279056" 0 NA NA NA NA NA NA
"ENSG00000279057" 0.228603322841749 -0.863010277755578 8.09348224657848 -0.106630279954023 0.915082295598885 NA NA
"ENSG00000279059" 6.12747174936393 -0.398734465181628 0.435220909685802 -0.916165690360524 0.359579997732346 NA NA
"ENSG00000279061" 0.882868575912889 0.584463490933242 1.10444270546951 0.529193128841192 0.596671482736465 NA NA
"ENSG00000279063" 0.0295058373571491 0 8.10304584153963 0 1 NA NA
"ENSG00000279064" 0.453950591066172 2.28535841350127 2.04616455161749 1.11689864419491 0.264037664403965 NA NA
"ENSG00000279065" 0.0120561868881342 0 8.1030458415403 0 1 NA NA
"ENSG00000279067" 0.0136681528792657 0 8.1030458415403 0 1 NA NA
"ENSG00000279068" 0.0454554895205558 0 8.10304584151068 0 1 NA NA
"ENSG00000279069" 7.0547373080445 -0.0135864865305595 0.399968284032089 -0.0339689097185253 0.972901942837009 NA NA
"ENSG00000279070" 0.114949558483757 -0.225388894238184 8.10304584149306 -0.0278153300187493 0.977809439106694 NA NA
"ENSG00000279071" 0 NA NA NA NA NA NA
"ENSG00000279072" 0.0311583499004061 -0.225280421494563 8.1030458415403 -0.0278019433556284 0.977820115989395 NA NA
"ENSG00000279073" 0.0222273744014217 0 8.1030458415403 0 1 NA NA
"ENSG00000279074" 0.131972667240789 -1.44603005588296 8.09938831590056 -0.178535711523318 0.858302277951256 NA NA
"ENSG00000279075" 0 NA NA NA NA NA NA
"ENSG00000279076" 0 NA NA NA NA NA NA
"ENSG00000279077" 1.26816003048886 -1.4006927797723 1.1850691987643 -1.18195020276692 0.237225460380129 NA NA
"ENSG00000279081" 0 NA NA NA NA NA NA
"ENSG00000279083" 0.160478125779016 -1.21564933869495 8.10239402438368 -0.150035820898925 0.880736354126965 NA NA
"ENSG00000279085" 2.17016846691743 -0.404866441438087 0.941598576479949 -0.429977754375576 0.667211823340614 NA NA
"ENSG00000279086" 0.404254825735453 1.32720152271891 2.02939324402832 0.653989327413168 0.513118681583632 NA NA
"ENSG00000279087" 0 NA NA NA NA NA NA
"ENSG00000279089" 1.43459079048764 0.0167609248392041 0.962529095992365 0.0174134214840785 0.986106801983349 NA NA
"ENSG00000279090" 0.0214092922930416 -0.22528042149456 8.1030458415403 -0.027801943355628 0.977820115989396 NA NA
"ENSG00000279091" 9.57884176959645 -0.816478148197062 0.481407364564362 -1.69602338538363 0.0898814514250116 NA NA
"ENSG00000279092" 5.69865769892644 0.0049878776094992 0.472218620282714 0.0105626449175447 0.991572385410085 NA NA
"ENSG00000279093" 0 NA NA NA NA NA NA
"ENSG00000279095" 0 NA NA NA NA NA NA
"ENSG00000279096" 0 NA NA NA NA NA NA
"ENSG00000279097" 0 NA NA NA NA NA NA
"ENSG00000279098" 0.0171084376561756 0 8.10304584152237 0 1 NA NA
"ENSG00000279099" 0.649362979899549 -1.0403032473632 1.81787649892564 -0.572262883632643 0.567143891084801 NA NA
"ENSG00000279100" 0 NA NA NA NA NA NA
"ENSG00000279103" 1.48869781296883 -0.476189501535156 1.01450814867291 -0.469379671477324 0.638798276267079 NA NA
"ENSG00000279104" 0.0258700125611188 0 8.1030458415403 0 1 NA NA
"ENSG00000279106" 0.010399839673666 0 8.1030458415403 0 1 NA NA
"ENSG00000279108" 0.0748026376190692 0.473600166773028 8.09938762187174 0.0584735771250297 0.953371408872777 NA NA
"ENSG00000279110" 1.28502629329662 0.128818843975353 0.92689829518267 0.138978402101782 0.889467216028854 NA NA
"ENSG00000279113" 0.0109135640315278 -0.225263949751272 8.1030458415403 -0.0277999105714613 0.977821737289832 NA NA
"ENSG00000279114" 8.98326572319428 0.124047145702767 0.332736523322588 0.37280892540463 0.709290659483799 NA NA
"ENSG00000279117" 0 NA NA NA NA NA NA
"ENSG00000279118" 2.79984206197147 0.304243358395599 0.553344341083619 0.549826456704693 0.582438410470381 NA NA
"ENSG00000279119" 0 NA NA NA NA NA NA
"ENSG00000279120" 0 NA NA NA NA NA NA
"ENSG00000279121" 0.0130470327679838 0 8.1030458415403 0 1 NA NA
"ENSG00000279122" 2.23069190574728 -0.310467310059606 0.790289923242991 -0.392852421533592 0.694428484140742 NA NA
"ENSG00000279123" 0 NA NA NA NA NA NA
"ENSG00000279125" 0 NA NA NA NA NA NA
"ENSG00000279127" 0 NA NA NA NA NA NA
"ENSG00000279128" 0.0525525315786203 -0.225295143850799 8.10304584153935 -0.0278037602472701 0.977818666879794 NA NA
"ENSG00000279129" 0 NA NA NA NA NA NA
"ENSG00000279130" 0.0753703211468446 -0.225345636610856 8.10304584153453 -0.0278099915782015 0.977813696918864 NA NA
"ENSG00000279133" 3.15495759567522 0.0661250074221562 0.584503418360726 0.11313023216803 0.909927307039887 NA NA
"ENSG00000279134" 0.085099591093476 1.78309747025158 8.07205414158948 0.2208976103201 0.825172158151398 NA NA
"ENSG00000279135" 0.171155278310747 0.757032436564579 8.10019096148447 0.0934585913053392 0.925539245013743 NA NA
"ENSG00000279136" 0 NA NA NA NA NA NA
"ENSG00000279137" 0.285842237687571 -0.545920995194419 3.88665003463866 -0.140460548371748 0.888296121259735 NA NA
"ENSG00000279138" 1.29816955054537 -0.475731508914238 0.95004747949442 -0.500744982942752 0.61655060986006 NA NA
"ENSG00000279139" 0 NA NA NA NA NA NA
"ENSG00000279140" 4.79115091183168 -0.129640739799407 0.529034511983732 -0.245051573881806 0.806416498272809 NA NA
"ENSG00000279142" 0.0146475471832474 0 8.1030458415403 0 1 NA NA
"ENSG00000279143" 0.013355844099843 0 8.1030458415403 0 1 NA NA
"ENSG00000279144" 0.0187354872343994 0 8.1030458415403 0 1 NA NA
"ENSG00000279145" 0.332131979016844 -0.398005879503621 4.96783058124896 -0.0801166370298317 0.936144490844969 NA NA
"ENSG00000279146" 0.0275176028435242 1.02905404217723 8.10129134419747 0.127023458169331 0.898921832001764 NA NA
"ENSG00000279147" 2.11178928287138 0.18482183620469 0.801226910010211 0.230673525683672 0.817568442329061 NA NA
"ENSG00000279148" 1.26644856595912 0.201076924777916 0.868168453183965 0.231610494530729 0.816840555681293 NA NA
"ENSG00000279149" 0.142974251048798 -0.545883861499651 8.10304584149232 -0.0673677370433235 0.946288952929673 NA NA
"ENSG00000279151" 0 NA NA NA NA NA NA
"ENSG00000279152" 0 NA NA NA NA NA NA
"ENSG00000279153" 0 NA NA NA NA NA NA
"ENSG00000279154" 0 NA NA NA NA NA NA
"ENSG00000279155" 0 NA NA NA NA NA NA
"ENSG00000279156" 0 NA NA NA NA NA NA
"ENSG00000279157" 0 NA NA NA NA NA NA
"ENSG00000279159" 6.0387007245643 -1.75738532593805 0.647378904388563 -2.71461629970452 0.00663525980561835 NA NA
"ENSG00000279160" 0.157525658826502 -0.545858253331544 8.10304584148204 -0.0673645767295459 0.946291468780047 NA NA
"ENSG00000279161" 0.382215020534769 1.01857839462518 2.45945462288735 0.414148073782872 0.678765667521649 NA NA
"ENSG00000279162" 0.146656296161956 0.69216135273633 8.10020787401364 0.085449825918278 0.931903782624442 NA NA
"ENSG00000279163" 0 NA NA NA NA NA NA
"ENSG00000279164" 0 NA NA NA NA NA NA
"ENSG00000279165" 0.145249070917694 -0.899416053877362 8.10243835321832 -0.111005602840546 0.911611903769579 NA NA
"ENSG00000279166" 7.72299567336924 -0.61497341078201 0.347490264350088 -1.76975723890336 0.0767675901053916 NA NA
"ENSG00000279167" 0 NA NA NA NA NA NA
"ENSG00000279168" 0.733297768495851 -1.09385313669724 1.72387574740431 -0.634531310243378 0.525734139988472 NA NA
"ENSG00000279171" 0 NA NA NA NA NA NA
"ENSG00000279172" 0 NA NA NA NA NA NA
"ENSG00000279173" 0.0429355698561894 1.05559838162752 8.10296682161555 0.130273072180377 0.896350383781493 NA NA
"ENSG00000279174" 0 NA NA NA NA NA NA
"ENSG00000279175" 0.186468081645267 -0.866532525965923 7.92630260591336 -0.109323674485939 0.912945769609144 NA NA
"ENSG00000279176" 0.0399197868884526 -0.536421939090658 8.10284981988354 -0.0662016390547355 0.947217291862357 NA NA
"ENSG00000279179" 0.124369607651736 0.765730248420125 8.10130730846135 0.0945193435163685 0.924696617328127 NA NA
"ENSG00000279180" 0.0266312375417958 0 8.1030458415403 0 1 NA NA
"ENSG00000279181" 0 NA NA NA NA NA NA
"ENSG00000279182" 0 NA NA NA NA NA NA
"ENSG00000279186" 1.10820184901309 0.0416537311212051 1.06109670328692 0.0392553581517837 0.968686798194395 NA NA
"ENSG00000279187" 0.131493180214532 -0.225402829750042 8.1030458415049 -0.0278170498055802 0.977808067446091 NA NA
"ENSG00000279189" 0.0146733036938778 0 8.1030458415346 0 1 NA NA
"ENSG00000279190" 0.0112119951205771 0 8.1030458415403 0 1 NA NA
"ENSG00000279193" 0 NA NA NA NA NA NA
"ENSG00000279196" 0.189975503870081 0.710657702040748 6.89069089589718 0.103133011301361 0.917857405477825 NA NA
"ENSG00000279197" 0.0390541909592693 0 8.10304584151248 0 1 NA NA
"ENSG00000279198" 2.05762597461339 0.181501143723265 0.6422705612018 0.282592967337074 0.777488871937327 NA NA
"ENSG00000279199" 0.706614896192032 0.236424003224917 1.22691269082416 0.192698310966286 0.847195246316913 NA NA
"ENSG00000279200" 0.0136372806150015 -0.225266008769893 8.1030458415403 -0.0278001646757403 0.977821534622281 NA NA
"ENSG00000279201" 0 NA NA NA NA NA NA
"ENSG00000279202" 0.232633628572763 -1.23188653097877 5.64974069992928 -0.218043021159217 0.827395591702211 NA NA
"ENSG00000279203" 0.753065172810414 -0.565137301206399 1.18923071329848 -0.475212500725716 0.634635517900291 NA NA
"ENSG00000279204" 0.493071746566485 0.402756296832977 2.01430213927591 0.199948304169382 0.84152101188453 NA NA
"ENSG00000279205" 0.110910053301956 -0.54584157379435 8.10304584152293 -0.0673625183011134 0.946293107446083 NA NA
"ENSG00000279206" 0.192727530717484 -0.88945682671915 8.10260926118119 -0.109774123130983 0.912588513744242 NA NA
"ENSG00000279207" 9.19438492189446 0.0270817246588867 0.33837884441983 0.0800337406001839 0.936210420914132 NA NA
"ENSG00000279208" 0.132601704368187 0.736331234669742 8.10304584144629 0.0908709205251536 0.927595156629091 NA NA
"ENSG00000279209" 0.186504348951461 0.111022389984957 6.95154907681817 0.0159708848715736 0.987257619238981 NA NA
"ENSG00000279211" 0 NA NA NA NA NA NA
"ENSG00000279212" 0.810444445369186 0.244582547859836 1.16586014578206 0.209787210536964 0.833833755463761 NA NA
"ENSG00000279214" 0.0784471026886238 0 8.10304584148501 0 1 NA NA
"ENSG00000279217" 2.49299404158657 -0.547193069070524 0.731846409981512 -0.747688396919714 0.454648131489381 NA NA
"ENSG00000279218" 0.00881101099143422 0 8.1030458415403 0 1 NA NA
"ENSG00000279221" 0.146237617485861 0.419727082849397 8.10281078651341 0.0518001831596518 0.958687909608689 NA NA
"ENSG00000279222" 0 NA NA NA NA NA NA
"ENSG00000279223" 0 NA NA NA NA NA NA
"ENSG00000279225" 0 NA NA NA NA NA NA
"ENSG00000279227" 1.67386590253913 -0.356412286286622 0.963308656251764 -0.369987629586371 0.711391707573614 NA NA
"ENSG00000279228" 0.351452565416877 -0.225345113533131 3.02513470011661 -0.0744909354034532 0.940619753629292 NA NA
"ENSG00000279231" 0 NA NA NA NA NA NA
"ENSG00000279232" 0.438373129412926 -1.94924965863742 1.98757038664585 -0.980719813363139 0.326730930439792 NA NA
"ENSG00000279233" 1.27837465278625 -0.245868624745711 0.94619306741857 -0.259850376431627 0.794979190484936 NA NA
"ENSG00000279235" 0.0244218900769307 0 8.10304584153931 0 1 NA NA
"ENSG00000279236" 0.229463456142897 -0.545953563997735 6.371043686887 -0.0856929556332233 0.931710502120757 NA NA
"ENSG00000279237" 0 NA NA NA NA NA NA
"ENSG00000279239" 0 NA NA NA NA NA NA
"ENSG00000279240" 0 NA NA NA NA NA NA
"ENSG00000279246" 0.85833239766178 -0.113490248961676 1.30810185156979 -0.0867594895806326 0.93086268878583 NA NA
"ENSG00000279248" 0 NA NA NA NA NA NA
"ENSG00000279249" 0.28751265753087 0.332987033534396 3.93247173249507 0.0846762688165903 0.93251876293464 NA NA
"ENSG00000279250" 0.324718806085062 0.199639528330459 3.44918842039465 0.0578801457032657 0.953844098038554 NA NA
"ENSG00000279251" 0.0392933121482571 -0.225296893237856 8.1030458415403 -0.0278039761397955 0.97781849468905 NA NA
"ENSG00000279253" 0.0866233849567812 1.0199445738322 8.08275164295012 0.126187790852365 0.899583275598567 NA NA
"ENSG00000279254" 0.0861006575301814 2.80665253413311 8.05636688527088 0.348376951310943 0.72755710985733 NA NA
"ENSG00000279255" 0 NA NA NA NA NA NA
"ENSG00000279256" 0.0320962822290994 -0.225296746933859 8.10304584153984 -0.0278039580843646 0.977818509089633 NA NA
"ENSG00000279259" 0.284701038278363 -1.743151662466 4.76653898307231 -0.365705949045325 0.714584506501458 NA NA
"ENSG00000279262" 0 NA NA NA NA NA NA
"ENSG00000279264" 0 NA NA NA NA NA NA
"ENSG00000279265" 1.13802496845007 -1.17578362179186 1.20803035633069 -0.97330635412443 0.33040106536073 NA NA
"ENSG00000279266" 0.333930831524332 2.08367722070747 3.10868814901649 0.670275409055326 0.502682240201527 NA NA
"ENSG00000279267" 3.38637369413236 0.161112083673184 0.527884774351631 0.30520312670709 0.760211451180545 NA NA
"ENSG00000279268" 0.0384602044984437 -0.545751657103539 8.1030458415403 -0.0673514216476156 0.946301941232565 NA NA
"ENSG00000279269" 0.0101711875132875 0 8.10304584154004 0 1 NA NA
"ENSG00000279271" 0 NA NA NA NA NA NA
"ENSG00000279273" 0.0580740647046203 1.72019525025341 8.07407353909698 0.21305171942313 0.831286622339345 NA NA
"ENSG00000279274" 0 NA NA NA NA NA NA
"ENSG00000279275" 0 NA NA NA NA NA NA
"ENSG00000279276" 0 NA NA NA NA NA NA
"ENSG00000279277" 1.77889621206536 0.179108742661685 0.896604429656741 0.199763392570184 0.841665632712031 NA NA
"ENSG00000279278" 2.02829535150805 -1.77039924903742 1.14897601802737 -1.54084960979163 0.123353392174324 NA NA
"ENSG00000279281" 1.84371119514457 -0.870766326223141 0.793886855262211 -1.09683932975 0.27271163409876 NA NA
"ENSG00000279283" 1.41992761764904 -1.036853838048 0.997496330858057 -1.03945629269242 0.298592575238927 NA NA
"ENSG00000279284" 0 NA NA NA NA NA NA
"ENSG00000279285" 0 NA NA NA NA NA NA
"ENSG00000279286" 0.0876778255103803 1.00192379321961 8.09945690594678 0.123702589550661 0.901550761246558 NA NA
"ENSG00000279288" 0.00881101099143422 0 8.1030458415403 0 1 NA NA
"ENSG00000279294" 0 NA NA NA NA NA NA
"ENSG00000279295" 0 NA NA NA NA NA NA
"ENSG00000279297" 0 NA NA NA NA NA NA
"ENSG00000279298" 0.479464666105142 2.04147233947955 2.16387115816383 0.943435255734846 0.345458317121077 NA NA
"ENSG00000279299" 0.332185887403636 0.597212995177951 2.73379545896297 0.21845562484199 0.827074129559888 NA NA
"ENSG00000279300" 0 NA NA NA NA NA NA
"ENSG00000279302" 0.00886594486577857 0 8.10304584154009 0 1 NA NA
"ENSG00000279304" 0 NA NA NA NA NA NA
"ENSG00000279305" 0.00894641472455145 0 8.10304584153714 0 1 NA NA
"ENSG00000279306" 0.00981666663675529 0 8.1030458415403 0 1 NA NA
"ENSG00000279310" 0.0958982752184411 1.74824167450759 8.079760753541 0.21637295061508 0.828697049149245 NA NA
"ENSG00000279311" 0 NA NA NA NA NA NA
"ENSG00000279314" 0.0127985154158495 0 8.1030458415403 0 1 NA NA
"ENSG00000279315" 0.0405693101705501 0 8.10304584152339 0 1 NA NA
"ENSG00000279317" 0.493550801917369 0.777706336650342 1.68290752154998 0.462120661231619 0.643994794387542 NA NA
"ENSG00000279319" 1.41211310352326 -0.721741749882115 0.831704240577297 -0.867786545588783 0.385511196841638 NA NA
"ENSG00000279320" 0.0646069910241703 -0.225316625669182 8.10304584151484 -0.0278064113268128 0.977816552441875 NA NA
"ENSG00000279321" 0 NA NA NA NA NA NA
"ENSG00000279322" 0 NA NA NA NA NA NA
"ENSG00000279324" 0.0664657407982418 0 8.10304584152235 0 1 NA NA
"ENSG00000279325" 0.0171149362079666 0 8.1030458415403 0 1 NA NA
"ENSG00000279326" 0.0417685928358794 1.08294152675544 8.10056595623878 0.133687143911395 0.893649971574302 NA NA
"ENSG00000279328" 0.16192879552676 -1.47601507742036 8.09934336272421 -0.182238857067532 0.855395280008303 NA NA
"ENSG00000279329" 0.0127985154158495 0 8.1030458415403 0 1 NA NA
"ENSG00000279330" 0.0205710271869536 0 8.10304584153923 0 1 NA NA
"ENSG00000279332" 0.0300295439997528 0 8.10304584153618 0 1 NA NA
"ENSG00000279333" 0.107212772364379 0.349105467933455 8.09777295980779 0.0431112936440912 0.965612816644338 NA NA
"ENSG00000279334" 0 NA NA NA NA NA NA
"ENSG00000279339" 0.00986299089135307 0 8.10304584153879 0 1 NA NA
"ENSG00000279340" 0 NA NA NA NA NA NA
"ENSG00000279341" 0 NA NA NA NA NA NA
"ENSG00000279342" 4.69008273058432 -0.330942109728637 0.471499032253885 -0.701893507918031 0.482745577898012 NA NA
"ENSG00000279343" 0 NA NA NA NA NA NA
"ENSG00000279344" 0.12955792518684 -0.545880251307709 8.10304584149748 -0.0673672915081062 0.946289307609594 NA NA
"ENSG00000279345" 0.0461771667785227 0 8.10304584153469 0 1 NA NA
"ENSG00000279347" 1.18585171752228 -0.491752985141102 0.971766481893266 -0.506040282623283 0.612828371198409 NA NA
"ENSG00000279349" 0.113278419649197 -0.22538440782197 8.10304584148645 -0.0278147763484237 0.97780988070084 NA NA
"ENSG00000279352" 0.900783041063032 -2.11017677462336 1.48529565720336 -1.42071160336964 0.155400617853602 NA NA
"ENSG00000279353" 0.438145200126733 -0.476557975365864 2.15033045102933 -0.221620809554058 0.82460908161798 NA NA
"ENSG00000279354" 0.541301518316697 0.188635898482559 1.91988654714388 0.0982536696052084 0.921730866403529 NA NA
"ENSG00000279356" 0.483832195933211 1.35134171922846 2.47161331376164 0.546744796892119 0.58455407330071 NA NA
"ENSG00000279357" 0.0938124013434148 -0.225351099989844 8.10304584153402 -0.0278106658159029 0.977813159163006 NA NA
"ENSG00000279358" 0 NA NA NA NA NA NA
"ENSG00000279359" 0 NA NA NA NA NA NA
"ENSG00000279360" 0 NA NA NA NA NA NA
"ENSG00000279361" 0.246425727936073 1.82255310948667 4.90984581148967 0.371203736219508 0.710485790506447 NA NA
"ENSG00000279364" 0 NA NA NA NA NA NA
"ENSG00000279365" 0 NA NA NA NA NA NA
"ENSG00000279366" 0 NA NA NA NA NA NA
"ENSG00000279367" 0 NA NA NA NA NA NA
"ENSG00000279368" 0 NA NA NA NA NA NA
"ENSG00000279370" 0.0904498308740254 0 8.10304584149104 0 1 NA NA
"ENSG00000279372" 0.192782540206826 0.89850423874454 8.07968362727678 0.111205373897465 0.9114534903134 NA NA
"ENSG00000279373" 0.0195485221976893 0 8.10304584152903 0 1 NA NA
"ENSG00000279375" 0 NA NA NA NA NA NA
"ENSG00000279376" 0 NA NA NA NA NA NA
"ENSG00000279377" 0.156459526821639 1.15970808663715 8.09341241471424 0.143290373357071 0.88606085832726 NA NA
"ENSG00000279378" 0.364870255503178 -0.00757726235192826 2.39150239605912 -0.00316841093883685 0.997471978059353 NA NA
"ENSG00000279379" 0 NA NA NA NA NA NA
"ENSG00000279381" 0 NA NA NA NA NA NA
"ENSG00000279382" 0 NA NA NA NA NA NA
"ENSG00000279384" 5.70322586825234 -0.371494582930045 0.419798215378677 -0.884936070047226 0.376191112498705 NA NA
"ENSG00000279386" 0 NA NA NA NA NA NA
"ENSG00000279387" 0.00936076753541151 1.02862367138123 8.1012612630946 0.126970805899957 0.898963505019061 NA NA
"ENSG00000279388" 0 NA NA NA NA NA NA
"ENSG00000279390" 0 NA NA NA NA NA NA
"ENSG00000279391" 0 NA NA NA NA NA NA
"ENSG00000279392" 0.0604938855344756 0 8.10304584152172 0 1 NA NA
"ENSG00000279393" 0 NA NA NA NA NA NA
"ENSG00000279394" 0.0638003858186279 0.709312134960478 8.10134122240946 0.0875549017733532 0.930230447631601 NA NA
"ENSG00000279397" 0 NA NA NA NA NA NA
"ENSG00000279398" 0.959653625843912 0.0444771875457271 1.44682486867747 0.0307412379401408 0.975475903570517 NA NA
"ENSG00000279399" 0 NA NA NA NA NA NA
"ENSG00000279401" 0.00881101099143422 0 8.1030458415403 0 1 NA NA
"ENSG00000279403" 0 NA NA NA NA NA NA
"ENSG00000279404" 0 NA NA NA NA NA NA
"ENSG00000279405" 0 NA NA NA NA NA NA
"ENSG00000279406" 0.424790508387544 -0.87691089044191 4.58542438416508 -0.191238763738022 0.848338534946427 NA NA
"ENSG00000279407" 2.28641301240024 -0.703357911892257 0.82720790194064 -0.850279488677721 0.395169717446759 NA NA
"ENSG00000279409" 0.191773807753902 -0.844231715797485 7.81964064428836 -0.107962981190719 0.914025057248729 NA NA
"ENSG00000279410" 0.13136426779425 2.11636072007988 8.07237769307392 0.262173154000922 0.79318794968364 NA NA
"ENSG00000279411" 0 NA NA NA NA NA NA
"ENSG00000279412" 0 NA NA NA NA NA NA
"ENSG00000279415" 0.50785221822659 0.831617259350944 1.66478330861737 0.4995348373847 0.61740265078871 NA NA
"ENSG00000279416" 0.425490601744206 -2.31865564604166 2.27581536274648 -1.01882414715906 0.30828645973255 NA NA
"ENSG00000279419" 0.210348537532204 -0.545926653950085 5.24621837272043 -0.104060985487913 0.917120951785203 NA NA
"ENSG00000279420" 0 NA NA NA NA NA NA
"ENSG00000279421" 0 NA NA NA NA NA NA
"ENSG00000279422" 0 NA NA NA NA NA NA
"ENSG00000279423" 0 NA NA NA NA NA NA
"ENSG00000279425" 0.860907668062817 0.411713472198903 1.15733114270394 0.355743880906024 0.722032379683563 NA NA
"ENSG00000279426" 0 NA NA NA NA NA NA
"ENSG00000279427" 0 NA NA NA NA NA NA
"ENSG00000279428" 0.0283105843088793 -0.225283960196096 8.10304584153474 -0.0278023800681629 0.977819767677848 NA NA
"ENSG00000279429" 0 NA NA NA NA NA NA
"ENSG00000279430" 0 NA NA NA NA NA NA
"ENSG00000279431" 0 NA NA NA NA NA NA
"ENSG00000279432" 0.693858323690539 -2.41717409073735 1.41938253011205 -1.70297579366892 0.08857259848098 NA NA
"ENSG00000279433" 0.122820465979948 -0.849813186650935 8.10268598713567 -0.104880429526721 0.916470688285973 NA NA
"ENSG00000279434" 0.253228619023543 -1.20218807529384 4.47233536054199 -0.268805440195824 0.788079406711833 NA NA
"ENSG00000279437" 0.105003334636011 -0.22538522452555 8.1030458415331 -0.027814877137966 0.977809800313522 NA NA
"ENSG00000279438" 0 NA NA NA NA NA NA
"ENSG00000279439" 2.45744526987315 -0.977351394553814 0.748430365068513 -1.30586817447518 0.191597391088171 NA NA
"ENSG00000279440" 3.18588433512708 -0.886295659115879 1.18913081047766 -0.745330666152587 0.456071846872465 NA NA
"ENSG00000279441" 0.011933676072528 0 8.10304584153628 0 1 NA NA
"ENSG00000279442" 0.497687237198118 -1.03116089338596 2.07088701277927 -0.497931990988768 0.618531978041461 NA NA
"ENSG00000279443" 2.4103786707539 -0.551959559765945 0.82302593102233 -0.670646621158489 0.502445675141893 NA NA
"ENSG00000279444" 0.0106008753310464 0 8.10304584153717 0 1 NA NA
"ENSG00000279446" 0.0535854143471445 0 8.1030458415403 0 1 NA NA
"ENSG00000279447" 0 NA NA NA NA NA NA
"ENSG00000279450" 0 NA NA NA NA NA NA
"ENSG00000279452" 0.0254968868243209 1.12363113994811 8.09924624774459 0.138732803717507 0.889661295131824 NA NA
"ENSG00000279453" 5.90402920888085 0.140432820596554 0.444226001798862 0.316129222575629 0.751904426851957 NA NA
"ENSG00000279454" 0 NA NA NA NA NA NA
"ENSG00000279455" 0 NA NA NA NA NA NA
"ENSG00000279456" 1.06901921178262 -0.919183035692122 1.1758097729378 -0.781744680855573 0.434364637426673 NA NA
"ENSG00000279458" 0 NA NA NA NA NA NA
"ENSG00000279459" 0 NA NA NA NA NA NA
"ENSG00000279460" 0.0083034808044931 0 8.1030458415403 0 1 NA NA
"ENSG00000279461" 0 NA NA NA NA NA NA
"ENSG00000279462" 0.360786120663225 1.13235599231999 2.5553194730595 0.443136760103116 0.657666817601583 NA NA
"ENSG00000279463" 0 NA NA NA NA NA NA
"ENSG00000279464" 0.980799663724133 -0.887807406202683 1.30575932369887 -0.679916574279368 0.496557286388393 NA NA
"ENSG00000279465" 0 NA NA NA NA NA NA
"ENSG00000279466" 0.0329664794709367 0 8.10304584153776 0 1 NA NA
"ENSG00000279467" 1.12976953260721 1.5143509181009 1.15847433282879 1.30719419083124 0.1911467679668 NA NA
"ENSG00000279469" 0.0192237584267646 1.03768554097549 8.1018463675071 0.128080130615311 0.898085560001753 NA NA
"ENSG00000279470" 0 NA NA NA NA NA NA
"ENSG00000279474" 0.514730828290293 -2.19646153879983 1.72160982047619 -1.27581843032952 0.202019710923766 NA NA
"ENSG00000279475" 0 NA NA NA NA NA NA
"ENSG00000279476" 0.514922176565629 -1.43523438541484 1.87049562300196 -0.767301654045804 0.442902185242598 NA NA
"ENSG00000279477" 0 NA NA NA NA NA NA
"ENSG00000279478" 0 NA NA NA NA NA NA
"ENSG00000279479" 0.013068165174519 0 8.1030458415403 0 1 NA NA
"ENSG00000279480" 0 NA NA NA NA NA NA
"ENSG00000279481" 2.19275232209545 0.19356667463378 0.720117982877515 0.268798556953554 0.788084703873757 NA NA
"ENSG00000279482" 0 NA NA NA NA NA NA
"ENSG00000279483" 0 NA NA NA NA NA NA
"ENSG00000279485" 0.142621035011074 1.43578443357557 8.08011469517169 0.177693570913484 0.858963634565395 NA NA
"ENSG00000279488" 0.00843519566997121 -0.225263949751272 8.1030458415403 -0.0277999105714613 0.977821737289832 NA NA
"ENSG00000279489" 0.19352281167992 0.712992367875468 8.101583802494 0.0880065410982949 0.929871477272816 NA NA
"ENSG00000279490" 0.0453747388549888 -0.225295191008733 8.10304584153921 -0.0278037660670493 0.977818662238076 NA NA
"ENSG00000279491" 0.829667444036696 -1.09657845494263 1.29152859547234 -0.849054723826372 0.395850842336294 NA NA
"ENSG00000279493" 0 NA NA NA NA NA NA
"ENSG00000279494" 0.148590360216581 0.937988751592009 8.08974100955137 0.115947933374449 0.907693806513183 NA NA
"ENSG00000279495" 4.08050356015576 -0.983867267046885 0.596660099690194 -1.64895770231283 0.0991563004358753 NA NA
"ENSG00000279497" 0.0869315731474333 0 8.10304584150183 0 1 NA NA
"ENSG00000279498" 0.0230041751150252 -0.225278362475939 8.1030458415403 -0.027801689251349 0.977820318656937 NA NA
"ENSG00000279499" 0.120408503865166 0 8.10304584149342 0 1 NA NA
"ENSG00000279500" 0.305325048022634 0.378420045445076 4.17450978944652 0.0906501755970847 0.92777056166142 NA NA
"ENSG00000279501" 0 NA NA NA NA NA NA
"ENSG00000279502" 0.715595493259262 0.738881437691288 1.28417344684867 0.575375109572998 0.565037634033626 NA NA
"ENSG00000279503" 0 NA NA NA NA NA NA
"ENSG00000279504" 0 NA NA NA NA NA NA
"ENSG00000279505" 0 NA NA NA NA NA NA
"ENSG00000279507" 0 NA NA NA NA NA NA
"ENSG00000279509" 0 NA NA NA NA NA NA
"ENSG00000279511" 0 NA NA NA NA NA NA
"ENSG00000279512" 0 NA NA NA NA NA NA
"ENSG00000279513" 0.66890104198414 -0.375479251432541 1.69758416180273 -0.221184469012602 0.824948801727854 NA NA
"ENSG00000279518" 1.02790443816985 -2.51194856692815 1.35072468357033 -1.85970434795668 0.06292736654792 NA NA
"ENSG00000279519" 0 NA NA NA NA NA NA
"ENSG00000279520" 0.0326634116143813 0 8.1030458415386 0 1 NA NA
"ENSG00000279521" 0.0110535018371743 0 8.10304584153701 0 1 NA NA
"ENSG00000279523" 0.0591182411954534 0 8.10304584153431 0 1 NA NA
"ENSG00000279525" 0.0102248976740533 0 8.1030458415403 0 1 NA NA
"ENSG00000279526" 0.0351125856827319 0 8.1030458415403 0 1 NA NA
"ENSG00000279527" 0 NA NA NA NA NA NA
"ENSG00000279528" 0.173700199733396 0 8.1030458414453 0 1 NA NA
"ENSG00000279529" 2.28536622161953 0.475493618227043 0.624383794343832 0.761540614177441 0.446334230019818 NA NA
"ENSG00000279530" 0 NA NA NA NA NA NA
"ENSG00000279531" 0 NA NA NA NA NA NA
"ENSG00000279532" 0 NA NA NA NA NA NA
"ENSG00000279534" 0 NA NA NA NA NA NA
"ENSG00000279536" 0 NA NA NA NA NA NA
"ENSG00000279537" 0.00936076753541151 1.02862367138123 8.1012612630946 0.126970805899957 0.898963505019061 NA NA
"ENSG00000279539" 0.77726259057663 1.17306054998313 1.3195206347122 0.88900508193946 0.37400034861022 NA NA
"ENSG00000279541" 0.014682632128395 0 8.10304584153901 0 1 NA NA
"ENSG00000279542" 0 NA NA NA NA NA NA
"ENSG00000279543" 0.00843519566997121 -0.225263949751272 8.1030458415403 -0.0277999105714613 0.977821737289832 NA NA
"ENSG00000279544" 0.603252851040768 -2.04703931650375 1.75698503880312 -1.16508636743898 0.243984034515366 NA NA
"ENSG00000279548" 0 NA NA NA NA NA NA
"ENSG00000279549" 0.47339677366699 0.0874795798544901 2.47360018016895 0.0353652868219452 0.971788464490039 NA NA
"ENSG00000279550" 0 NA NA NA NA NA NA
"ENSG00000279551" 0.072796236018189 -0.225321930478882 8.1030458415345 -0.0278070659953483 0.977816030293864 NA NA
"ENSG00000279554" 0.0194286686687063 0 8.1030458415403 0 1 NA NA
"ENSG00000279555" 0.694479422997535 -0.374657810347464 1.56406990787226 -0.239540322629916 0.810686633422183 NA NA
"ENSG00000279557" 1.17169981780537 -0.0819479850762791 1.09042843421396 -0.0751520984826043 0.940093696391045 NA NA
"ENSG00000279558" 0 NA NA NA NA NA NA
"ENSG00000279559" 0.00886594486577857 0 8.10304584154009 0 1 NA NA
"ENSG00000279561" 2.70632184182628 0.779168437990226 0.707289831371052 1.10162539235131 0.270624564400607 NA NA
"ENSG00000279562" 0 NA NA NA NA NA NA
"ENSG00000279565" 0.204366474516695 -0.740968531342462 6.65411031104144 -0.111355011670447 0.911334833603581 NA NA
"ENSG00000279567" 0.00936076753541151 1.02862367138123 8.1012612630946 0.126970805899957 0.898963505019061 NA NA
"ENSG00000279568" 0.921956821302988 1.48490762277862 1.0707266644274 1.38682230686084 0.165495953327116 NA NA
"ENSG00000279569" 0.0178689841460039 -0.225266008769893 8.1030458415403 -0.0278001646757403 0.977821534622281 NA NA
"ENSG00000279570" 0.0796584516931957 -0.225345239398801 8.10304584153667 -0.0278099425581018 0.977813736016123 NA NA
"ENSG00000279571" 0.39952875033889 2.35164428485906 2.88330239486097 0.81560792549907 0.414724415084069 NA NA
"ENSG00000279572" 0 NA NA NA NA NA NA
"ENSG00000279573" 4.27016875241732 0.151336597557236 0.579767291479379 0.261029899032548 0.794069450233528 NA NA
"ENSG00000279575" 0 NA NA NA NA NA NA
"ENSG00000279578" 0.0223260453335578 0 8.10304584152102 0 1 NA NA
"ENSG00000279581" 0 NA NA NA NA NA NA
"ENSG00000279583" 0.0109184814739803 0 8.1030458415403 0 1 NA NA
"ENSG00000279584" 0.300656828601881 -1.23825771092304 3.89849767117917 -0.317624330027754 0.750769916447135 NA NA
"ENSG00000279585" 0 NA NA NA NA NA NA
"ENSG00000279586" 0 NA NA NA NA NA NA
"ENSG00000279587" 0.122639491344427 -0.545826844045992 8.10304584152113 -0.0673607004972253 0.946294554556818 NA NA
"ENSG00000279588" 0 NA NA NA NA NA NA
"ENSG00000279589" 0.798481105527227 0.509296029234128 1.11203909533623 0.457983924639033 0.646963990489569 NA NA
"ENSG00000279590" 0.184062144415552 -1.17143002416138 8.10129999751794 -0.144597783629822 0.885028447250131 NA NA
"ENSG00000279591" 0.488266358765415 -0.107697211574945 1.85617434520992 -0.0580210645906567 0.95373184967271 NA NA
"ENSG00000279592" 0.012284013421823 0 8.1030458415403 0 1 NA NA
"ENSG00000279593" 0 NA NA NA NA NA NA
"ENSG00000279594" 0.0664684169922857 -0.225346831803449 8.10304584151151 -0.0278101390774575 0.977813579276986 NA NA
"ENSG00000279595" 0.122465987704118 0.0343856189818257 8.09913709165903 0.00424559043669454 0.996612519115651 NA NA
"ENSG00000279597" 0 NA NA NA NA NA NA
"ENSG00000279598" 3.26622977643653 -0.512625169979898 0.619787003908518 -0.827098933580676 0.408180988618647 NA NA
"ENSG00000279599" 0 NA NA NA NA NA NA
"ENSG00000279600" 0.0136372806150015 -0.225266008769893 8.1030458415403 -0.0278001646757403 0.977821534622281 NA NA
"ENSG00000279601" 0.0665637916003453 0.736425345292353 8.10304584152996 0.0908825347523032 0.927585928003021 NA NA
"ENSG00000279602" 1.71024210082314 -0.590887629909491 0.946764263472937 -0.624112730810082 0.532553553749027 NA NA
"ENSG00000279603" 0.040286836408339 0.994760851983394 8.09893850144027 0.122826077986207 0.902244823366162 NA NA
"ENSG00000279604" 0 NA NA NA NA NA NA
"ENSG00000279605" 0.0082374088221482 0 8.1030458415403 0 1 NA NA
"ENSG00000279606" 0.139017719622059 -0.551285678798795 8.10293787670298 -0.0680352838917615 0.945757546860506 NA NA
"ENSG00000279607" 0.0123163059405553 0 8.1030458415403 0 1 NA NA
"ENSG00000279608" 0.71826756027979 0.639138650151991 1.58890494374943 0.402251029972742 0.687499290136789 NA NA
"ENSG00000279609" 0.162462344680238 -0.545857717110486 8.10304584147438 -0.0673645105543628 0.946291521460537 NA NA
"ENSG00000279611" 0.00888992521533467 1.05694013316732 8.1030458415403 0.13043738784605 0.896220388029658 NA NA
"ENSG00000279613" 0.323597451007036 -1.18436582256719 3.53318930430648 -0.335211538516662 0.737465518594545 NA NA
"ENSG00000279615" 0 NA NA NA NA NA NA
"ENSG00000279616" 0.485801863564789 -0.307516257976143 2.55017029512338 -0.120586557911132 0.904018516374327 NA NA
"ENSG00000279617" 0.0226151820526048 0 8.1030458415403 0 1 NA NA
"ENSG00000279619" 0.169417457804348 0.814369862681485 8.08414914110049 0.100736620325466 0.919759540407885 NA NA
"ENSG00000279620" 0.212158487993841 0.346356767142986 8.0983988278126 0.0427685490066853 0.965886035296033 NA NA
"ENSG00000279621" 0.0222246774070689 -0.225280421494564 8.1030458415403 -0.0278019433556284 0.977820115989395 NA NA
"ENSG00000279622" 0.0368594276642068 -0.225296893237852 8.1030458415403 -0.0278039761397951 0.977818494689051 NA NA
"ENSG00000279623" 0.288192045522956 -0.195959080155195 3.14358754211111 -0.0623361295113151 0.950295157220724 NA NA
"ENSG00000279625" 0.00888992521533467 1.05694013316732 8.1030458415403 0.13043738784605 0.896220388029658 NA NA
"ENSG00000279628" 0.0553922642136543 0 8.10304584151747 0 1 NA NA
"ENSG00000279629" 0 NA NA NA NA NA NA
"ENSG00000279630" 0 NA NA NA NA NA NA
"ENSG00000279631" 0.186479682887782 1.05168056931909 8.07788001804339 0.13019264546762 0.896414013123583 NA NA
"ENSG00000279632" 0.78370341547436 0.468490851762336 1.41401592112486 0.331319361234383 0.740403268264626 NA NA
"ENSG00000279633" 0.0791267966909653 0 8.10304584150805 0 1 NA NA
"ENSG00000279635" 0 NA NA NA NA NA NA
"ENSG00000279637" 0.010468704978083 0 8.1030458415403 0 1 NA NA
"ENSG00000279638" 0 NA NA NA NA NA NA
"ENSG00000279639" 0 NA NA NA NA NA NA
"ENSG00000279640" 0.0210896689872679 0 8.1030458415403 0 1 NA NA
"ENSG00000279641" 0.142032000246995 0.893576249394722 8.07076388974289 0.110717679466545 0.911840225989023 NA NA
"ENSG00000279642" 0 NA NA NA NA NA NA
"ENSG00000279647" 0.0216118347942431 0 8.1030458415403 0 1 NA NA
"ENSG00000279648" 0.149699431601525 -0.225427906105051 8.10304584146805 -0.0278201444883112 0.977805599201759 NA NA
"ENSG00000279649" 0.639505000821813 -0.33555436270173 1.48328883305808 -0.22622321103161 0.821027818719008 NA NA
"ENSG00000279650" 0.00888992521533467 1.05694013316732 8.1030458415403 0.13043738784605 0.896220388029658 NA NA
"ENSG00000279652" 0.566456532586809 1.658489384642 1.73903575643035 0.953683314738918 0.3402439685191 NA NA
"ENSG00000279653" 0.055453086396887 0 8.10304584151789 0 1 NA NA
"ENSG00000279655" 0 NA NA NA NA NA NA
"ENSG00000279656" 0.114976616568823 0.054778814698734 8.09881457245388 0.00676380650633126 0.994603304365347 NA NA
"ENSG00000279657" 0.0990281872001603 -0.225365423620202 8.10304584152112 -0.0278124335006719 0.977811749299978 NA NA
"ENSG00000279658" 0 NA NA NA NA NA NA
"ENSG00000279659" 0.522183368484549 -1.49487925705309 1.89655416636607 -0.788208047818312 0.430575022480281 NA NA
"ENSG00000279660" 0.0970134272019319 -0.545814701379418 8.10304584152159 -0.0673592019660751 0.946295747502201 NA NA
"ENSG00000279662" 1.89100285986271 -1.93626289525024 0.88796028571802 -2.18057375582349 0.0292149580201198 NA NA
"ENSG00000279663" 0 NA NA NA NA NA NA
"ENSG00000279665" 0.0670700508897597 0.736404079654104 8.10304584153667 0.0908799103516428 0.927588013342161 NA NA
"ENSG00000279666" 0 NA NA NA NA NA NA
"ENSG00000279667" 0.00886594486577857 0 8.10304584154009 0 1 NA NA
"ENSG00000279668" 0.742486877864657 0.462948461860935 1.84546151453062 0.250857825110855 0.801924032603873 NA NA
"ENSG00000279669" 0 NA NA NA NA NA NA
"ENSG00000279671" 0 NA NA NA NA NA NA
"ENSG00000279672" 0.0550887906200454 -0.225323118374945 8.10304584151986 -0.0278072125941079 0.97781591337019 NA NA
"ENSG00000279673" 9.79065484071967 0.411487654843794 0.325222098211591 1.26525121480545 0.20578128862523 NA NA
"ENSG00000279674" 0.405327193049656 0.300240127307147 3.31123839648976 0.0906730628714112 0.927752375154655 NA NA
"ENSG00000279675" 0.232577972987523 -0.841180466834752 5.61789994253043 -0.149732190932519 0.880975909784457 NA NA
"ENSG00000279676" 0 NA NA NA NA NA NA
"ENSG00000279677" 0 NA NA NA NA NA NA
"ENSG00000279678" 0 NA NA NA NA NA NA
"ENSG00000279679" 0 NA NA NA NA NA NA
"ENSG00000279681" 0 NA NA NA NA NA NA
"ENSG00000279682" 0.134839118668359 -0.225424339856973 8.10304584148191 -0.0278197043762184 0.97780595022454 NA NA
"ENSG00000279683" 0 NA NA NA NA NA NA
"ENSG00000279684" 0.270836955493789 -1.22574387274117 3.71003639753406 -0.330385942724411 0.741108361850823 NA NA
"ENSG00000279686" 0 NA NA NA NA NA NA
"ENSG00000279687" 0 NA NA NA NA NA NA
"ENSG00000279689" 0.623001439212268 0.517950077561129 1.53085586253536 0.338340199255151 0.735106833437968 NA NA
"ENSG00000279690" 0 NA NA NA NA NA NA
"ENSG00000279691" 0.854678935594633 -0.0315989453533848 1.09915497544917 -0.0287483985963598 0.977065255803616 NA NA
"ENSG00000279692" 9.93065386114649 0.270208360188281 0.303240409688091 0.891069763644674 0.372891744816504 NA NA
"ENSG00000279693" 0 NA NA NA NA NA NA
"ENSG00000279694" 0.0384291092984035 -0.225298396784499 8.10304584153849 -0.0278041616930706 0.977818346696172 NA NA
"ENSG00000279695" 0 NA NA NA NA NA NA
"ENSG00000279696" 2.53089181896638 -0.0900124075740971 0.68944802370885 -0.130557205878813 0.89612559763587 NA NA
"ENSG00000279697" 0.00881101099143422 0 8.1030458415403 0 1 NA NA
"ENSG00000279698" 0.0130470327679838 0 8.1030458415403 0 1 NA NA
"ENSG00000279699" 0.012284013421823 0 8.1030458415403 0 1 NA NA
"ENSG00000279700" 2.73429477149515 -0.391682336599378 0.613699177581979 -0.638231809504187 0.523322793479527 NA NA
"ENSG00000279701" 0.0361675643505716 0.759849000342223 8.10129641818404 0.0937935067573478 0.925273189804151 NA NA
"ENSG00000279702" 0.0146684600048482 0 8.10304584152858 0 1 NA NA
"ENSG00000279703" 0 NA NA NA NA NA NA
"ENSG00000279704" 0.0163236092191201 -0.225266008769893 8.1030458415403 -0.0278001646757403 0.977821534622281 NA NA
"ENSG00000279705" 0 NA NA NA NA NA NA
"ENSG00000279706" 0.0228687917223283 -0.225282480513185 8.1030458415403 -0.0278021974599074 0.977819913321856 NA NA
"ENSG00000279707" 0.026360080205256 0 8.103045841534 0 1 NA NA
"ENSG00000279708" 0 NA NA NA NA NA NA
"ENSG00000279709" 0 NA NA NA NA NA NA
"ENSG00000279711" 0.882495547794065 -1.95332096747498 1.5108054283807 -1.29290041641469 0.196045503480661 NA NA
"ENSG00000279712" 0.0272776391352369 -0.225283179267889 8.1030458415334 -0.0278022836935175 0.977819844543976 NA NA
"ENSG00000279713" 0 NA NA NA NA NA NA
"ENSG00000279714" 0.839291133202767 -0.508639677632769 1.34484325278616 -0.378214841453829 0.705271001048654 NA NA
"ENSG00000279715" 0.0376404008141895 0 8.10304584151485 0 1 NA NA
"ENSG00000279716" 0 NA NA NA NA NA NA
"ENSG00000279717" 0 NA NA NA NA NA NA
"ENSG00000279719" 0 NA NA NA NA NA NA
"ENSG00000279721" 1.20090170140216 -0.048040260668444 0.997953810975343 -0.0481387616742424 0.961605654650773 NA NA
"ENSG00000279722" 0.905015340390847 -0.161704863194266 1.23731263909593 -0.130690383404165 0.896020240025765 NA NA
"ENSG00000279725" 0 NA NA NA NA NA NA
"ENSG00000279726" 0.777979934520854 0.798226554892036 1.1843277352995 0.673991270406393 0.500316863650003 NA NA
"ENSG00000279728" 0 NA NA NA NA NA NA
"ENSG00000279729" 0 NA NA NA NA NA NA
"ENSG00000279732" 0 NA NA NA NA NA NA
"ENSG00000279733" 0.0268788359206393 0 8.1030458415403 0 1 NA NA
"ENSG00000279734" 0.0082374088221482 0 8.1030458415403 0 1 NA NA
"ENSG00000279735" 0 NA NA NA NA NA NA
"ENSG00000279737" 0 NA NA NA NA NA NA
"ENSG00000279739" 0.265133203466322 0.394677136936812 3.44122021844358 0.11469104325887 0.908690013522818 NA NA
"ENSG00000279741" 0 NA NA NA NA NA NA
"ENSG00000279742" 0.841383255945821 -1.91053558499117 1.69368962793395 -1.12803169688283 0.259306533037249 NA NA
"ENSG00000279743" 0 NA NA NA NA NA NA
"ENSG00000279744" 0.0213055739966672 0 8.1030458415403 0 1 NA NA
"ENSG00000279746" 0.0414373994398323 0 8.10304584153356 0 1 NA NA
"ENSG00000279747" 0.0178689841460039 -0.225266008769893 8.1030458415403 -0.0278001646757403 0.977821534622281 NA NA
"ENSG00000279748" 0.0722682907697162 -0.225325718687196 8.1030458415403 -0.0278075334995716 0.97781565742365 NA NA
"ENSG00000279749" 0.0235134920490259 0 8.10304584153903 0 1 NA NA
"ENSG00000279750" 0.0112119951205771 0 8.1030458415403 0 1 NA NA
"ENSG00000279751" 0 NA NA NA NA NA NA
"ENSG00000279752" 0.744831358842149 -0.38637992975741 1.41933904975266 -0.272225251482189 0.78544882688155 NA NA
"ENSG00000279753" 1.07131217781217 -0.306780234967655 1.15441817518054 -0.265744460337933 0.790436019703168 NA NA
"ENSG00000279754" 0 NA NA NA NA NA NA
"ENSG00000279755" 0 NA NA NA NA NA NA
"ENSG00000279756" 0.123094835985179 1.03804997222463 8.07884915921088 0.12848983212431 0.897761344316357 NA NA
"ENSG00000279757" 0 NA NA NA NA NA NA
"ENSG00000279758" 0.0139298105332532 -0.225266008769893 8.1030458415403 -0.0278001646757403 0.977821534622281 NA NA
"ENSG00000279759" 0.416190142631053 -0.343653557540225 3.32230849248009 -0.10343818411748 0.91761520812229 NA NA
"ENSG00000279762" 0.654371267558724 -0.8689237506265 1.49142991144394 -0.582611186727002 0.560155072950923 NA NA
"ENSG00000279764" 0 NA NA NA NA NA NA
"ENSG00000279766" 1.02271326630794 -0.384091692627334 1.13104065430359 -0.339591411825801 0.734164246555963 NA NA
"ENSG00000279771" 0.23259238208008 -0.545932477342594 8.10304584145184 -0.067373736743513 0.946284176713016 NA NA
"ENSG00000279772" 0.138438669602489 0 8.10304584148005 0 1 NA NA
"ENSG00000279773" 0 NA NA NA NA NA NA
"ENSG00000279774" 0.0111582819844231 0 8.1030458415403 0 1 NA NA
"ENSG00000279775" 0 NA NA NA NA NA NA
"ENSG00000279778" 0.0263580569211526 -0.225282480513185 8.1030458415403 -0.0278021974599074 0.977819913321856 NA NA
"ENSG00000279779" 0 NA NA NA NA NA NA
"ENSG00000279780" 0.0443937289411063 -0.225310796466424 8.10304584153191 -0.0278056919426027 0.977817126205577 NA NA
"ENSG00000279781" 0.306598231239827 0.548628498019639 4.18516895181872 0.131088733653447 0.895705113494665 NA NA
"ENSG00000279783" 0 NA NA NA NA NA NA
"ENSG00000279784" 0 NA NA NA NA NA NA
"ENSG00000279785" 0.213814053018225 0.85411690742356 5.80493775807986 0.147136273121055 0.883024459630791 NA NA
"ENSG00000279786" 1.97032031589531 1.441975016765 0.764647164958189 1.8858044374543 0.0593213127503706 NA NA
"ENSG00000279788" 0 NA NA NA NA NA NA
"ENSG00000279789" 5.72789557083972 -0.286019626152175 0.522297520635246 -0.547618196242445 0.583954092457213 NA NA
"ENSG00000279790" 0.0196333332735106 0 8.10304584152437 0 1 NA NA
"ENSG00000279791" 0.442166278004222 0.238399670671535 1.81415650406294 0.13141075212509 0.895450383457939 NA NA
"ENSG00000279792" 0.634422135336766 1.61076233438553 1.57157243874606 1.02493674149105 0.305393036871457 NA NA
"ENSG00000279793" 0 NA NA NA NA NA NA
"ENSG00000279794" 1.08855212836924 -0.522845778226856 0.935070465018838 -0.559151206017744 0.576058530472281 NA NA
"ENSG00000279795" 0.587085932491251 -0.225323400228283 1.93667949950892 -0.11634521885806 0.907378949455139 NA NA
"ENSG00000279796" 0.401572611072787 1.23998493239473 2.44302992136041 0.507560272411333 0.61176175742592 NA NA
"ENSG00000279798" 0.0544285200358389 -0.225314099436041 8.10304584153568 -0.0278060995633389 0.977816801096991 NA NA
"ENSG00000279799" 2.78062718042352 -0.0891413932096688 0.602076270272844 -0.148056645994821 0.882298063761373 NA NA
"ENSG00000279801" 0.107459147470458 -0.86630878634851 8.10304584153591 -0.106911500106274 0.914859189719288 NA NA
"ENSG00000279803" 0.204013609804895 0.00335865376716838 5.93110756176954 0.000566277669421718 0.999548175814589 NA NA
"ENSG00000279805" 0 NA NA NA NA NA NA
"ENSG00000279806" 0.0299295637559751 1.02927434759715 8.10130568138656 0.127050427187558 0.898900486774038 NA NA
"ENSG00000279807" 0 NA NA NA NA NA NA
"ENSG00000279810" 0.0816022111889209 -0.225349277487145 8.1030458415055 -0.0278104409002426 0.977813338550354 NA NA
"ENSG00000279811" 0.122765419852966 -0.866321064708448 8.10304584149539 -0.106913015383925 0.914857987592607 NA NA
"ENSG00000279812" 0 NA NA NA NA NA NA
"ENSG00000279813" 0 NA NA NA NA NA NA
"ENSG00000279814" 0.0849135156097655 -0.225355364873489 8.10304584152857 -0.0278111921468504 0.977812739374043 NA NA
"ENSG00000279815" 0 NA NA NA NA NA NA
"ENSG00000279817" 0.220018717624952 1.6689709459867 5.68982554078983 0.293325504274605 0.769273360978049 NA NA
"ENSG00000279818" 0.105340178419138 -0.225383986306422 8.10304584151502 -0.0278147243289299 0.977809922190338 NA NA
"ENSG00000279819" 0.0628019815971208 -0.545785742516321 8.10304584153338 -0.0673556281415581 0.946298592540281 NA NA
"ENSG00000279821" 7.82518548514396 0.363380812779098 0.372249932467066 0.976174287986598 0.328978102605464 NA NA
"ENSG00000279822" 0.250475955688561 -0.17499262239047 5.46476123447069 -0.0320220069793075 0.974454500863707 NA NA
"ENSG00000279825" 0 NA NA NA NA NA NA
"ENSG00000279827" 0.237202303516116 1.44913328950999 6.18182598430629 0.234418324486792 0.814660234042719 NA NA
"ENSG00000279829" 0 NA NA NA NA NA NA
"ENSG00000279833" 0.138342296906247 0.0981547353218982 8.09854978543429 0.0121200385158384 0.99032984514256 NA NA
"ENSG00000279834" 0.0252409239087943 -0.225282480513185 8.1030458415403 -0.0278021974599074 0.977819913321856 NA NA
"ENSG00000279835" 0.0240340712292893 1.03406919655609 8.10161484595297 0.127637417504812 0.89843591841222 NA NA
"ENSG00000279836" 0.0344123977145046 -0.225280485763737 8.10304584153263 -0.027801951287138 0.977820109663412 NA NA
"ENSG00000279837" 0.0145588991855777 0 8.1030458415403 0 1 NA NA
"ENSG00000279838" 4.24806402308172 -0.414104993051231 0.540876064889014 -0.7656190020836 0.44390303458227 NA NA
"ENSG00000279839" 0.267518674598412 -1.4611281528903 3.41920419458255 -0.427329890155534 0.669139064866923 NA NA
"ENSG00000279840" 0.0342682973378598 1.04709008166345 8.10244002209885 0.129231451119364 0.897174510472509 NA NA
"ENSG00000279841" 0.307146651986744 -0.76692649035316 3.31636916398789 -0.231254861093613 0.817116811862928 NA NA
"ENSG00000279842" 0 NA NA NA NA NA NA
"ENSG00000279844" 0.00843519566997121 -0.225263949751272 8.1030458415403 -0.0277999105714613 0.977821737289832 NA NA
"ENSG00000279845" 0.910659389011809 -1.95274630198701 1.53293498062808 -1.2738611400119 0.202712632490121 NA NA
"ENSG00000279846" 0 NA NA NA NA NA NA
"ENSG00000279848" 0 NA NA NA NA NA NA
"ENSG00000279851" 0.0192047965253486 0 8.1030458415403 0 1 NA NA
"ENSG00000279852" 0.0994101040662451 -0.225370329044906 8.10304584153166 -0.0278130388809828 0.97781126646316 NA NA
"ENSG00000279853" 0 NA NA NA NA NA NA
"ENSG00000279855" 0 NA NA NA NA NA NA
"ENSG00000279856" 0.0426451848705355 0 8.10304584153843 0 1 NA NA
"ENSG00000279858" 0 NA NA NA NA NA NA
"ENSG00000279859" 0.0290557968603125 0 8.10304584153829 0 1 NA NA
"ENSG00000279860" 0.0136681528792657 0 8.1030458415403 0 1 NA NA
"ENSG00000279861" 1.38379160577723 0.130430538985692 8.03644252950591 0.0162298851148147 0.987050993726948 NA NA
"ENSG00000279862" 0 NA NA NA NA NA NA
"ENSG00000279863" 0 NA NA NA NA NA NA
"ENSG00000279865" 1.39096193864586 -1.26141949604689 1.07596032417064 -1.1723661808991 0.241050071301794 NA NA
"ENSG00000279869" 0 NA NA NA NA NA NA
"ENSG00000279874" 0 NA NA NA NA NA NA
"ENSG00000279875" 0.152768711633155 1.0269425953535 8.10116337065215 0.126764829737143 0.899126532922291 NA NA
"ENSG00000279876" 0 NA NA NA NA NA NA
"ENSG00000279878" 0 NA NA NA NA NA NA
"ENSG00000279879" 1.24515519122027 -0.599548284312841 1.22539275804824 -0.489270301603365 0.624650343750387 NA NA
"ENSG00000279880" 0.41618479371163 -1.54993329897548 1.95534092697552 -0.792666525613457 0.427972138142801 NA NA
"ENSG00000279881" 0.557497197142799 -0.318929144452028 1.65067848969569 -0.193210941102664 0.846793770421048 NA NA
"ENSG00000279882" 0.15655524790106 -0.853250113921508 8.10276814890295 -0.105303533094061 0.916134959561295 NA NA
"ENSG00000279883" 0 NA NA NA NA NA NA
"ENSG00000279884" 0.00992447624296523 0 8.1030458415403 0 1 NA NA
"ENSG00000279885" 0.0413083681327301 0 8.10304584153807 0 1 NA NA
"ENSG00000279886" 0 NA NA NA NA NA NA
"ENSG00000279887" 0.181928342104734 -0.225458683447939 8.10304584145191 -0.0278239427320753 0.977802569814402 NA NA
"ENSG00000279889" 0.0485486424001082 -0.225309965762958 8.10304584152524 -0.0278055894251917 0.977817207971021 NA NA
"ENSG00000279894" 0.121095559558157 -0.225333852436756 8.1030458415296 -0.027808537288766 0.977814856825355 NA NA
"ENSG00000279895" 0 NA NA NA NA NA NA
"ENSG00000279900" 0.241609425804779 1.55336277147857 7.97477267155969 0.19478458326697 0.845561591891784 NA NA
"ENSG00000279901" 0.967016060289036 -1.4096336731476 1.41970066541762 -0.992909074063822 0.320754267319194 NA NA
"ENSG00000279904" 0 NA NA NA NA NA NA
"ENSG00000279905" 0.478446874505327 -0.480048619507902 2.18054400395721 -0.220150851639187 0.825753672262842 NA NA
"ENSG00000279907" 0.735900959144853 1.17476355455742 1.20176948398473 0.977528195059705 0.328307726243087 NA NA
"ENSG00000279908" 0 NA NA NA NA NA NA
"ENSG00000279910" 0 NA NA NA NA NA NA
"ENSG00000279913" 0 NA NA NA NA NA NA
"ENSG00000279914" 0.355632172074364 -1.58250849845625 2.80831543847125 -0.563508100542194 0.573088945644688 NA NA
"ENSG00000279917" 0.733486252335466 -2.17530419863975 1.74496512828822 -1.24661757611952 0.212537753974311 NA NA
"ENSG00000279918" 0 NA NA NA NA NA NA
"ENSG00000279919" 0 NA NA NA NA NA NA
"ENSG00000279923" 0.803325805861518 -0.477929664414072 1.39361999016632 -0.342941166018317 0.731642721594162 NA NA
"ENSG00000279924" 0 NA NA NA NA NA NA
"ENSG00000279925" 0.191901974041877 0.769344426987172 7.83670755743514 0.0981718944274308 0.921795799634052 NA NA
"ENSG00000279926" 0.0146684600048482 0 8.10304584152858 0 1 NA NA
"ENSG00000279927" 1.65289403847038 -0.0645590690301411 0.908554733209762 -0.071056884819768 0.94335248231946 NA NA
"ENSG00000279929" 0 NA NA NA NA NA NA
"ENSG00000279930" 0 NA NA NA NA NA NA
"ENSG00000279931" 0 NA NA NA NA NA NA
"ENSG00000279932" 0.0858162973397932 -0.797904945200709 8.1025698699861 -0.0984755402303094 0.921554693610893 NA NA
"ENSG00000279933" 0.00886594486577857 0 8.10304584154009 0 1 NA NA
"ENSG00000279935" 0 NA NA NA NA NA NA
"ENSG00000279936" 0.0436369188499092 -0.545770890655592 8.10304584153229 -0.0673537952677295 0.946300051648517 NA NA
"ENSG00000279939" 0 NA NA NA NA NA NA
"ENSG00000279940" 0 NA NA NA NA NA NA
"ENSG00000279942" 0 NA NA NA NA NA NA
"ENSG00000279945" 0 NA NA NA NA NA NA
"ENSG00000279946" 0.0718604718168114 -0.546422016327939 8.10303315336923 -0.0674342565290799 0.946235998478955 NA NA
"ENSG00000279949" 0.148056106935268 -0.225445457658826 8.10304584148726 -0.0278223105322389 0.977803871617474 NA NA
"ENSG00000279951" 0.95063126037386 -0.0149755873174244 1.24555419524329 -0.0120232322082936 0.990407079773019 NA NA
"ENSG00000279952" 0 NA NA NA NA NA NA
"ENSG00000279953" 0.0938734032269037 0 8.10304584152536 0 1 NA NA
"ENSG00000279954" 0 NA NA NA NA NA NA
"ENSG00000279956" 0.0415984362502812 0.702069057442916 8.10086383070424 0.086665949720313 0.930937042732823 NA NA
"ENSG00000279957" 0.0577504380943581 -0.545772246884073 8.1030458415403 -0.0673539626403407 0.946299918407066 NA NA
"ENSG00000279958" 0.304075473825833 -0.823896691573794 2.91082219835947 -0.283046038345502 0.777141545851048 NA NA
"ENSG00000279959" 0.0112230312477958 0 8.1030458415403 0 1 NA NA
"ENSG00000279960" 0.441075615601273 1.76994977823539 2.52985447950866 0.699625133608137 0.484161442169639 NA NA
"ENSG00000279962" 0.42789894504895 -0.66622030649855 2.558441799798 -0.260400805893318 0.794554621378687 NA NA
"ENSG00000279964" 0 NA NA NA NA NA NA
"ENSG00000279966" 0 NA NA NA NA NA NA
"ENSG00000279970" 2.58411732417452 0.375621785606646 0.779536908595768 0.481852470953914 0.629910751877426 NA NA
"ENSG00000279971" 0 NA NA NA NA NA NA
"ENSG00000279972" 0 NA NA NA NA NA NA
"ENSG00000279973" 0 NA NA NA NA NA NA
"ENSG00000279976" 0.0445229260649695 -0.545768128846831 8.1030458415403 -0.0673534544317827 0.946300322980109 NA NA
"ENSG00000279977" 0.80410669960025 0.831200630350989 1.25250002771264 0.663633223121727 0.506925088079466 NA NA
"ENSG00000279979" 0 NA NA NA NA NA NA
"ENSG00000279981" 0.154465332464751 -1.24832159407789 8.1008932978604 -0.154096782685385 0.877533425027208 NA NA
"ENSG00000279982" 0.0526611068752724 0 8.10304584151961 0 1 NA NA
"ENSG00000279983" 0 NA NA NA NA NA NA
"ENSG00000279985" 0.0862022953132672 1.03979155746523 8.10198490845138 0.128337878830236 0.897881589972535 NA NA
"ENSG00000279987" 0 NA NA NA NA NA NA
"ENSG00000279989" 0.0237169968898298 0 8.1030458415403 0 1 NA NA
"ENSG00000279991" 0.0954244540694369 0.672925644730544 8.09884400354298 0.0830890982016892 0.933780694246222 NA NA
"ENSG00000279993" 0.00880495685168251 0 8.1030458415403 0 1 NA NA
"ENSG00000279994" 0.0194286686687063 0 8.1030458415403 0 1 NA NA
"ENSG00000279995" 0 NA NA NA NA NA NA
"ENSG00000279996" 0.970101989931055 -0.775514916049926 1.27225873287962 -0.609557549897599 0.5421549390503 NA NA
"ENSG00000279997" 0.586676837202863 -1.54506801943688 1.73840720345663 -0.88878371900708 0.37411932744304 NA NA
"ENSG00000279998" 0 NA NA NA NA NA NA
"ENSG00000280000" 0.400265064139801 0.309282759132114 2.69314498258386 0.114840738665091 0.908571357867459 NA NA
"ENSG00000280002" 0 NA NA NA NA NA NA
"ENSG00000280003" 0 NA NA NA NA NA NA
"ENSG00000280005" 0 NA NA NA NA NA NA
"ENSG00000280007" 8.25103399015185 -0.150622852114858 0.462259722131067 -0.325840312066279 0.744545177102298 NA NA
"ENSG00000280009" 0.121147223229593 -0.225410438148519 8.10304584149462 -0.0278179887609943 0.977807318557869 NA NA
"ENSG00000280010" 1.65590122873481 -0.196364599904966 0.845621526614159 -0.232213340986249 0.816372316332496 NA NA
"ENSG00000280011" 1.25607644109916 -0.378443742812543 1.00926272416136 -0.374970494552853 0.707682410277584 NA NA
"ENSG00000280013" 0 NA NA NA NA NA NA
"ENSG00000280014" 0.0456139309537501 0 8.10304584152043 0 1 NA NA
"ENSG00000280015" 0.0101711875132875 0 8.10304584154004 0 1 NA NA
"ENSG00000280016" 0 NA NA NA NA NA NA
"ENSG00000280017" 0 NA NA NA NA NA NA
"ENSG00000280018" 0.191984430669053 -0.214288416114488 8.10218264904378 -0.0264482331979739 0.978899823060247 NA NA
"ENSG00000280019" 0 NA NA NA NA NA NA
"ENSG00000280020" 0 NA NA NA NA NA NA
"ENSG00000280022" 0.391095249680027 -0.636561185186111 2.88782741148246 -0.220429095816129 0.825536987439548 NA NA
"ENSG00000280023" 0.082653840318817 0 8.10304584151983 0 1 NA NA
"ENSG00000280024" 0 NA NA NA NA NA NA
"ENSG00000280025" 0.0171694256702717 0 8.1030458415403 0 1 NA NA
"ENSG00000280026" 0 NA NA NA NA NA NA
"ENSG00000280027" 0.155463711436678 0 8.10304584147547 0 1 NA NA
"ENSG00000280028" 0.0818469697923929 0 8.10304584152063 0 1 NA NA
"ENSG00000280029" 0.0852932796424593 0 8.1030458415125 0 1 NA NA
"ENSG00000280032" 0 NA NA NA NA NA NA
"ENSG00000280033" 0.198012084438351 -0.225489007990382 8.10304584147791 -0.0278276850954178 0.97779958499623 NA NA
"ENSG00000280035" 0.273214888288136 0.983330311443787 5.25247268571802 0.187212836749738 0.851493760506921 NA NA
"ENSG00000280036" 0.119808273978985 -0.545864220086605 8.10304584151823 -0.067365313088779 0.946290882581988 NA NA
"ENSG00000280037" 0.0147097758718083 0 8.1030458415403 0 1 NA NA
"ENSG00000280040" 0.0478778383382758 0 8.10304584153724 0 1 NA NA
"ENSG00000280042" 0.0510087873191398 -0.545771748570304 8.10304584153869 -0.0673539011432604 0.946299967363464 NA NA
"ENSG00000280043" 0.0153891473570691 0 8.1030458415403 0 1 NA NA
"ENSG00000280044" 0.250561420468166 -0.387158310608175 6.82515873696929 -0.056725173073424 0.95476412108493 NA NA
"ENSG00000280047" 2.44851078385459 -0.980525185582065 0.872237862938076 -1.12414884430633 0.260949886996589 NA NA
"ENSG00000280048" 0.437195788038403 0.916435374566102 2.05584751638472 0.445770110507848 0.655763314471904 NA NA
"ENSG00000280049" 0 NA NA NA NA NA NA
"ENSG00000280051" 0 NA NA NA NA NA NA
"ENSG00000280053" 0.0996336136582194 0.736401580515736 8.10304584151443 0.090879601932266 0.9275882584111 NA NA
"ENSG00000280054" 0.110143368620741 0 8.103045841504 0 1 NA NA
"ENSG00000280056" 0 NA NA NA NA NA NA
"ENSG00000280057" 0.394414897252744 1.2970876189962 2.55169646809244 0.508323633008692 0.611226398913048 NA NA
"ENSG00000280059" 0.055298410494131 -0.225324072000005 8.10304584153515 -0.0278073302812905 0.977815819505702 NA NA
"ENSG00000280060" 0 NA NA NA NA NA NA
"ENSG00000280061" 1.28040177676738 -4.52661635346569 5.4269199740232 -0.834104128148755 0.404222309092136 NA NA
"ENSG00000280062" 0 NA NA NA NA NA NA
"ENSG00000280063" 1.05121031694151 -0.313018755741037 1.08896030011398 -0.287447352955174 0.773769807851078 NA NA
"ENSG00000280064" 0.0596427687440661 -0.225322089028899 8.10304584152509 -0.027807085562099 0.97781601468789 NA NA
"ENSG00000280067" 0.158952761028365 -0.866326900723575 8.10304584153151 -0.106913735608317 0.914857416211611 NA NA
"ENSG00000280068" 0.0778665353388 0 8.1030458415192 0 1 NA NA
"ENSG00000280069" 1.69736783305727 0.596191429184773 0.754605999380422 0.790069824086056 0.429486991657898 NA NA
"ENSG00000280070" 0.0468280504672468 1.43343144684259 8.08180977365755 0.177365155452535 0.859221575277817 NA NA
"ENSG00000280071" 0.107414268753248 0 8.10304584144539 0 1 NA NA
"ENSG00000280073" 0.0267001488078654 -0.225283228666441 8.10304584153591 -0.0278022897898032 0.977819839681724 NA NA
"ENSG00000280077" 5.02132087882453 0.0954222800244043 0.43785588426186 0.2179307928801 0.827483034470653 NA NA
"ENSG00000280078" 0.776881575016592 -2.88771097288339 1.55623049797019 -1.8555805047195 0.0635133745963525 NA NA
"ENSG00000280082" 0 NA NA NA NA NA NA
"ENSG00000280083" 0.0388891087386504 0 8.10304584153894 0 1 NA NA
"ENSG00000280085" 0 NA NA NA NA NA NA
"ENSG00000280086" 0 NA NA NA NA NA NA
"ENSG00000280087" 0.617377585483403 0.287649460593166 1.26148851133429 0.228023844853661 0.819627703269663 NA NA
"ENSG00000280088" 3.98096720323536 0.12087442613176 0.609918029455187 0.198181428149832 0.842903117491495 NA NA
"ENSG00000280089" 0 NA NA NA NA NA NA
"ENSG00000280091" 0 NA NA NA NA NA NA
"ENSG00000280092" 0.0583721168459945 0 8.10304584152708 0 1 NA NA
"ENSG00000280093" 0.109659232590666 0.754707965790582 8.0999221511275 0.0931747184367108 0.925764758764771 NA NA
"ENSG00000280097" 0 NA NA NA NA NA NA
"ENSG00000280098" 0 NA NA NA NA NA NA
"ENSG00000280099" 0.599756768187771 -0.577856256956714 1.63860648879799 -0.352651024457131 0.724350080025268 NA NA
"ENSG00000280103" 0.0113111133755411 0 8.1030458415403 0 1 NA NA
"ENSG00000280104" 0 NA NA NA NA NA NA
"ENSG00000280105" 0.0317486054037679 0 8.1030458415403 0 1 NA NA
"ENSG00000280106" 2.07298940250705 0.374514591279444 0.704915705168839 0.531289895420533 0.595217906457579 NA NA
"ENSG00000280107" 1.03082769903177 -1.30151343503378 1.25816525933882 -1.03445348325525 0.300924212360364 NA NA
"ENSG00000280108" 0.0219806631310994 0 8.1030458415403 0 1 NA NA
"ENSG00000280110" 0 NA NA NA NA NA NA
"ENSG00000280113" 0.040683726412629 -0.225298952256477 8.1030458415403 -0.0278042302440745 0.977818292021522 NA NA
"ENSG00000280114" 0 NA NA NA NA NA NA
"ENSG00000280115" 0.0171149362079666 0 8.1030458415403 0 1 NA NA
"ENSG00000280116" 0 NA NA NA NA NA NA
"ENSG00000280117" 0.623927549599183 -1.19796222033451 1.82478113957538 -0.656496384335311 0.511504793184367 NA NA
"ENSG00000280118" 0.0340968269318514 0 8.1030458415403 0 1 NA NA
"ENSG00000280119" 0.387184880726094 -0.347609046777656 2.3957321764221 -0.145095119645966 0.884635771473131 NA NA
"ENSG00000280121" 0.182320613134263 0.420472136506131 8.10276260878272 0.0518924417272664 0.958614396791141 NA NA
"ENSG00000280122" 0.303885872853908 1.52532910425776 4.17465010098578 0.36537891017443 0.714828581865016 NA NA
"ENSG00000280124" 0 NA NA NA NA NA NA
"ENSG00000280125" 0 NA NA NA NA NA NA
"ENSG00000280129" 0.837026537038365 -0.711290889212834 1.25755142448485 -0.565615747685396 0.571655020320736 NA NA
"ENSG00000280131" 0.0509093339002009 -0.225318912130806 8.10304584152861 -0.027806693499873 0.977816327387371 NA NA
"ENSG00000280132" 2.55297117255613 -1.8971411277709 1.12089601327777 -1.69252196929776 0.0905464948983197 NA NA
"ENSG00000280134" 0.0223646152127155 0 8.10304584153739 0 1 NA NA
"ENSG00000280135" 0.0485240910863133 0 8.10304584153879 0 1 NA NA
"ENSG00000280136" 0.0106008753310464 0 8.10304584153717 0 1 NA NA
"ENSG00000280137" 0 NA NA NA NA NA NA
"ENSG00000280139" 0 NA NA NA NA NA NA
"ENSG00000280140" 0.0521178432621223 -0.2253159050775 8.10304584151273 -0.0278063223983238 0.977816623369118 NA NA
"ENSG00000280142" 0 NA NA NA NA NA NA
"ENSG00000280144" 0 NA NA NA NA NA NA
"ENSG00000280147" 0 NA NA NA NA NA NA
"ENSG00000280148" 0 NA NA NA NA NA NA
"ENSG00000280149" 1.18152650304272 1.16382955533333 1.14033996320005 1.02059876255443 0.307444575994178 NA NA
"ENSG00000280150" 0 NA NA NA NA NA NA
"ENSG00000280152" 3.68356971424097 -0.098089517005714 0.567934139171624 -0.172712838056865 0.862877152136697 NA NA
"ENSG00000280153" 0 NA NA NA NA NA NA
"ENSG00000280154" 0 NA NA NA NA NA NA
"ENSG00000280155" 0.103888651124507 -0.225328986620781 8.10304584153312 -0.0278079367965353 0.977815335763618 NA NA
"ENSG00000280157" 0.522700256993382 0.1609556562609 1.92263156262506 0.0837163289055442 0.933281974131301 NA NA
"ENSG00000280159" 0.0215932529219912 0 8.1030458415403 0 1 NA NA
"ENSG00000280160" 0.186973938589208 1.81609484227138 7.87137451324308 0.230721437433311 0.817531218141517 NA NA
"ENSG00000280161" 1.83157862736533 -0.137542585081604 0.764152994655096 -0.179993517062228 0.857157657715525 NA NA
"ENSG00000280162" 0.0533107419678107 0 8.1030458415403 0 1 NA NA
"ENSG00000280163" 0.293231586771823 0.205084894225767 5.18980569234667 0.039516873344257 0.968478301040517 NA NA
"ENSG00000280164" 9.527972996294 0.391864047701743 0.316959487613354 1.23632218947729 0.216338826227666 NA NA
"ENSG00000280166" 0.031710426299631 -0.22529682539054 8.10304584153488 -0.0278039677667508 0.977818501367192 NA NA
"ENSG00000280167" 0.0761551515184124 0 8.10304584151881 0 1 NA NA
"ENSG00000280168" 0 NA NA NA NA NA NA
"ENSG00000280169" 0.226839285811331 -0.86644061501656 7.18795864381466 -0.120540567628633 0.904054945586502 NA NA
"ENSG00000280171" 0 NA NA NA NA NA NA
"ENSG00000280172" 0 NA NA NA NA NA NA
"ENSG00000280173" 0.0811178581819913 -0.545805636521506 8.10304584152735 -0.0673580832684302 0.946296638071148 NA NA
"ENSG00000280176" 0.0171149362079666 0 8.1030458415403 0 1 NA NA
"ENSG00000280177" 0.394331218076247 0.229155150524855 2.69870534094553 0.084912994037566 0.932330561350655 NA NA
"ENSG00000280179" 0 NA NA NA NA NA NA
"ENSG00000280180" 0.19805095191846 2.74874795696709 8.05743073165208 0.341144472538766 0.732994822897478 NA NA
"ENSG00000280181" 0.0216917362258789 0 8.1030458415403 0 1 NA NA
"ENSG00000280182" 0.261360931949232 1.26017711759803 5.36966993252336 0.234684279189174 0.81445379039341 NA NA
"ENSG00000280183" 0 NA NA NA NA NA NA
"ENSG00000280184" 1.11820334361818 0.791666888233035 1.08528855182706 0.729452906234272 0.465724665074138 NA NA
"ENSG00000280185" 0 NA NA NA NA NA NA
"ENSG00000280187" 6.68539835037242 0.00730331708366759 0.387957813743223 0.018825028972097 0.984980687126714 NA NA
"ENSG00000280189" 0.0339460229066106 0 8.10304584152164 0 1 NA NA
"ENSG00000280190" 0.23143198081968 1.4463946400609 5.00161138547364 0.289185730075254 0.772439251310536 NA NA
"ENSG00000280191" 0 NA NA NA NA NA NA
"ENSG00000280193" 0.0673667161500515 -0.225344249449109 8.1030458415403 -0.0278098203880177 0.977813833456061 NA NA
"ENSG00000280194" 0.29393111917257 1.11153798696447 3.50817872429807 0.316841892707982 0.751363574816179 NA NA
"ENSG00000280195" 0.856909430762841 0.867645321947394 1.32108579784057 0.656766822689063 0.511330860163221 NA NA
"ENSG00000280196" 0 NA NA NA NA NA NA
"ENSG00000280198" 0 NA NA NA NA NA NA
"ENSG00000280199" 0 NA NA NA NA NA NA
"ENSG00000280200" 0.0106008753310464 0 8.10304584153717 0 1 NA NA
"ENSG00000280201" 0 NA NA NA NA NA NA
"ENSG00000280202" 1.78854997460003 0.898828032024513 0.888026200145709 1.0121638661979 0.311459709849985 NA NA
"ENSG00000280205" 0.0675331906637903 -0.225344568522177 8.10304584152114 -0.0278098597650133 0.977813802049911 NA NA
"ENSG00000280207" 0.0451264709034974 -0.225312824284459 8.10304584153847 -0.0278059421963828 0.977816926609125 NA NA
"ENSG00000280211" 0.0144143174891462 0 8.1030458415403 0 1 NA NA
"ENSG00000280212" 0 NA NA NA NA NA NA
"ENSG00000280214" 0.283933717616715 0.519230684534546 3.59906413607583 0.144268249995867 0.885288648825164 NA NA
"ENSG00000280215" 0 NA NA NA NA NA NA
"ENSG00000280216" 3.02135678841268 0.472566185272426 0.584383474684668 0.808657680690614 0.418712076709839 NA NA
"ENSG00000280217" 0.0989408951859785 -0.545819603095328 8.1030458415403 -0.0673598068885629 0.94629526593763 NA NA
"ENSG00000280219" 1.47464888476784 -1.93974291165658 1.24951531944129 -1.55239626235548 0.120567437236206 NA NA
"ENSG00000280220" 0 NA NA NA NA NA NA
"ENSG00000280222" 0.0579626605738426 0 8.10304584152865 0 1 NA NA
"ENSG00000280223" 0.0238393403925532 0 8.10304584153923 0 1 NA NA
"ENSG00000280224" 0 NA NA NA NA NA NA
"ENSG00000280225" 0.476394486891107 -1.95252305213881 1.8652746150973 -1.04677511629405 0.295203309633429 NA NA
"ENSG00000280227" 0.202360184804169 0.108059730530617 5.96977810806214 0.0181011301550192 0.98555817636665 NA NA
"ENSG00000280228" 0.455001579785923 0.470277573118605 2.16425911466217 0.21729263835953 0.827980293785893 NA NA
"ENSG00000280229" 0.0962059639882187 1.05682255274061 8.10304584148458 0.130422877201319 0.896231867785667 NA NA
"ENSG00000280231" 0.100796170314115 1.02897066431738 8.10129181226521 0.127013158908748 0.898929983599316 NA NA
"ENSG00000280232" 0.023484314685312 0 8.10304584153473 0 1 NA NA
"ENSG00000280233" 0.0200555291571817 0 8.10304584153768 0 1 NA NA
"ENSG00000280234" 1.30379551969324 -0.355757000761073 0.951272879839043 -0.37397996757909 0.708419220133208 NA NA
"ENSG00000280238" 0.0109135640315278 -0.225263949751272 8.1030458415403 -0.0277999105714613 0.977821737289832 NA NA
"ENSG00000280239" 6.55860332372253 0.554317605059733 0.388649236202736 1.42626706403863 0.15379126784849 NA NA
"ENSG00000280241" 0.743318744949229 1.11431191608931 1.32909653658151 0.838398028600214 0.401807196279467 NA NA
"ENSG00000280242" 0.29046657324023 -0.897224434079557 3.67183563388929 -0.244353103880414 0.806957358692618 NA NA
"ENSG00000280244" 0.963524460362209 -0.596804033521699 1.2891331266305 -0.462949885619346 0.643400288882207 NA NA
"ENSG00000280245" 0 NA NA NA NA NA NA
"ENSG00000280247" 0.246781984977463 -0.54786019586119 4.93429082051778 -0.111031192888566 0.911591611304644 NA NA
"ENSG00000280248" 0.037097293935032 0 8.10304584152226 0 1 NA NA
"ENSG00000280251" 0 NA NA NA NA NA NA
"ENSG00000280254" 0.105408422488983 -0.545848593754862 8.10304584152142 -0.0673633846371494 0.946292417776492 NA NA
"ENSG00000280255" 0.0202447858688783 0 8.1030458415403 0 1 NA NA
"ENSG00000280257" 0 NA NA NA NA NA NA
"ENSG00000280261" 0 NA NA NA NA NA NA
"ENSG00000280262" 0.0300997871657309 1.70760167402221 8.08197242458494 0.211285263585876 0.83266468132393 NA NA
"ENSG00000280265" 0.0314030678533014 0 8.1030458415403 0 1 NA NA
"ENSG00000280266" 0.0307646146524844 0.751640037646002 8.1017320748488 0.0927752276552579 0.926082131580496 NA NA
"ENSG00000280268" 0 NA NA NA NA NA NA
"ENSG00000280269" 0.222802682602653 1.59294533886445 5.69482812167229 0.27971789575217 0.779693947362752 NA NA
"ENSG00000280270" 0 NA NA NA NA NA NA
"ENSG00000280272" 0 NA NA NA NA NA NA
"ENSG00000280273" 1.04274317505143 -0.997446863583227 1.51452247198829 -0.658588355096351 0.510160142682453 NA NA
"ENSG00000280274" 0.399611031801405 -2.0591618050393 2.61748351726181 -0.786695232829364 0.431460295410845 NA NA
"ENSG00000280275" 0.149056860645203 -0.546203568414385 8.10303936903822 -0.0674072460392373 0.946257500806168 NA NA
"ENSG00000280276" 0 NA NA NA NA NA NA
"ENSG00000280277" 0.0274718191097273 0 8.10304584153473 0 1 NA NA
"ENSG00000280280" 0.014682632128395 0 8.10304584153901 0 1 NA NA
"ENSG00000280281" 0.14672173184321 -0.545902454607777 8.10304584146662 -0.0673700316261534 0.946287126267381 NA NA
"ENSG00000280282" 0 NA NA NA NA NA NA
"ENSG00000280283" 0 NA NA NA NA NA NA
"ENSG00000280284" 0 NA NA NA NA NA NA
"ENSG00000280285" 0.963490003214097 0.370318337065226 1.23475079203253 0.299913423384523 0.764243195012122 NA NA
"ENSG00000280287" 2.12848091875945 0.450786749603087 0.7839920133768 0.574988956407176 0.565298765909448 NA NA
"ENSG00000280288" 0 NA NA NA NA NA NA
"ENSG00000280291" 1.95987596100979 -1.51378055523556 0.840620620182323 -1.80078922511707 0.0717361078181443 NA NA
"ENSG00000280294" 3.90702536810822 0.251958526620026 0.530106284891665 0.475298131338921 0.634574490820935 NA NA
"ENSG00000280295" 0.0136372806150015 -0.225266008769893 8.1030458415403 -0.0278001646757403 0.977821534622281 NA NA
"ENSG00000280296" 0.0507431222743362 0 8.10304584153082 0 1 NA NA
"ENSG00000280299" 0 NA NA NA NA NA NA
"ENSG00000280300" 0 NA NA NA NA NA NA
"ENSG00000280302" 0.368118922638599 -0.0885099620971337 2.95869336492699 -0.029915219720418 0.976134667700472 NA NA
"ENSG00000280304" 0.112433367608947 1.03853901751097 8.10190781343392 0.128184501900768 0.898002964576406 NA NA
"ENSG00000280305" 0.0641797725179887 0 8.10304584153156 0 1 NA NA
"ENSG00000280306" 0.0987176375501402 -0.225368705192907 8.10304584152058 -0.0278128384808218 0.977811426297522 NA NA
"ENSG00000280307" 0 NA NA NA NA NA NA
"ENSG00000280309" 0 NA NA NA NA NA NA
"ENSG00000280310" 0.301499926550019 1.89872890419237 3.24800348884634 0.584583394295179 0.558827876016508 NA NA
"ENSG00000280311" 0.0713765469264261 -0.545802082441116 8.10304584151866 -0.0673576446580762 0.946296987238578 NA NA
"ENSG00000280312" 0 NA NA NA NA NA NA
"ENSG00000280317" 0.162517639474892 -1.5394871853086 8.09841430029061 -0.190097360819556 0.849232838135259 NA NA
"ENSG00000280318" 0 NA NA NA NA NA NA
"ENSG00000280319" 0.0136372806150015 -0.225266008769893 8.1030458415403 -0.0278001646757403 0.977821534622281 NA NA
"ENSG00000280320" 0 NA NA NA NA NA NA
"ENSG00000280321" 0.980568441169831 -0.815029324664933 1.22709336098903 -0.664195040553411 0.506565487255032 NA NA
"ENSG00000280323" 0.0347835501573473 -0.545751657103535 8.1030458415403 -0.0673514216476152 0.946301941232565 NA NA
"ENSG00000280325" 0.25591912749706 -0.545921601431578 5.39411613992938 -0.101206868237495 0.919386244650869 NA NA
"ENSG00000280326" 0.0288274269903237 0 8.103045841534 0 1 NA NA
"ENSG00000280327" 1.47450771666759 -0.958178531799362 1.03466250306075 -0.926078338554714 0.354405270229751 NA NA
"ENSG00000280331" 0.00843519566997121 -0.225263949751272 8.1030458415403 -0.0277999105714613 0.977821737289832 NA NA
"ENSG00000280332" 2.01910089401272 -0.27943132790885 0.905319649297621 -0.308654880213461 0.757584069331394 NA NA
"ENSG00000280333" 0 NA NA NA NA NA NA
"ENSG00000280334" 3.46609845171043 -1.11436131943198 0.859776178407929 -1.29610629768258 0.194938865597 NA NA
"ENSG00000280335" 0 NA NA NA NA NA NA
"ENSG00000280336" 0.152467136642009 -0.540448868183805 8.10293447642227 -0.0666979191003445 0.946822190942315 NA NA
"ENSG00000280338" 0 NA NA NA NA NA NA
"ENSG00000280339" 0.429498489506795 -0.201119511650994 1.94518972807365 -0.103393262234716 0.917650859446257 NA NA
"ENSG00000280340" 0.0537744732124711 0 8.10304584152739 0 1 NA NA
"ENSG00000280341" 0.356251336774899 -0.743950558923249 2.83027049537905 -0.262854932112633 0.792662394039118 NA NA
"ENSG00000280344" 0.0801941471826439 -0.225328548701723 8.10304584152506 -0.0278078827528038 0.977815378867608 NA NA
"ENSG00000280345" 0.0188154213615467 1.01104884824307 8.10008700415432 0.124819504744151 0.900666445600147 NA NA
"ENSG00000280347" 2.42452511731841 0.727226496293098 0.575018596574207 1.26470082989611 0.205978592362514 NA NA
"ENSG00000280348" 0 NA NA NA NA NA NA
"ENSG00000280349" 0 NA NA NA NA NA NA
"ENSG00000280351" 0.383718741772623 -0.283283063010685 2.32106451783966 -0.122048767207191 0.902860396282056 NA NA
"ENSG00000280352" 0 NA NA NA NA NA NA
"ENSG00000280353" 0.792478095523168 -2.11853209925327 1.44427629238904 -1.4668468286971 0.142417727513278 NA NA
"ENSG00000280354" 0 NA NA NA NA NA NA
"ENSG00000280355" 0.486543851015306 -2.11226509169416 2.19982769816177 -0.960195697808162 0.336956731693633 NA NA
"ENSG00000280356" 0.244634519073212 -0.22541109123237 5.51740390469314 -0.0408545568035419 0.967411845593325 NA NA
"ENSG00000280357" 0 NA NA NA NA NA NA
"ENSG00000280359" 0.0139298105332532 -0.225266008769893 8.1030458415403 -0.0278001646757403 0.977821534622281 NA NA
"ENSG00000280360" 0 NA NA NA NA NA NA
"ENSG00000280362" 0 NA NA NA NA NA NA
"ENSG00000280364" 0 NA NA NA NA NA NA
"ENSG00000280365" 0.196262975099252 0.334632979167337 8.09749528810726 0.0413254922986878 0.96703641051034 NA NA
"ENSG00000280366" 0 NA NA NA NA NA NA
"ENSG00000280367" 0.265883647481299 0.386496834029773 5.38221138626882 0.0718100435474925 0.942753079862855 NA NA
"ENSG00000280368" 0 NA NA NA NA NA NA
"ENSG00000280369" 0 NA NA NA NA NA NA
"ENSG00000280371" 0 NA NA NA NA NA NA
"ENSG00000280372" 0.348377037760037 -0.559714442202199 3.02962973882577 -0.184746814117006 0.853427625790296 NA NA
"ENSG00000280373" 0.0205262291992615 0 8.1030458415403 0 1 NA NA
"ENSG00000280375" 0.031751214530602 -0.54573930339749 8.1030458415403 -0.0673498970720066 0.946303154912089 NA NA
"ENSG00000280376" 0.281679824749686 -1.55749504553311 4.33021485678286 -0.359680777292944 0.719085868788735 NA NA
"ENSG00000280377" 0 NA NA NA NA NA NA
"ENSG00000280378" 0.365267706653208 0.220574797536428 3.12754816807559 0.0705264269909389 0.943774667218752 NA NA
"ENSG00000280379" 0 NA NA NA NA NA NA
"ENSG00000280380" 0.160672394808958 0 8.10304584150135 0 1 NA NA
"ENSG00000280381" 1.28536839937647 -0.237989240908022 1.02525855354475 -0.232126072087077 0.8164400952644 NA NA
"ENSG00000280382" 0 NA NA NA NA NA NA
"ENSG00000280383" 9.66238281473174 -0.790888204973933 0.336473203526323 -2.35052359797223 0.0187470188937873 NA NA
"ENSG00000280384" 0.245978326748348 -0.545953881320171 6.93735563730506 -0.0786976925882751 0.937273080837381 NA NA
"ENSG00000280385" 0.380082907587874 -0.839998112457648 3.16675187338648 -0.265255424498846 0.7908127009406 NA NA
"ENSG00000280387" 0.0353014565122653 -0.225294834219234 8.1030458415403 -0.0278037220355164 0.97781869735658 NA NA
"ENSG00000280388" 1.18328335663812 0.578944967623751 1.02841385341898 0.562949405727122 0.573469336275439 NA NA
"ENSG00000280390" 0 NA NA NA NA NA NA
"ENSG00000280392" 0.162255772649387 -0.54585257898043 8.10304584151072 -0.0673638764554566 0.946292026251609 NA NA
"ENSG00000280393" 0.0117105097379052 -0.225266008769893 8.1030458415403 -0.0278001646757403 0.977821534622281 NA NA
"ENSG00000280394" 0 NA NA NA NA NA NA
"ENSG00000280395" 0.0599159203687595 -0.225321799028662 8.10304584152272 -0.0278070497730665 0.977816043232369 NA NA
"ENSG00000280396" 0 NA NA NA NA NA NA
"ENSG00000280397" 0.170795180913857 0.41580950316569 8.10304584152007 0.0513152105144314 0.959074347835174 NA NA
"ENSG00000280398" 0.0519148649064808 -0.545772246884074 8.1030458415403 -0.0673539626403407 0.946299918407066 NA NA
"ENSG00000280399" 0.156244337157987 0 8.10304584149223 0 1 NA NA
"ENSG00000280400" 0 NA NA NA NA NA NA
"ENSG00000280401" 0.286030311112055 -1.99840139555515 3.93950057985404 -0.507272776091124 0.611963437558678 NA NA
"ENSG00000280402" 0.80732975813981 0.221403875658746 1.52194145906 0.145474633298637 0.884336142376431 NA NA
"ENSG00000280405" 0 NA NA NA NA NA NA
"ENSG00000280406" 0 NA NA NA NA NA NA
"ENSG00000280407" 1.18869545888369 0.0237102517052054 1.04943599012656 0.0225933281574857 0.981974665829807 NA NA
"ENSG00000280408" 0 NA NA NA NA NA NA
"ENSG00000280412" 0 NA NA NA NA NA NA
"ENSG00000280414" 0 NA NA NA NA NA NA
"ENSG00000280415" 0 NA NA NA NA NA NA
"ENSG00000280416" 0 NA NA NA NA NA NA
"ENSG00000280417" 0.716937538831234 -0.759125830484109 1.52927237774256 -0.496396744970112 0.619614521157287 NA NA
"ENSG00000280418" 0.0324317717245424 0 8.1030458415403 0 1 NA NA
"ENSG00000280419" 0 NA NA NA NA NA NA
"ENSG00000280420" 0.0414163193413341 0 8.1030458415403 0 1 NA NA
"ENSG00000280422" 0.402030416845254 -1.39770321971488 2.62099206020094 -0.533272588245738 0.593844900036819 NA NA
"ENSG00000280423" 0.212519632943881 -0.905666090537735 7.44315607407208 -0.121677697138796 0.903154277077193 NA NA
"ENSG00000280424" 0.144415216610363 -0.907739024073386 8.10230208123605 -0.112034705071735 0.910795889116225 NA NA
"ENSG00000280425" 0.0696663657785032 0 8.103045841501 0 1 NA NA
"ENSG00000280426" 0.273041471420823 0.0952945579966883 3.41029253864103 0.0279432209750142 0.97770743653595 NA NA
"ENSG00000280429" 0.22599737928838 0.649722290199252 7.19460994621721 0.0903068123298142 0.928043406816982 NA NA
"ENSG00000280430" 0 NA NA NA NA NA NA
"ENSG00000280431" 0.0324078246882215 0.499120748617668 8.09839099898795 0.0616320882358042 0.95085582279099 NA NA
"ENSG00000280432" 0.0858129895685704 -0.545801681515821 8.10304584151139 -0.067357595179792 0.946297026627082 NA NA
"ENSG00000280433" 6.61777593922959 -0.32145615299141 0.748341532598717 -0.429558081421875 0.667517135319687 NA NA
"ENSG00000280434" 8.10847068555313 -0.25915106749633 0.414035404518899 -0.625915234948225 0.531370541177901 NA NA
"ENSG00000280435" 0 NA NA NA NA NA NA
"ENSG00000280436" 0.010468704978083 0 8.1030458415403 0 1 NA NA
"ENSG00000280438" 0 NA NA NA NA NA NA
"ENSG00000280439" 0 NA NA NA NA NA NA
"ENSG00000280440" 0.077283281446656 0 8.10304584152994 0 1 NA NA
"ENSG00000280441" 1.72506078041164 0.556885624254931 0.724817629043694 0.768311368184673 0.44230222238481 NA NA
"ENSG00000280443" 0.0101711875132875 0 8.10304584154004 0 1 NA NA
"ENSG00000280444" 0 NA NA NA NA NA NA
"ENSG00000280445" 0.0224411978692878 0 8.10304584153713 0 1 NA NA
"ENSG00000280446" 0 NA NA NA NA NA NA
"ENSG00000280449" 0 NA NA NA NA NA NA
"ENSG00000280450" 0 NA NA NA NA NA NA
"ENSG00000280451" 0.0237750850245577 1.03786734533308 8.10185773738371 0.128102390707768 0.898067944127157 NA NA
"ENSG00000280453" 0 NA NA NA NA NA NA
"ENSG00000280455" 0 NA NA NA NA NA NA
"ENSG00000280474" 0.0117105097379052 -0.225266008769893 8.1030458415403 -0.0278001646757403 0.977821534622281 NA NA
"ENSG00000280485" 0 NA NA NA NA NA NA
"ENSG00000280486" 0.534394863633942 -0.0171833910969366 1.88884995739269 -0.00909727690634357 0.992741523330347 NA NA
"ENSG00000280494" 0 NA NA NA NA NA NA
"ENSG00000280511" 0.936472334206316 2.16044232153957 1.32889702424924 1.62574095819058 0.104004773050722 NA NA
"ENSG00000280537" 0.0554372010142551 0 8.10304584150796 0 1 NA NA
"ENSG00000280554" 0 NA NA NA NA NA NA
"ENSG00000280561" 0.0083034808044931 0 8.1030458415403 0 1 NA NA
"ENSG00000280571" 8.56830543764187 0.951153726520266 0.382044382652819 2.48964196231782 0.0127871839531998 NA NA
"ENSG00000280604" 0.0815567536521487 0.387382032142074 8.1012458033652 0.0478175877568309 0.961861619586593 NA NA
"ENSG00000280607" 0 NA NA NA NA NA NA
"ENSG00000280636" 0 NA NA NA NA NA NA
"ENSG00000280655" 0 NA NA NA NA NA NA
"ENSG00000280660" 5.21851939868675 -0.205827032359817 0.432148671240334 -0.476287551154702 0.633869533031005 NA NA
"ENSG00000280665" 6.77678514429435 -0.147056086932452 0.428020758857254 -0.343572324214059 0.731167941102834 NA NA
"ENSG00000280703" 0 NA NA NA NA NA NA
"ENSG00000280758" 0.0705697328614756 0 8.10304584153689 0 1 NA NA
"ENSG00000280767" 0.0560412097960151 -0.225323758074027 8.10304584150936 -0.0278072915396534 0.977815850405107 NA NA
"ENSG00000280773" 0 NA NA NA NA NA NA
"ENSG00000280778" 0.0541323314495079 0 8.1030458415203 0 1 NA NA
"ENSG00000280828" 0.278227817168731 -2.00320349037016 4.36167124133381 -0.459274296372134 0.646037203380758 NA NA
"ENSG00000280850" 0.0995755393659614 -0.225396307882776 8.10304584150442 -0.0278162449394373 0.977808709387955 NA NA
"ENSG00000280852" 0 NA NA NA NA NA NA
"ENSG00000280878" 0.0234525040349299 0 8.1030458415403 0 1 NA NA
"ENSG00000280881" 0 NA NA NA NA NA NA
"ENSG00000280893" 0.348586723389652 0 8.10304584138078 0 1 NA NA
"ENSG00000280904" 0 NA NA NA NA NA NA
"ENSG00000280920" 0 NA NA NA NA NA NA
"ENSG00000280936" 0 NA NA NA NA NA NA
"ENSG00000280958" 0 NA NA NA NA NA NA
"ENSG00000280968" 0 NA NA NA NA NA NA
"ENSG00000280991" 0 NA NA NA NA NA NA
"ENSG00000281008" 0 NA NA NA NA NA NA
"ENSG00000281010" 0 NA NA NA NA NA NA
"ENSG00000281016" 0 NA NA NA NA NA NA
"ENSG00000281021" 0 NA NA NA NA NA NA
"ENSG00000281039" 0.0242550922228476 0 8.1030458415403 0 1 NA NA
"ENSG00000281087" 0.114179155103503 -0.2253636475463 8.10304584153772 -0.0278122143146524 0.977811924117493 NA NA
"ENSG00000281091" 0.299908610239093 0.110867600226031 3.89925668982484 0.0284330089156072 0.977316797529802 NA NA
"ENSG00000281100" 0.625242266204953 0.28301704749318 1.48529287341192 0.190546290606681 0.848881072923854 NA NA
"ENSG00000281113" 0 NA NA NA NA NA NA
"ENSG00000281120" 0 NA NA NA NA NA NA
"ENSG00000281159" 0 NA NA NA NA NA NA
"ENSG00000281160" 0 NA NA NA NA NA NA
"ENSG00000281167" 0 NA NA NA NA NA NA
"ENSG00000281179" 0 NA NA NA NA NA NA
"ENSG00000281195" 1.42583910667406 -0.965284995078173 0.900143355027909 -1.07236807302571 0.283554742272745 NA NA
"ENSG00000281295" 0 NA NA NA NA NA NA
"ENSG00000281311" 0 NA NA NA NA NA NA
"ENSG00000281333" 0.710236810488115 0.337913249143826 1.27898415424722 0.264204406302996 0.79162241593268 NA NA
"ENSG00000281348" 0 NA NA NA NA NA NA
"ENSG00000281365" 0 NA NA NA NA NA NA
"ENSG00000281383" 0.960545459880976 -4.61214600382663 8.07752061081823 -0.570985358755951 0.568009567624841 NA NA
"ENSG00000281386" 0 NA NA NA NA NA NA
"ENSG00000281460" 0 NA NA NA NA NA NA
"ENSG00000281468" 8.92281363969513 -0.0308534664992741 0.342635570129527 -0.0900474708087388 0.928249491773371 NA NA
"ENSG00000281469" 0.388343351696835 0.058583985932599 2.21932400831239 0.0263972208263304 0.978940510838208 NA NA
"ENSG00000281516" 0 NA NA NA NA NA NA
"ENSG00000281530" 0.117824646235607 -0.545856036553426 8.10304584151938 -0.0673643031557963 0.946291686565605 NA NA
"ENSG00000281538" 0 NA NA NA NA NA NA
"ENSG00000281550" 0 NA NA NA NA NA NA
"ENSG00000281571" 3.14587411794971 0.0675123672729483 0.831831476330818 0.0811611115880625 0.935313825906264 NA NA
"ENSG00000281593" 0.0266870579766977 -0.545751657103539 8.1030458415403 -0.0673514216476156 0.946301941232565 NA NA
"ENSG00000281613" 0.0139298105332532 -0.225266008769893 8.1030458415403 -0.0278001646757403 0.977821534622281 NA NA
"ENSG00000281655" 0.114409246659424 1.70794732664146 8.06780129793006 0.2116992305053 0.832341688462832 NA NA
"ENSG00000281732" 0 NA NA NA NA NA NA
"ENSG00000281741" 1.0070525026971 -1.52921276283682 2.18073069231548 -0.701238703259188 0.483154059999613 NA NA
"ENSG00000281772" 0.120656149298124 -0.881512111943258 8.10275077553947 -0.108791709922063 0.913367699313776 NA NA
"ENSG00000281808" 0 NA NA NA NA NA NA
"ENSG00000281849" 0 NA NA NA NA NA NA
"ENSG00000281856" 0.0424584484268075 -0.545764674572877 8.1030458415359 -0.0673530281385437 0.946300662342278 NA NA
"ENSG00000281863" 0 NA NA NA NA NA NA
"ENSG00000281883" 0.00945465382613522 0 8.1030458415403 0 1 NA NA
"ENSG00000281896" 0 NA NA NA NA NA NA
"ENSG00000281904" 0.104393123810998 0.303993424308658 8.09635890862331 0.0375469303843335 0.97004892147131 NA NA
"ENSG00000281920" 0.112838505034144 0.66847646525508 8.09851676521006 0.0825430735819118 0.93421486740977 NA NA
"ENSG00000281938" 0 NA NA NA NA NA NA
"ENSG00000281941" 0 NA NA NA NA NA NA
"ENSG00000281955" 0 NA NA NA NA NA NA
"ENSG00000281961" 0 NA NA NA NA NA NA
"ENSG00000281969" 0.142766622978098 0.873215432762628 8.09184097178555 0.107913073898429 0.914064646215737 NA NA
"ENSG00000281974" 0.12635840966878 1.22183894702523 8.08169499888206 0.151185976109497 0.879829012577207 NA NA
"ENSG00000282012" 0.0163236092191201 -0.225266008769893 8.1030458415403 -0.0278001646757403 0.977821534622281 NA NA
"ENSG00000282021" 0.592648614374536 -0.177634899829751 1.77938802733309 -0.0998292093130392 0.920479918199727 NA NA
"ENSG00000282022" 0.0787312379600932 -0.545799163201186 8.10304584153308 -0.0673572843934352 0.946297274036828 NA NA
"ENSG00000282024" 1.81593980706991 -0.250870278980676 0.953542487452854 -0.263092921691211 0.792478959496613 NA NA
"ENSG00000282033" 0.646245573965628 -1.98402446836982 2.00955784701599 -0.987294031528339 0.323498515752115 NA NA
"ENSG00000282041" 0 NA NA NA NA NA NA
"ENSG00000282048" 0.0602204854441275 -0.225327777705818 8.1030458415403 -0.0278077876038506 0.977815454756142 NA NA
"ENSG00000282051" 0 NA NA NA NA NA NA
"ENSG00000282097" 0 NA NA NA NA NA NA
"ENSG00000282121" 0.0117105097379052 -0.225266008769893 8.1030458415403 -0.0278001646757403 0.977821534622281 NA NA
"ENSG00000282142" 0.00880495685168251 0 8.1030458415403 0 1 NA NA
"ENSG00000282143" 0.0111582819844231 0 8.1030458415403 0 1 NA NA
"ENSG00000282160" 0 NA NA NA NA NA NA
"ENSG00000282199" 0 NA NA NA NA NA NA
"ENSG00000282206" 0 NA NA NA NA NA NA
"ENSG00000282218" 0.0194286686687063 0 8.1030458415403 0 1 NA NA
"ENSG00000282221" 0.00881101099143422 0 8.1030458415403 0 1 NA NA
"ENSG00000282222" 0 NA NA NA NA NA NA
"ENSG00000282265" 0 NA NA NA NA NA NA
"ENSG00000282278" 0.0194286686687063 0 8.1030458415403 0 1 NA NA
"ENSG00000282299" 0 NA NA NA NA NA NA
"ENSG00000282300" 0.0106008753310464 0 8.10304584153717 0 1 NA NA
"ENSG00000282304" 0 NA NA NA NA NA NA
"ENSG00000282306" 0 NA NA NA NA NA NA
"ENSG00000282317" 0.399653749910997 0.311797987345197 2.4805890961818 0.125695137427285 0.899973251110139 NA NA
"ENSG00000282327" 0 NA NA NA NA NA NA
"ENSG00000282339" 0 NA NA NA NA NA NA
"ENSG00000282358" 0 NA NA NA NA NA NA
"ENSG00000282375" 0 NA NA NA NA NA NA
"ENSG00000282381" 0.750452947089737 1.3621482323971 1.28967711280231 1.05619322765008 0.290879944214008 NA NA
"ENSG00000282386" 1.71118755108495 1.6370668648803 0.71468856614225 2.29060172840999 0.0219864588852173 NA NA
"ENSG00000282390" 0.494705245851389 -0.188565922814577 2.08205805496387 -0.0905670821065789 0.927836589077491 NA NA
"ENSG00000282408" 0 NA NA NA NA NA NA
"ENSG00000282413" 0 NA NA NA NA NA NA
"ENSG00000282416" 0 NA NA NA NA NA NA
"ENSG00000282418" 0.0887112772434742 -0.225342785076467 8.10304584152263 -0.027809639669288 0.977813977592998 NA NA
"ENSG00000282432" 0 NA NA NA NA NA NA
"ENSG00000282440" 0.0178363399398861 1.0483503769428 8.10251776182149 0.129385754867771 0.897052418902013 NA NA
"ENSG00000282478" 0 NA NA NA NA NA NA
"ENSG00000282501" 0 NA NA NA NA NA NA
"ENSG00000282527" 0.00881101099143422 0 8.1030458415403 0 1 NA NA
"ENSG00000282535" 0 NA NA NA NA NA NA
"ENSG00000282542" 0.172819287298612 -0.545920756502561 8.10304584144091 -0.0673722902702329 0.946285328215341 NA NA
"ENSG00000282556" 1.23339990795933 0.260146604936867 0.96388690591815 0.26989328658746 0.787242352117024 NA NA
"ENSG00000282564" 0.0317817413500534 0 8.10304584151666 0 1 NA NA
"ENSG00000282602" 0.0515101562788292 -0.225315423999769 8.1030458415403 -0.0278062630282416 0.977816670721281 NA NA
"ENSG00000282668" 0 NA NA NA NA NA NA
"ENSG00000282686" 0 NA NA NA NA NA NA
"ENSG00000282692" 0 NA NA NA NA NA NA
"ENSG00000282697" 0 NA NA NA NA NA NA
"ENSG00000282718" 0 NA NA NA NA NA NA
"ENSG00000282732" 0 NA NA NA NA NA NA
"ENSG00000282738" 0 NA NA NA NA NA NA
"ENSG00000282740" 0.0111582819844231 0 8.1030458415403 0 1 NA NA
"ENSG00000282742" 0.583107098356189 -0.716579915723602 1.60168508542407 -0.447391264515569 0.654592581937648 NA NA
"ENSG00000282759" 0 NA NA NA NA NA NA
"ENSG00000282772" 0.0674738175421527 0.682098254832338 8.09950126155604 0.0842148464214568 0.932885614383407 NA NA
"ENSG00000282787" 0.823270184639591 0.0736409360716018 1.43905644196494 0.0511730700229171 0.959187610729029 NA NA
"ENSG00000282793" 0.0330939388208015 0 8.1030458415382 0 1 NA NA
"ENSG00000282798" 0 NA NA NA NA NA NA
"ENSG00000282804" 0.0233993907468959 0 8.10304584153768 0 1 NA NA
"ENSG00000282807" 0.0130470327679838 0 8.1030458415403 0 1 NA NA
"ENSG00000282816" 0 NA NA NA NA NA NA
"ENSG00000282828" 0.00881101099143422 0 8.1030458415403 0 1 NA NA
"ENSG00000282834" 0 NA NA NA NA NA NA
"ENSG00000282836" 0.0216917362258789 0 8.1030458415403 0 1 NA NA
"ENSG00000282840" 0.0319818832722858 1.0738432259664 8.1020292632918 0.132540033005274 0.89455716055335 NA NA
"ENSG00000282843" 0 NA NA NA NA NA NA
"ENSG00000282849" 0 NA NA NA NA NA NA
"ENSG00000282852" 0 NA NA NA NA NA NA
"ENSG00000282855" 0.0082374088221482 0 8.1030458415403 0 1 NA NA
"ENSG00000282859" 0.0267349290117825 -0.225282480513185 8.1030458415403 -0.0278021974599074 0.977819913321856 NA NA
"ENSG00000282860" 0 NA NA NA NA NA NA
"ENSG00000282863" 0 NA NA NA NA NA NA
"ENSG00000282864" 0.0248724448573006 0 8.1030458415403 0 1 NA NA
"ENSG00000282865" 0.126070581453763 0.650282421425545 8.0971025770558 0.0803105080165596 0.93599030102229 NA NA
"ENSG00000282876" 0.443234741223086 -2.50893815677596 2.8328068661231 -0.885672153220109 0.375794218167737 NA NA
"ENSG00000282879" 0.240050916856567 0.718145717517351 6.24077603076947 0.115073143784781 0.908387146626029 NA NA
"ENSG00000282882" 0.0082374088221482 0 8.1030458415403 0 1 NA NA
"ENSG00000282887" 0 NA NA NA NA NA NA
"ENSG00000282890" 0.0196145941800342 0 8.1030458415403 0 1 NA NA
"ENSG00000282897" 0 NA NA NA NA NA NA
"ENSG00000282898" 0 NA NA NA NA NA NA
"ENSG00000282904" 0.0557019672421694 0 8.10304584152543 0 1 NA NA
"ENSG00000282906" 0 NA NA NA NA NA NA
"ENSG00000282907" 0 NA NA NA NA NA NA
"ENSG00000282909" 0 NA NA NA NA NA NA
"ENSG00000282912" 0.020077500348066 0 8.10304584153491 0 1 NA NA
"ENSG00000282914" 0 NA NA NA NA NA NA
"ENSG00000282915" 0.0364354654381943 0 8.10304584151961 0 1 NA NA
"ENSG00000282917" 0.0642265180237491 -0.225327841869726 8.10304584153262 -0.0278077955223696 0.97781544844052 NA NA
"ENSG00000282924" 0 NA NA NA NA NA NA
"ENSG00000282925" 0 NA NA NA NA NA NA
"ENSG00000282944" 0.169957664975393 0 8.10304584143157 0 1 NA NA
"ENSG00000282946" 0 NA NA NA NA NA NA
"ENSG00000282950" 0.0082374088221482 0 8.1030458415403 0 1 NA NA
"ENSG00000282951" 0.169499621430756 -0.225468473644366 8.10304584144677 -0.0278251509439948 0.977801606173865 NA NA
"ENSG00000282952" 0 NA NA NA NA NA NA
"ENSG00000282964" 0 NA NA NA NA NA NA
"ENSG00000282973" 0 NA NA NA NA NA NA
"ENSG00000282980" 0 NA NA NA NA NA NA
"ENSG00000282987" 0 NA NA NA NA NA NA
"ENSG00000282988" 3.60782889246659 0.124816256883152 0.516985789525231 0.241430730615972 0.809221297471252 NA NA
"ENSG00000282993" 0 NA NA NA NA NA NA
"ENSG00000282994" 0 NA NA NA NA NA NA
"ENSG00000282997" 0.0328858262941388 0 8.1030458415403 0 1 NA NA
"ENSG00000282998" 0.0229225048584823 -0.225282480513185 8.1030458415403 -0.0278021974599074 0.977819913321856 NA NA
"ENSG00000283001" 0.0750635397732645 0 8.10304584152598 0 1 NA NA
"ENSG00000283003" 0.0192736618297655 0 8.1030458415403 0 1 NA NA
"ENSG00000283010" 1.48677341449918 0.060652673300143 0.910592541638541 0.0666079179508798 0.946893842133796 NA NA
"ENSG00000283025" 0.175906309942106 0.0935355472082816 8.10300876193755 0.0115433106339028 0.990789975201374 NA NA
"ENSG00000283031" 0.12023472509351 1.05681326385224 8.1030458414938 0.13042173085589 0.896232774690874 NA NA
"ENSG00000283033" 0.137322166734918 -0.866338038499983 8.1030458414874 -0.106915110126164 0.914856325755223 NA NA
"ENSG00000283040" 0 NA NA NA NA NA NA
"ENSG00000283041" 2.46997299330326 0.987410965384837 0.81690692800367 1.20871904930203 0.22677080066951 NA NA
"ENSG00000283043" 0 NA NA NA NA NA NA
"ENSG00000283044" 0 NA NA NA NA NA NA
"ENSG00000283045" 1.15674401460481 0.0753708931317931 0.971500363393092 0.0775819505291283 0.938160600491309 NA NA
"ENSG00000283053" 0 NA NA NA NA NA NA
"ENSG00000283057" 0 NA NA NA NA NA NA
"ENSG00000283058" 0 NA NA NA NA NA NA
"ENSG00000283061" 0 NA NA NA NA NA NA
"ENSG00000283065" 0 NA NA NA NA NA NA
"ENSG00000283072" 0 NA NA NA NA NA NA
"ENSG00000283075" 0.0368027165414928 0 8.1030458415403 0 1 NA NA
"ENSG00000283076" 0 NA NA NA NA NA NA
"ENSG00000283078" 1.97297488119627 0.975873243296114 0.74924079910191 1.30248278586252 0.192751398792914 NA NA
"ENSG00000283084" 0.0550605011925172 -0.225319973360973 8.10304584153549 -0.027806824466672 0.977816222931375 NA NA
"ENSG00000283095" 0 NA NA NA NA NA NA
"ENSG00000283096" 0 NA NA NA NA NA NA
"ENSG00000283097" 0.0145588991855777 0 8.1030458415403 0 1 NA NA
"ENSG00000283098" 0.0664438771390145 0 8.10304584151322 0 1 NA NA
"ENSG00000283108" 0 NA NA NA NA NA NA
"ENSG00000283110" 0 NA NA NA NA NA NA
"ENSG00000283118" 0 NA NA NA NA NA NA
"ENSG00000283125" 0 NA NA NA NA NA NA
"ENSG00000283128" 0.945852804490396 -0.790269273048466 1.2260165950578 -0.644582851679271 0.519197550600748 NA NA
"ENSG00000283130" 0.0136681528792657 0 8.1030458415403 0 1 NA NA
"ENSG00000283133" 0 NA NA NA NA NA NA
"ENSG00000283138" 0 NA NA NA NA NA NA
"ENSG00000283142" 0 NA NA NA NA NA NA
"ENSG00000283145" 0 NA NA NA NA NA NA
"ENSG00000283148" 0.0416455228910196 -0.225296893237856 8.1030458415403 -0.0278039761397955 0.97781849468905 NA NA
"ENSG00000283149" 0 NA NA NA NA NA NA
"ENSG00000283155" 0 NA NA NA NA NA NA
"ENSG00000283156" 0.151269966774992 -1.05267379491787 8.10194368497314 -0.129928549968854 0.896622956134646 NA NA
"ENSG00000283157" 0 NA NA NA NA NA NA
"ENSG00000283162" 0.0194286686687063 0 8.1030458415403 0 1 NA NA
"ENSG00000283164" 0 NA NA NA NA NA NA
"ENSG00000283166" 0 NA NA NA NA NA NA
"ENSG00000283167" 0 NA NA NA NA NA NA
"ENSG00000283175" 0.0738441396837818 -0.225343671952401 8.1030458415323 -0.0278097491189545 0.977813890298561 NA NA
"ENSG00000283176" 0 NA NA NA NA NA NA
"ENSG00000283178" 0.0111582819844231 0 8.1030458415403 0 1 NA NA
"ENSG00000283183" 0.1690970863184 0.83159872392248 8.08116305447368 0.102905821639388 0.918037717233563 NA NA
"ENSG00000283196" 0 NA NA NA NA NA NA
"ENSG00000283197" 0 NA NA NA NA NA NA
"ENSG00000283202" 0 NA NA NA NA NA NA
"ENSG00000283205" 0.0754813910120884 -0.22534391247484 8.10304584150541 -0.0278097788020134 0.977813866624063 NA NA
"ENSG00000283208" 0.258359952055328 -1.16413436307168 4.89877892194109 -0.237637660654098 0.812162138116895 NA NA
"ENSG00000283209" 0.0429786412262216 -0.225316053549781 8.10304584151502 -0.0278063407213372 0.97781660875512 NA NA
"ENSG00000283211" 0 NA NA NA NA NA NA
"ENSG00000283213" 0.0468190994209602 0 8.10304584153568 0 1 NA NA
"ENSG00000283214" 0 NA NA NA NA NA NA
"ENSG00000283217" 0.158843655695012 -1.20650181446729 8.10193100418561 -0.148915340533508 0.881620436191603 NA NA
"ENSG00000283219" 0 NA NA NA NA NA NA
"ENSG00000283221" 0 NA NA NA NA NA NA
"ENSG00000283228" 0.0620172279272924 0 8.10304584151215 0 1 NA NA
"ENSG00000283230" 0 NA NA NA NA NA NA
"ENSG00000283234" 0 NA NA NA NA NA NA
"ENSG00000283235" 0.376661035277834 -0.92075095146622 2.51554466889446 -0.366024488792272 0.714346802258112 NA NA
"ENSG00000283236" 0.667779135759433 -1.58249056986995 1.73711907389912 -0.910985662207894 0.362302928247016 NA NA
"ENSG00000283240" 0.0136681528792657 0 8.1030458415403 0 1 NA NA
"ENSG00000283251" 0 NA NA NA NA NA NA
"ENSG00000283255" 0 NA NA NA NA NA NA
"ENSG00000283257" 0 NA NA NA NA NA NA
"ENSG00000283258" 0.0216095264072837 0 8.1030458415403 0 1 NA NA
"ENSG00000283259" 0 NA NA NA NA NA NA
"ENSG00000283265" 0.0978713077961997 0 8.10304584152787 0 1 NA NA
"ENSG00000283269" 0.0102248976740533 0 8.1030458415403 0 1 NA NA
"ENSG00000283273" 0 NA NA NA NA NA NA
"ENSG00000283283" 0 NA NA NA NA NA NA
"ENSG00000283285" 0.0270952890139957 -0.545751657103539 8.1030458415403 -0.0673514216476156 0.946301941232565 NA NA
"ENSG00000283286" 0 NA NA NA NA NA NA
"ENSG00000283294" 0.80523557023049 0.232979272403125 1.40707654212337 0.165576829282894 0.868489983119237 NA NA
"ENSG00000283303" 0 NA NA NA NA NA NA
"ENSG00000283312" 0.437008074116055 -0.571910809919185 2.36504022939611 -0.241818639197194 0.808920695482353 NA NA
"ENSG00000283317" 0 NA NA NA NA NA NA
"ENSG00000283321" 0.0287636380214097 0 8.1030458415403 0 1 NA NA
"ENSG00000283338" 0 NA NA NA NA NA NA
"ENSG00000283339" 0 NA NA NA NA NA NA
"ENSG00000283341" 6.40349976850743 -0.0378711369782259 0.410026802469972 -0.0923625888602716 0.926409962098293 NA NA
"ENSG00000283347" 0 NA NA NA NA NA NA
"ENSG00000283354" 0 NA NA NA NA NA NA
"ENSG00000283355" 1.98099105172263 -0.61488254464582 0.812903638724757 -0.75640274609967 0.449407762047733 NA NA
"ENSG00000283356" 0 NA NA NA NA NA NA
"ENSG00000283360" 0.0082374088221482 0 8.1030458415403 0 1 NA NA
"ENSG00000283366" 0 NA NA NA NA NA NA
"ENSG00000283367" 0 NA NA NA NA NA NA
"ENSG00000283371" 0 NA NA NA NA NA NA
"ENSG00000283375" 0.012284013421823 0 8.1030458415403 0 1 NA NA
"ENSG00000283376" 0 NA NA NA NA NA NA
"ENSG00000283377" 0 NA NA NA NA NA NA
"ENSG00000283380" 0.10931473257059 0.349342848521506 8.09861528751452 0.0431361209440435 0.965593025735701 NA NA
"ENSG00000283381" 0 NA NA NA NA NA NA
"ENSG00000283383" 0 NA NA NA NA NA NA
"ENSG00000283392" 0.133927620998415 1.01874333811078 8.10061579516513 0.125761221599821 0.89992093867384 NA NA
"ENSG00000283393" 0.0123199367350616 0 8.1030458415403 0 1 NA NA
"ENSG00000283399" 0 NA NA NA NA NA NA
"ENSG00000283400" 0 NA NA NA NA NA NA
"ENSG00000283402" 0 NA NA NA NA NA NA
"ENSG00000283403" 0.267895267514429 0.313557726120273 4.82481588029302 0.0649885371586926 0.948183126983172 NA NA
"ENSG00000283405" 0 NA NA NA NA NA NA
"ENSG00000283411" 0 NA NA NA NA NA NA
"ENSG00000283413" 0 NA NA NA NA NA NA
"ENSG00000283415" 0.175015055205203 0.402248258176695 8.10220494985591 0.04964676414213 0.960403880158836 NA NA
"ENSG00000283417" 0.0684241248957314 -0.225324628302974 8.10304584152716 -0.027807398934881 0.977815764749236 NA NA
"ENSG00000283421" 0.00894641472455145 0 8.10304584153714 0 1 NA NA
"ENSG00000283423" 0 NA NA NA NA NA NA
"ENSG00000283427" 0 NA NA NA NA NA NA
"ENSG00000283431" 0 NA NA NA NA NA NA
"ENSG00000283445" 0.0521354222239683 -0.225328273641594 8.10304584151672 -0.0278078488075562 0.977815405941527 NA NA
"ENSG00000283446" 0 NA NA NA NA NA NA
"ENSG00000283451" 0 NA NA NA NA NA NA
"ENSG00000283452" 0 NA NA NA NA NA NA
"ENSG00000283457" 0.0190359086654875 0 8.1030458415403 0 1 NA NA
"ENSG00000283458" 0.0371493822242198 -0.225298309008409 8.1030458415382 -0.0278041508605905 0.977818355335901 NA NA
"ENSG00000283459" 0.0435019386721702 0 8.10304584152568 0 1 NA NA
"ENSG00000283462" 0.18930124586458 -1.36738743512815 7.85969776331279 -0.17397455682212 0.861885457995722 NA NA
"ENSG00000283464" 0.00981666663675529 0 8.1030458415403 0 1 NA NA
"ENSG00000283479" 0 NA NA NA NA NA NA
"ENSG00000283480" 0.0216770734759668 1.03786734533308 8.10185773738371 0.128102390707768 0.898067944127157 NA NA
"ENSG00000283483" 0 NA NA NA NA NA NA
"ENSG00000283491" 0.0415742553665889 0 8.1030458415403 0 1 NA NA
"ENSG00000283504" 0.128948466045425 -0.225403457279191 8.10304584147121 -0.0278171272493092 0.977808005678837 NA NA
"ENSG00000283511" 0 NA NA NA NA NA NA
"ENSG00000283517" 0 NA NA NA NA NA NA
"ENSG00000283525" 0 NA NA NA NA NA NA
"ENSG00000283529" 0 NA NA NA NA NA NA
"ENSG00000283535" 0 NA NA NA NA NA NA
"ENSG00000283536" 0 NA NA NA NA NA NA
"ENSG00000283537" 0 NA NA NA NA NA NA
"ENSG00000283538" 0.276338837428912 0.389032695929743 5.26014967108457 0.0739584841222835 0.94104341961892 NA NA
"ENSG00000283541" 0 NA NA NA NA NA NA
"ENSG00000283544" 0 NA NA NA NA NA NA
"ENSG00000283546" 0 NA NA NA NA NA NA
"ENSG00000283549" 0.0182279570474583 0 8.1030458415403 0 1 NA NA
"ENSG00000283563" 0.416387211293387 -0.0839461624142105 2.90555747920568 -0.0288915855270431 0.976951056598732 NA NA
"ENSG00000283566" 0 NA NA NA NA NA NA
"ENSG00000283571" 0.0101711875132875 0 8.10304584154004 0 1 NA NA
"ENSG00000283573" 0 NA NA NA NA NA NA
"ENSG00000283576" 0 NA NA NA NA NA NA
"ENSG00000283579" 0 NA NA NA NA NA NA
"ENSG00000283580" 0.289395915844535 -1.49133540179493 8.09818120663006 -0.184156832718679 0.8538904227398 NA NA
"ENSG00000283583" 0 NA NA NA NA NA NA
"ENSG00000283584" 0 NA NA NA NA NA NA
"ENSG00000283587" 0 NA NA NA NA NA NA
"ENSG00000283599" 0.00888992521533467 1.05694013316732 8.1030458415403 0.13043738784605 0.896220388029658 NA NA
"ENSG00000283602" 0 NA NA NA NA NA NA
"ENSG00000283608" 0 NA NA NA NA NA NA
"ENSG00000283618" 0 NA NA NA NA NA NA
"ENSG00000283627" 0 NA NA NA NA NA NA
"ENSG00000283629" 0 NA NA NA NA NA NA
"ENSG00000283631" 0 NA NA NA NA NA NA
"ENSG00000283633" 0.790864755623779 0.0508873089857287 1.4497828612542 0.0350999521002107 0.972000039608513 NA NA
"ENSG00000283635" 0.939976282308755 -0.435130958139915 1.31082707148033 -0.331951458439532 0.739925913098 NA NA
"ENSG00000283647" 0 NA NA NA NA NA NA
"ENSG00000283648" 0 NA NA NA NA NA NA
"ENSG00000283653" 0 NA NA NA NA NA NA
"ENSG00000283657" 0 NA NA NA NA NA NA
"ENSG00000283659" 0 NA NA NA NA NA NA
"ENSG00000283662" 0.744384305548282 1.50303205584625 1.38643936883877 1.08409504925205 0.278322657705724 NA NA
"ENSG00000283663" 0 NA NA NA NA NA NA
"ENSG00000283667" 1.23343562567541 0.898405020319683 1.03970551084418 0.864095660693606 0.387535342565137 NA NA
"ENSG00000283675" 0 NA NA NA NA NA NA
"ENSG00000283679" 0 NA NA NA NA NA NA
"ENSG00000283684" 0.55927398275079 0.976260699292549 1.88653764195377 0.517488057265316 0.604815503667577 NA NA
"ENSG00000283686" 0 NA NA NA NA NA NA
"ENSG00000283689" 0 NA NA NA NA NA NA
"ENSG00000283692" 0.0211248935867441 0 8.1030458415403 0 1 NA NA
"ENSG00000283695" 0 NA NA NA NA NA NA
"ENSG00000283696" 0.201282766286943 0 8.10304584147493 0 1 NA NA
"ENSG00000283704" 0 NA NA NA NA NA NA
"ENSG00000283737" 0.510644953842037 -0.517310378083511 1.98349085450105 -0.260808048048016 0.794240537747929 NA NA
"ENSG00000283743" 0.137505676143226 0.731859202178648 8.10277248352047 0.0903220723113123 0.928031280668997 NA NA
"ENSG00000283752" 0 NA NA NA NA NA NA
"ENSG00000283757" 4.69725715558467 -0.393726491840335 0.582263381279173 -0.676199988698169 0.498913679746877 NA NA
"ENSG00000283761" 7.92114507536658 -0.194316315716046 0.837026222327526 -0.232150810252645 0.816420881791718 NA NA
"ENSG00000283766" 0 NA NA NA NA NA NA
"ENSG00000283769" 0.0347566058057032 1.07209703422523 8.1017326653175 0.132329352067458 0.894723791925066 NA NA
"ENSG00000283773" 0 NA NA NA NA NA NA
"ENSG00000283782" 4.60428195809731 1.54483008108994 2.21977358076095 0.695940385307391 0.4864661644581 NA NA
"ENSG00000283809" 7.15405966339373 2.07067371191506 1.05483803913788 1.96302525609278 0.0496432394475948 NA NA
"ENSG00000283828" 0.0574000695597155 0 8.1030458415403 0 1 NA NA
"ENSG00000283839" 0.231487144820105 1.41731763598885 8.07856000950399 0.175441865174171 0.860732447031862 NA NA
"ENSG00000283849" 0.141002038383124 0.351797780041356 8.09879527880547 0.0434382853165841 0.965352159220351 NA NA
"ENSG00000283877" 0 NA NA NA NA NA NA
"ENSG00000283897" 1.19437804448398 1.30307928002931 1.12268974966443 1.16067620677823 0.245773601367821 NA NA
"ENSG00000283913" 0.251705400673202 -0.225391924851635 4.94417804339641 -0.0455873398719278 0.963639160000723 NA NA
"ENSG00000283914" 0 NA NA NA NA NA NA
"ENSG00000283952" 0 NA NA NA NA NA NA
"ENSG00000283959" 0.753870247823127 1.23672316943752 1.51735335523745 0.815052845251053 0.415042061707785 NA NA
"ENSG00000283973" 0 NA NA NA NA NA NA
"ENSG00000283977" 0.0894197873126184 0 8.10304584150366 0 1 NA NA
"ENSG00000283982" 0.55109169161479 -0.537235859634475 1.76842993174247 -0.303792561973392 0.761285933785594 NA NA
"ENSG00000283991" 0 NA NA NA NA NA NA
"ENSG00000283994" 0.0123163059405553 0 8.1030458415403 0 1 NA NA
"ENSG00000283999" 0 NA NA NA NA NA NA
"ENSG00000284003" 0 NA NA NA NA NA NA
"ENSG00000284048" 0 NA NA NA NA NA NA
"ENSG00000284052" 0.735241271398335 -0.281386965115269 1.20730291641957 -0.23307072424687 0.815706487591867 NA NA
"ENSG00000284057" 4.40615095274226 -0.117946858902255 1.62165781276155 -0.0727322730936687 0.942019166336628 NA NA
"ENSG00000284060" 0 NA NA NA NA NA NA
"ENSG00000284070" 0.0649126634190516 -1.25683840186537 8.10086953325929 -0.155148579631512 0.876704184816074 NA NA
"ENSG00000284071" 0 NA NA NA NA NA NA
"ENSG00000284095" 0.640913709730673 -2.58407453956949 1.5539629939593 -1.66289322822649 0.096333810162577 NA NA
"ENSG00000284098" 0 NA NA NA NA NA NA
"ENSG00000284116" 0.146192455549129 0.682328345882206 8.09952317976377 0.0842430265014819 0.932863209549461 NA NA
"ENSG00000284171" 0 NA NA NA NA NA NA
"ENSG00000284196" 0.187090256298025 0.411449771509689 6.9307244773643 0.0593660551437994 0.952660549425977 NA NA
"ENSG00000284221" 0 NA NA NA NA NA NA
"ENSG00000284233" 0 NA NA NA NA NA NA
"ENSG00000284242" 0 NA NA NA NA NA NA
"ENSG00000284263" 0 NA NA NA NA NA NA
"ENSG00000284292" 0.0637192366491897 0 8.10304584152728 0 1 NA NA
"ENSG00000284294" 3.80437574590705 -1.29017711493756 2.01067713352206 -0.641662996722692 0.5210920200662 NA NA
"ENSG00000284300" 0 NA NA NA NA NA NA
"ENSG00000284309" 0 NA NA NA NA NA NA
"ENSG00000284327" 0 NA NA NA NA NA NA
"ENSG00000284328" 0 NA NA NA NA NA NA
"ENSG00000284337" 2.22591592914794 -0.0452425146936617 1.00709574479643 -0.0449237472478914 0.964168088383338 NA NA
"ENSG00000284341" 0 NA NA NA NA NA NA
"ENSG00000284376" 0 NA NA NA NA NA NA
"ENSG00000284377" 0.00986299089135307 0 8.10304584153879 0 1 NA NA
"ENSG00000284391" 0.0163236092191201 -0.225266008769893 8.1030458415403 -0.0278001646757403 0.977821534622281 NA NA
"ENSG00000284393" 0 NA NA NA NA NA NA
"ENSG00000284418" 0.0420334650013107 0 8.10304584152904 0 1 NA NA
"ENSG00000284428" 7.31912782800397 0.32500434641038 0.371151452653333 0.87566502592661 0.381212163735533 NA NA
"ENSG00000284430" 0.0392496816377535 -0.225296035301322 8.10304584153777 -0.0278038702615269 0.977818579135039 NA NA
"ENSG00000284431" 7.15417591601519 1.82606909120126 1.24468932479364 1.46708825634381 0.142352048358689 NA NA
"ENSG00000284452" 0 NA NA NA NA NA NA
"ENSG00000284461" 0.196660973195478 0 8.10304584144105 0 1 NA NA
"ENSG00000284471" 0.0882996800756039 -0.225333658563634 8.10304584153533 -0.0278085133627898 0.977814875908142 NA NA
"ENSG00000284474" 0 NA NA NA NA NA NA
"ENSG00000284490" 0 NA NA NA NA NA NA
"ENSG00000284500" 0 NA NA NA NA NA NA
"ENSG00000284512" 0.262842905461177 -0.545924916139748 5.34674257170497 -0.102104208089013 0.918673960901832 NA NA
"ENSG00000284513" 0.0126043354413591 -0.225263949751268 8.1030458415403 -0.0277999105714609 0.977821737289832 NA NA
"ENSG00000284522" 0 NA NA NA NA NA NA
"ENSG00000284523" 0.085660591440561 -0.545821595670991 8.10304584154009 -0.0673600527930928 0.94629507017882 NA NA
"ENSG00000284526" 0.30895029971356 -0.225355979706115 3.5679973008029 -0.063160355994497 0.949638813052171 NA NA
"ENSG00000284534" 0.019117602237839 0 8.10304584153815 0 1 NA NA
"ENSG00000284540" 0.671837704234892 -0.372946899877682 1.28737445591753 -0.289695743272984 0.772049013130525 NA NA
"ENSG00000284554" 0.029393149791761 0 8.10304584153963 0 1 NA NA
"ENSG00000284558" 0 NA NA NA NA NA NA
"ENSG00000284572" 0 NA NA NA NA NA NA
"ENSG00000284591" 0 NA NA NA NA NA NA
"ENSG00000284592" 0 NA NA NA NA NA NA
"ENSG00000284600" 0 NA NA NA NA NA NA
"ENSG00000284601" 0.0120561868881342 0 8.1030458415403 0 1 NA NA
"ENSG00000284602" 1.47724836506601 0.907832274433353 0.824883642210276 1.1005579793058 0.271089082486019 NA NA
"ENSG00000284603" 0 NA NA NA NA NA NA
"ENSG00000284604" 0 NA NA NA NA NA NA
"ENSG00000284606" 0.782290368627636 -0.625984068662996 1.65117860640468 -0.379113480658539 0.704603596107793 NA NA
"ENSG00000284607" 0.29166655786544 1.30984505982908 3.87362837428165 0.33814422377882 0.735254505538628 NA NA
"ENSG00000284608" 0 NA NA NA NA NA NA
"ENSG00000284610" 0 NA NA NA NA NA NA
"ENSG00000284611" 0 NA NA NA NA NA NA
"ENSG00000284612" 0.0789943417032597 0 8.1030458415242 0 1 NA NA
"ENSG00000284613" 0 NA NA NA NA NA NA
"ENSG00000284614" 0.014682632128395 0 8.10304584153901 0 1 NA NA
"ENSG00000284615" 0 NA NA NA NA NA NA
"ENSG00000284616" 0 NA NA NA NA NA NA
"ENSG00000284617" 0 NA NA NA NA NA NA
"ENSG00000284618" 0.419397097539859 0.307540576143234 2.1682172786482 0.141840293946451 0.887206155846312 NA NA
"ENSG00000284619" 0 NA NA NA NA NA NA
"ENSG00000284620" 0.0113111133755411 0 8.1030458415403 0 1 NA NA
"ENSG00000284621" 0 NA NA NA NA NA NA
"ENSG00000284624" 8.95407350172184 -0.43403950787364 0.349826412519852 -1.24072823646216 0.214706159610024 NA NA
"ENSG00000284625" 0 NA NA NA NA NA NA
"ENSG00000284626" 0.014682632128395 0 8.10304584153901 0 1 NA NA
"ENSG00000284627" 0 NA NA NA NA NA NA
"ENSG00000284628" 0 NA NA NA NA NA NA
"ENSG00000284630" 0 NA NA NA NA NA NA
"ENSG00000284632" 0 NA NA NA NA NA NA
"ENSG00000284633" 0.306047632768763 -2.17140592567732 3.80962468407983 -0.569978962691911 0.568691966703511 NA NA
"ENSG00000284634" 4.92944592966158 1.13821707305979 0.889801248243536 1.27918125008998 0.200833236950732 NA NA
"ENSG00000284636" 0 NA NA NA NA NA NA
"ENSG00000284637" 0 NA NA NA NA NA NA
"ENSG00000284639" 0 NA NA NA NA NA NA
"ENSG00000284640" 0.59113768409274 -1.46933392024252 1.61053836334376 -0.912324694453053 0.361597818486356 NA NA
"ENSG00000284641" 0 NA NA NA NA NA NA
"ENSG00000284642" 4.006639184108 0.0922545774452662 0.51809672611852 0.178064389899584 0.85867240780431 NA NA
"ENSG00000284644" 0.0906237989792422 0.756675345593329 8.10183289122887 0.0933955755138463 0.92558930538443 NA NA
"ENSG00000284645" 0 NA NA NA NA NA NA
"ENSG00000284646" 0.0287853915687315 0 8.1030458415266 0 1 NA NA
"ENSG00000284648" 0 NA NA NA NA NA NA
"ENSG00000284649" 0 NA NA NA NA NA NA
"ENSG00000284650" 0 NA NA NA NA NA NA
"ENSG00000284651" 0 NA NA NA NA NA NA
"ENSG00000284652" 0.207242218331268 -0.225478291744798 8.1030458414418 -0.0278263625995577 0.977800639786795 NA NA
"ENSG00000284653" 0 NA NA NA NA NA NA
"ENSG00000284654" 0 NA NA NA NA NA NA
"ENSG00000284655" 0 NA NA NA NA NA NA
"ENSG00000284656" 0.729397179035595 -0.367457811011403 1.59907449545537 -0.229794054032962 0.818251805295525 NA NA
"ENSG00000284657" 0.256274992691568 0.545065790893555 5.40193005738497 0.10090204521408 0.919628219550202 NA NA
"ENSG00000284659" 0.00880495685168251 0 8.1030458415403 0 1 NA NA
"ENSG00000284660" 0 NA NA NA NA NA NA
"ENSG00000284661" 0 NA NA NA NA NA NA
"ENSG00000284663" 0 NA NA NA NA NA NA
"ENSG00000284664" 0 NA NA NA NA NA NA
"ENSG00000284665" 0 NA NA NA NA NA NA
"ENSG00000284666" 0 NA NA NA NA NA NA
"ENSG00000284669" 0.185142685740805 -1.38577260313355 8.10027924589287 -0.171077139573452 0.86416311084373 NA NA
"ENSG00000284671" 0 NA NA NA NA NA NA
"ENSG00000284672" 0.377732913700178 2.38628097681758 2.84396361488531 0.839068743470477 0.401430734732366 NA NA
"ENSG00000284673" 0 NA NA NA NA NA NA
"ENSG00000284675" 0 NA NA NA NA NA NA
"ENSG00000284676" 0 NA NA NA NA NA NA
"ENSG00000284677" 0.0267349290117825 -0.225282480513185 8.1030458415403 -0.0278021974599074 0.977819913321856 NA NA
"ENSG00000284679" 0 NA NA NA NA NA NA
"ENSG00000284682" 0 NA NA NA NA NA NA
"ENSG00000284684" 0 NA NA NA NA NA NA
"ENSG00000284685" 0.105209143377718 0 8.10304584150285 0 1 NA NA
"ENSG00000284686" 0.398791276109417 -1.15038383318647 2.88268118507541 -0.399067312452862 0.68984360678752 NA NA
"ENSG00000284687" 0 NA NA NA NA NA NA
"ENSG00000284691" 4.94746395615369 0.393805391352974 0.472446421672601 0.833545082125473 0.404537383462874 NA NA
"ENSG00000284692" 0 NA NA NA NA NA NA
"ENSG00000284694" 0.0240602727307195 0 8.1030458415403 0 1 NA NA
"ENSG00000284695" 0 NA NA NA NA NA NA
"ENSG00000284697" 0.14821685745069 0.763768430797119 8.10006134439932 0.0942916847568341 0.924877455089587 NA NA
"ENSG00000284698" 0 NA NA NA NA NA NA
"ENSG00000284699" 0 NA NA NA NA NA NA
"ENSG00000284700" 0.374701300432398 2.53611592575436 2.84076787813918 0.89275718205305 0.371987220785682 NA NA
"ENSG00000284702" 0 NA NA NA NA NA NA
"ENSG00000284703" 0.55642562855372 -1.47150469734006 2.02234528068541 -0.727622879927476 0.466844470779719 NA NA
"ENSG00000284705" 0.0365946208349826 0 8.10304584153641 0 1 NA NA
"ENSG00000284706" 0 NA NA NA NA NA NA
"ENSG00000284708" 0.0974567811624999 0 8.10304584150674 0 1 NA NA
"ENSG00000284709" 0 NA NA NA NA NA NA
"ENSG00000284710" 0 NA NA NA NA NA NA
"ENSG00000284711" 0 NA NA NA NA NA NA
"ENSG00000284715" 0 NA NA NA NA NA NA
"ENSG00000284716" 0.36599817744106 -1.41712693911206 2.81854693951255 -0.502786353934961 0.61511448881318 NA NA
"ENSG00000284717" 0 NA NA NA NA NA NA
"ENSG00000284719" 0.162962481104627 0 8.10304584150257 0 1 NA NA
"ENSG00000284720" 0 NA NA NA NA NA NA
"ENSG00000284721" 0.152769161138392 0.736320603487413 8.10304584150925 0.0908696085261524 0.927596199139723 NA NA
"ENSG00000284722" 0.939094631869156 -0.472022581421905 1.18467707783675 -0.398439870452993 0.690305973190341 NA NA
"ENSG00000284724" 0 NA NA NA NA NA NA
"ENSG00000284726" 0.56634717408042 1.24877705615213 1.35768742118109 0.919782445259594 0.357686458752847 NA NA
"ENSG00000284727" 0 NA NA NA NA NA NA
"ENSG00000284728" 0 NA NA NA NA NA NA
"ENSG00000284731" 0 NA NA NA NA NA NA
"ENSG00000284732" 0 NA NA NA NA NA NA
"ENSG00000284734" 0.473086387126736 0.124469424737347 2.54159527351801 0.0489729525523783 0.960940850804166 NA NA
"ENSG00000284735" 2.24448664804093 -0.763416702838868 0.789938583107754 -0.966425389471996 0.333831364530333 NA NA
"ENSG00000284738" 0.786362078992692 1.39176910548952 1.1681874583252 1.19139192564596 0.233499761220469 NA NA
"ENSG00000284739" 0 NA NA NA NA NA NA
"ENSG00000284740" 0.0113111133755411 0 8.1030458415403 0 1 NA NA
"ENSG00000284743" 0 NA NA NA NA NA NA
"ENSG00000284744" 0.207750024296408 -0.925509618355579 6.63735668107906 -0.139439488161591 0.889102870096566 NA NA
"ENSG00000284745" 0 NA NA NA NA NA NA
"ENSG00000284746" 0 NA NA NA NA NA NA
"ENSG00000284747" 0.538089328815379 1.2766016448574 1.76527305329396 0.723175172518095 0.469572270054706 NA NA
"ENSG00000284748" 0.0111582819844231 0 8.1030458415403 0 1 NA NA
"ENSG00000284763" 0 NA NA NA NA NA NA
"ENSG00000284772" 0 NA NA NA NA NA NA
"ENSG00000284773" 1.27040500290362 0.724138648323743 0.984468921140587 0.735562731106605 0.461996850396604 NA NA
"ENSG00000284776" 0.258158948119437 -0.859395961079573 6.77025014467529 -0.126937106120883 0.898990177737867 NA NA
"ENSG00000284779" 0 NA NA NA NA NA NA
"ENSG00000284783" 0 NA NA NA NA NA NA
"ENSG00000284788" 0 NA NA NA NA NA NA
"ENSG00000284800" 0.0585758737729523 0 8.103045841534 0 1 NA NA
"ENSG00000284803" 0.0331797573252304 1.05694013316732 8.1030458415403 0.13043738784605 0.896220388029658 NA NA
"ENSG00000284808" 0.0101711875132875 0 8.10304584154004 0 1 NA NA
"ENSG00000284809" 0.205794765210507 -0.225487325191157 8.10304584146183 -0.0278274774205742 0.977799750632637 NA NA
"ENSG00000284823" 0.0434185065986185 -0.225311305962526 8.1030458415403 -0.0278057548196835 0.977817076056315 NA NA
"ENSG00000284825" 0 NA NA NA NA NA NA
"ENSG00000284829" 0 NA NA NA NA NA NA
"ENSG00000284830" 0.470340248696135 0.444209884724555 2.98926938312889 0.148601490127195 0.881868097115838 NA NA
"ENSG00000284834" 0 NA NA NA NA NA NA
"ENSG00000284837" 0.00888992521533467 1.05694013316732 8.1030458415403 0.13043738784605 0.896220388029658 NA NA
"ENSG00000284839" 0 NA NA NA NA NA NA
"ENSG00000284840" 0 NA NA NA NA NA NA
"ENSG00000284846" 0 NA NA NA NA NA NA
"ENSG00000284847" 0.015427605311482 -0.225266008769893 8.1030458415403 -0.0278001646757403 0.977821534622281 NA NA
"ENSG00000284858" 0 NA NA NA NA NA NA
"ENSG00000284876" 0 NA NA NA NA NA NA
"ENSG00000284882" 0.0641303609119654 0 8.10304584152516 0 1 NA NA
"ENSG00000284895" 0 NA NA NA NA NA NA
"ENSG00000284902" 0.318848990468499 -0.866500635406211 3.05430637843061 -0.283698008007777 0.776641821419344 NA NA
"ENSG00000284914" 0 NA NA NA NA NA NA
"ENSG00000284928" 0.0582164920069739 -0.874942785054276 8.10287145212638 -0.107979349076884 0.914012073467048 NA NA
"ENSG00000284930" 0.0106008753310464 0 8.10304584153717 0 1 NA NA
"ENSG00000284931" 0 NA NA NA NA NA NA
"ENSG00000284932" 0 NA NA NA NA NA NA
"ENSG00000284946" 7.59045445631455 -2.25664513696868 0.695999621729783 -3.24230799344429 0.00118565811577553 NA NA
"ENSG00000284948" 1.6094100252174 0.718383525009904 0.85102918937115 0.844135000282115 0.398593971420039 NA NA
"ENSG00000284951" 0 NA NA NA NA NA NA
"ENSG00000284952" 1.09392689830769 -0.694152478386774 2.3823167739042 -0.291377068738503 0.770762950549665 NA NA
"ENSG00000284954" 1.26461865925241 -0.252318639984828 0.947098615753989 -0.266412214934932 0.78992175890537 NA NA
"ENSG00000284956" 0 NA NA NA NA NA NA
"ENSG00000284957" 0.179242573332896 -0.545921481507148 8.10304584147017 -0.0673723797430843 0.946285256988169 NA NA
"ENSG00000284959" 1.90025218595836 -0.348527692866294 0.771700409231372 -0.451636008867009 0.651531224612214 NA NA
"ENSG00000284964" 0 NA NA NA NA NA NA
"ENSG00000284966" 0.570401950363294 -2.08111426581088 1.68228582953553 -1.23707531102812 0.216059124606217 NA NA
"ENSG00000284968" 1.41197423694692 0.502047633442005 0.881568175708484 0.569493826201845 0.569021059292054 NA NA
"ENSG00000284969" 0.688967596054611 -0.326600988974165 1.70667518924674 -0.191366811348745 0.848238220228628 NA NA
"ENSG00000284976" 1.51397214343353 0 8.10304584094843 0 1 NA NA
"ENSG00000284977" 0.939489580091861 0.406724828874418 1.13881094796037 0.357148681792065 0.720980501645228 NA NA
"ENSG00000284985" 0 NA NA NA NA NA NA
"ENSG00000284986" 0 NA NA NA NA NA NA
"ENSG00000284987" 0 NA NA NA NA NA NA
"ENSG00000284989" 1.22225016390322 1.65757042521207 4.89062206935595 0.338928341160975 0.734663713574623 NA NA
"ENSG00000284994" 0.0186740018827873 0 8.10304584153774 0 1 NA NA
"ENSG00000284999" 0 NA NA NA NA NA NA
"ENSG00000285000" 0.257439853005933 -0.545966397699652 8.10304584137348 -0.0673779228684594 0.946280844241025 NA NA
"ENSG00000285006" 0 NA NA NA NA NA NA
"ENSG00000285012" 0 NA NA NA NA NA NA
"ENSG00000285016" 0.0764063701129485 0 8.10304584147574 0 1 NA NA
"ENSG00000285018" 0.0240602727307195 0 8.1030458415403 0 1 NA NA
"ENSG00000285020" 0 NA NA NA NA NA NA
"ENSG00000285030" 0.0443356524411191 -0.225296893237855 8.1030458415403 -0.0278039761397954 0.97781849468905 NA NA
"ENSG00000285035" 0 NA NA NA NA NA NA
"ENSG00000285040" 0 NA NA NA NA NA NA
"ENSG00000285041" 0.484898722296516 0.221696626129281 2.09494617930898 0.105824497220453 0.915721599951658 NA NA
"ENSG00000285042" 0.244260799359762 -0.22544986204155 8.1030458414906 -0.0278228540787913 0.977803438097897 NA NA
"ENSG00000285043" 2.0565036440063 -1.28464251409713 1.55922520930375 -0.82389798884202 0.409997523279637 NA NA
"ENSG00000285045" 0 NA NA NA NA NA NA
"ENSG00000285057" 0 NA NA NA NA NA NA
"ENSG00000285062" 0 NA NA NA NA NA NA
"ENSG00000285064" 0 NA NA NA NA NA NA
"ENSG00000285068" 0.0112230312477958 0 8.1030458415403 0 1 NA NA
"ENSG00000285079" 0.0109184814739803 0 8.1030458415403 0 1 NA NA
"ENSG00000285080" 0 NA NA NA NA NA NA
"ENSG00000285081" 0.0428128936464278 0 8.1030458415403 0 1 NA NA
"ENSG00000285082" 0.38313778018691 -1.3663701545152 5.22987660489281 -0.261262407842834 0.793890154227224 NA NA
"ENSG00000285085" 0.0304856569503426 0 8.1030458415403 0 1 NA NA
"ENSG00000285090" 1.63770928131291 1.12366879143613 0.827115355340249 1.35853939136929 0.174292592094896 NA NA
"ENSG00000285091" 0.343010403262576 -1.0781670427384 2.61519940935916 -0.412269534353632 0.680141876144004 NA NA
"ENSG00000285095" 0.0792169349817475 0 8.1030458415184 0 1 NA NA
"ENSG00000285100" 0.0248468943729938 0 8.103045841534 0 1 NA NA
"ENSG00000285102" 0 NA NA NA NA NA NA
"ENSG00000285108" 0.0633249866485479 1.04204100602795 8.10212605029194 0.128613279966238 0.897663657693434 NA NA
"ENSG00000285115" 0 NA NA NA NA NA NA
"ENSG00000285117" 0 NA NA NA NA NA NA
"ENSG00000285128" 0.00992447624296523 0 8.1030458415403 0 1 NA NA
"ENSG00000285130" 9.79725563181824 -0.423027661497856 1.17943261255644 -0.358670480190417 0.719841614358548 NA NA
"ENSG00000285133" 0 NA NA NA NA NA NA
"ENSG00000285142" 0 NA NA NA NA NA NA
"ENSG00000285144" 0 NA NA NA NA NA NA
"ENSG00000285151" 0.538295516702573 -1.39283097119275 2.1201698294537 -0.656943114576646 0.511217494279704 NA NA
"ENSG00000285155" 0 NA NA NA NA NA NA
"ENSG00000285159" 0.47647160442718 -1.39509277444201 2.80424272520966 -0.497493587805494 0.61884102357621 NA NA
"ENSG00000285163" 0 NA NA NA NA NA NA
"ENSG00000285165" 0 NA NA NA NA NA NA
"ENSG00000285169" 0 NA NA NA NA NA NA
"ENSG00000285171" 0.0112725434963834 0 8.1030458415347 0 1 NA NA
"ENSG00000285177" 0.205633008899168 0.798097314819072 6.62131811884123 0.120534506950822 0.904059746305233 NA NA
"ENSG00000285179" 0.0120561868881342 0 8.1030458415403 0 1 NA NA
"ENSG00000285190" 0.014682632128395 0 8.10304584153901 0 1 NA NA
"ENSG00000285191" 0 NA NA NA NA NA NA
"ENSG00000285201" 0 NA NA NA NA NA NA
"ENSG00000285205" 0.490199733449332 0.409004126526365 1.72327945626171 0.237340568902048 0.812392591621018 NA NA
"ENSG00000285212" 0 NA NA NA NA NA NA
"ENSG00000285215" 0 NA NA NA NA NA NA
"ENSG00000285216" 0 NA NA NA NA NA NA
"ENSG00000285218" 0 NA NA NA NA NA NA
"ENSG00000285220" 0 NA NA NA NA NA NA
"ENSG00000285228" 0 NA NA NA NA NA NA
"ENSG00000285239" 0 NA NA NA NA NA NA
"ENSG00000285245" 0 NA NA NA NA NA NA
"ENSG00000285253" 2.75455646801935 0.173720615171086 0.875796763848606 0.198357224349274 0.842765582461313 NA NA
"ENSG00000285254" 0.224552472511382 -0.0224926115328972 4.65490000398124 -0.00483202894018341 0.996144613714198 NA NA
"ENSG00000285257" 0.0631409167962655 -0.22532890846186 8.10304584153753 -0.0278079271508977 0.977815343456749 NA NA
"ENSG00000285268" 0 NA NA NA NA NA NA
"ENSG00000285269" 0.305138890956178 -0.0653928427263223 6.38988721552275 -0.010233802338086 0.991834749641793 NA NA
"ENSG00000285280" 0.273499954256989 -1.65807658365525 4.00270041605291 -0.414239491170884 0.678698722875332 NA NA
"ENSG00000285283" 0 NA NA NA NA NA NA
"ENSG00000285287" 0 NA NA NA NA NA NA
"ENSG00000285300" 0 NA NA NA NA NA NA
"ENSG00000285303" 0.0560138152749617 0 8.10304584153815 0 1 NA NA
"ENSG00000285314" 0.0538277680763275 0 8.10304584153045 0 1 NA NA
"ENSG00000285323" 0 NA NA NA NA NA NA
"ENSG00000285325" 0 NA NA NA NA NA NA
"ENSG00000285329" 0 NA NA NA NA NA NA
"ENSG00000285330" 0.0403249374234362 1.70114272372185 8.08178212094275 0.210491040003861 0.833284444063698 NA NA
"ENSG00000285336" 0 NA NA NA NA NA NA
"ENSG00000285338" 0.020937409956166 0 8.10304584153073 0 1 NA NA
"ENSG00000285347" 0.0592675666369051 1.79680654822358 8.08000331006122 0.222376956948297 0.824020448443593 NA NA
"ENSG00000285354" 0 NA NA NA NA NA NA
"ENSG00000285361" 0 NA NA NA NA NA NA
"ENSG00000285366" 0.0866247390624313 -0.22535180118753 8.10304584149228 -0.0278107523511219 0.977813090144587 NA NA
"ENSG00000285367" 0.270536638370182 -0.225375675828074 4.39900086650818 -0.0512333783664316 0.959139554670138 NA NA
"ENSG00000285374" 0 NA NA NA NA NA NA
"ENSG00000285382" 0.0898611999080317 0.692477302907038 8.10022175843802 0.0854886845765281 0.931872890939064 NA NA
"ENSG00000285388" 0 NA NA NA NA NA NA
"ENSG00000285398" 0.0109135640315278 -0.225263949751272 8.1030458415403 -0.0277999105714613 0.977821737289832 NA NA
"ENSG00000285401" 0 NA NA NA NA NA NA
"ENSG00000285402" 0.0198645128286085 0 8.10304584153738 0 1 NA NA
"ENSG00000285404" 0 NA NA NA NA NA NA
"ENSG00000285407" 0.565972420352043 0.847492868448478 1.48278589282409 0.571554445284314 0.567623865073013 NA NA
"ENSG00000285409" 0 NA NA NA NA NA NA
"ENSG00000285412" 0.0443919686001555 0 8.10304584153879 0 1 NA NA
"ENSG00000285413" 0.0110535018371743 0 8.10304584153701 0 1 NA NA
"ENSG00000285416" 0 NA NA NA NA NA NA
"ENSG00000285417" 0 NA NA NA NA NA NA
"ENSG00000285424" 0.0112230312477958 0 8.1030458415403 0 1 NA NA
"ENSG00000285444" 0.284563023709839 -0.225396741809092 4.77056640370496 -0.0472473754131255 0.962316069538031 NA NA
"ENSG00000285446" 0.0820088068505135 0.708967739945282 8.10131903960908 0.0875126305332486 0.930264046235619 NA NA
"ENSG00000285448" 0.0850142420374891 0 8.10304584150714 0 1 NA NA
"ENSG00000285454" 0.0385891061768715 -0.225296458785661 8.10304584153598 -0.0278039225238981 0.977818537451815 NA NA
"ENSG00000285471" 0 NA NA NA NA NA NA
"ENSG00000285473" 0.0252700239436715 -0.22528319636383 8.10304584153815 -0.0278022858033178 0.97781984286125 NA NA
"ENSG00000285486" 0.0383413092781743 -0.225296893237855 8.1030458415403 -0.0278039761397955 0.97781849468905 NA NA
"ENSG00000285492" 0.0899043131250006 -0.225373988840903 8.10304584153655 -0.0278134905377958 0.977810906232522 NA NA
"ENSG00000285498" 0.0409027065898009 -0.225311407828212 8.103045841522 -0.0278057673910298 0.977817066029709 NA NA
"ENSG00000285505" 0.131121344363719 -0.225404276308174 8.10304584147361 -0.0278172283259825 0.977807925062516 NA NA
"ENSG00000285508" 0 NA NA NA NA NA NA
"ENSG00000285513" 0 NA NA NA NA NA NA
"ENSG00000285517" 8.90030509872337 -0.116466067647532 0.33025817353154 -0.352651582857522 0.724349661346724 NA NA
"ENSG00000285518" 0.022442237466684 -0.225282480513185 8.1030458415403 -0.0278021974599074 0.977819913321856 NA NA
"ENSG00000285519" 0 NA NA NA NA NA NA
"ENSG00000285520" 0.0398370327898304 -0.225294834219234 8.1030458415403 -0.0278037220355164 0.97781869735658 NA NA
"ENSG00000285521" 0 NA NA NA NA NA NA
"ENSG00000285522" 0 NA NA NA NA NA NA
"ENSG00000285523" 0 NA NA NA NA NA NA
"ENSG00000285524" 0.0777017608635958 -0.545797243412549 8.10304584152697 -0.0673570474716328 0.946297462644735 NA NA
"ENSG00000285525" 0.259605657524454 -0.544076846547439 4.04498531776765 -0.134506507145421 0.893002065891 NA NA
"ENSG00000285526" 0 NA NA NA NA NA NA
"ENSG00000285527" 0.149258100678609 1.89648886790992 8.0705986311612 0.234987385023389 0.814218524404427 NA NA
"ENSG00000285528" 0.0273485396951259 0 8.1030458415403 0 1 NA NA
"ENSG00000285529" 0.022624073769433 -0.545737244378869 8.1030458415403 -0.0673496429677276 0.946303357198664 NA NA
"ENSG00000285530" 0.302117478592125 -0.225363549054078 4.19729853346659 -0.053692523240168 0.957180139800679 NA NA
"ENSG00000285531" 0.853552349888439 0.239236188179806 1.18216059254992 0.202371987095065 0.839625926370186 NA NA
"ENSG00000285534" 0.0144143174891462 0 8.1030458415403 0 1 NA NA
"ENSG00000285535" 0.0656109744454537 0 8.10304584153963 0 1 NA NA
"ENSG00000285538" 0 NA NA NA NA NA NA
"ENSG00000285539" 0.0123163059405553 0 8.1030458415403 0 1 NA NA
"ENSG00000285540" 0.0193586301934177 1.09800488075489 8.10064335025937 0.13554539229526 0.892180677518667 NA NA
"ENSG00000285541" 0.00881101099143422 0 8.1030458415403 0 1 NA NA
"ENSG00000285542" 0.0256725006158781 -0.225278362475939 8.1030458415403 -0.027801689251349 0.977820318656937 NA NA
"ENSG00000285543" 0.365921275089908 -0.807009305704092 2.82287745095153 -0.2858818066764 0.774968648646348 NA NA
"ENSG00000285544" 0.101676841445732 -0.225378631676089 8.10304584151583 -0.0278140635119408 0.977810449242098 NA NA
"ENSG00000285545" 0.0234927247011851 0 8.1030458415403 0 1 NA NA
"ENSG00000285547" 0.451515871114142 0.155607183409025 3.32689769085284 0.0467724582685126 0.962694580119293 NA NA
"ENSG00000285548" 0 NA NA NA NA NA NA
"ENSG00000285549" 0.0475841960894684 -0.87286795581282 8.10291359272877 -0.107722727858791 0.914215640196408 NA NA
"ENSG00000285550" 0 NA NA NA NA NA NA
"ENSG00000285552" 0.120662073108052 0 8.10304584147382 0 1 NA NA
"ENSG00000285553" 0.0126043354413591 -0.225263949751268 8.1030458415403 -0.0277999105714609 0.977821737289832 NA NA
"ENSG00000285555" 0 NA NA NA NA NA NA
"ENSG00000285556" 0.0215033608444902 -0.225278362475942 8.1030458415403 -0.0278016892513494 0.977820318656936 NA NA
"ENSG00000285557" 0 NA NA NA NA NA NA
"ENSG00000285558" 0 NA NA NA NA NA NA
"ENSG00000285559" 0.00880495685168251 0 8.1030458415403 0 1 NA NA
"ENSG00000285560" 0 NA NA NA NA NA NA
"ENSG00000285561" 0.0106008753310464 0 8.10304584153717 0 1 NA NA
"ENSG00000285562" 0 NA NA NA NA NA NA
"ENSG00000285563" 0.00886594486577857 0 8.10304584154009 0 1 NA NA
"ENSG00000285564" 0.149444865491978 -1.66470396956556 8.09755327013329 -0.205581107531035 0.837118136307288 NA NA
"ENSG00000285565" 1.9882733729346 2.08497547799024 1.32965913442772 1.5680526113842 0.116868854607698 NA NA
"ENSG00000285566" 0 NA NA NA NA NA NA
"ENSG00000285567" 0.0575590358752906 1.07702478305575 8.10184322071831 0.132935771986003 0.894244176005973 NA NA
"ENSG00000285568" 0 NA NA NA NA NA NA
"ENSG00000285569" 0.232516552612491 -0.51899713030545 5.6015318784241 -0.0926527138593132 0.926179464216589 NA NA
"ENSG00000285570" 0.0117105097379052 -0.225266008769893 8.1030458415403 -0.0278001646757403 0.977821534622281 NA NA
"ENSG00000285571" 0.415161576812976 -0.473369253860545 2.63059067530622 -0.179947894708264 0.857193474324895 NA NA
"ENSG00000285572" 0.331419692700051 0.485869410253372 3.53642981323691 0.137389807210299 0.890722687316754 NA NA
"ENSG00000285573" 0 NA NA NA NA NA NA
"ENSG00000285575" 0.39575570982178 -1.15957031957556 2.44538362992688 -0.474187487551896 0.635366215223321 NA NA
"ENSG00000285576" 0 NA NA NA NA NA NA
"ENSG00000285577" 0.010399839673666 0 8.1030458415403 0 1 NA NA
"ENSG00000285578" 0 NA NA NA NA NA NA
"ENSG00000285579" 0 NA NA NA NA NA NA
"ENSG00000285580" 0 NA NA NA NA NA NA
"ENSG00000285581" 0 NA NA NA NA NA NA
"ENSG00000285582" 0.488517991584175 0.156310313910667 2.11210735320689 0.0740068035241368 0.941004971679393 NA NA
"ENSG00000285583" 0 NA NA NA NA NA NA
"ENSG00000285584" 0.00881101099143422 0 8.1030458415403 0 1 NA NA
"ENSG00000285585" 0.0387957953042052 0 8.10304584152257 0 1 NA NA
"ENSG00000285586" 0 NA NA NA NA NA NA
"ENSG00000285587" 0.654457539849726 0.47007070391956 1.40725797107378 0.33403307252961 0.738354602322301 NA NA
"ENSG00000285588" 0.206566010732025 -0.545928158207935 6.61866302991201 -0.0824831473880296 0.934262519102017 NA NA
"ENSG00000285590" 0 NA NA NA NA NA NA
"ENSG00000285591" 0 NA NA NA NA NA NA
"ENSG00000285592" 0 NA NA NA NA NA NA
"ENSG00000285593" 0.0624555397313215 1.03908863087737 8.10193868946454 0.12825185066243 0.897949667940505 NA NA
"ENSG00000285595" 0.0965235132809047 -0.545810854709108 8.103045841527 -0.0673587272469695 0.946296125414934 NA NA
"ENSG00000285596" 6.11610041305255 0.0347852343397001 0.418792791598186 0.0830607284498703 0.933803252058028 NA NA
"ENSG00000285597" 0.0112725434963834 0 8.1030458415347 0 1 NA NA
"ENSG00000285598" 0.012284013421823 0 8.1030458415403 0 1 NA NA
"ENSG00000285599" 0.121577430158163 -0.225392482532067 8.10304584149129 -0.027815772851482 0.977809085913953 NA NA
"ENSG00000285600" 0.647838713286241 -1.61495647396935 1.68877592866088 -0.956288188717808 0.338926655557294 NA NA
"ENSG00000285601" 0.0232681820087112 0 8.1030458415403 0 1 NA NA
"ENSG00000285602" 0 NA NA NA NA NA NA
"ENSG00000285603" 0.0112230312477958 0 8.1030458415403 0 1 NA NA
"ENSG00000285604" 0.129584341290613 -0.898912448114155 8.10244684519573 -0.110943331722954 0.911661283928253 NA NA
"ENSG00000285605" 0.138494972188341 0 8.10304584146847 0 1 NA NA
"ENSG00000285606" 0.00945465382613522 0 8.1030458415403 0 1 NA NA
"ENSG00000285608" 0.0383182996065719 1.04026568269597 8.10201264892145 0.128395958852822 0.897835629056969 NA NA
"ENSG00000285610" 0 NA NA NA NA NA NA
"ENSG00000285611" 0.0502333715064002 0 8.1030458415403 0 1 NA NA
"ENSG00000285612" 2.88002981730806 -5.07922578675421 1.23927341270989 -4.09855140492976 4.1574391217424e-05 NA NA
"ENSG00000285613" 0 NA NA NA NA NA NA
"ENSG00000285614" 0.0145588991855777 0 8.1030458415403 0 1 NA NA
"ENSG00000285615" 0 NA NA NA NA NA NA
"ENSG00000285616" 0.032185767412358 0 8.10304584153852 0 1 NA NA
"ENSG00000285618" 0.0292887897511265 0 8.10304584153247 0 1 NA NA
"ENSG00000285619" 0 NA NA NA NA NA NA
"ENSG00000285621" 0.0234539472517568 -0.225282480513185 8.1030458415403 -0.0278021974599074 0.977819913321856 NA NA
"ENSG00000285622" 0 NA NA NA NA NA NA
"ENSG00000285623" 0 NA NA NA NA NA NA
"ENSG00000285624" 0.121886583274189 -1.4521125292445 8.09975965105385 -0.179278471436565 0.85771905028846 NA NA
"ENSG00000285625" 0.218631786795116 0 8.10304584141849 0 1 NA NA
"ENSG00000285627" 0.0481487339116462 1.06278269430487 8.10268812687848 0.131164210896798 0.895645406882577 NA NA
"ENSG00000285628" 0.23692709715155 -0.54595372485551 8.10304584137328 -0.0673763589078971 0.946282089271781 NA NA
"ENSG00000285629" 0.168681523032944 -0.545890379301446 8.10304584147722 -0.0673685414078724 0.946288312594338 NA NA
"ENSG00000285630" 0.0784047574716202 -0.545818026516299 8.10304584153505 -0.0673596123223831 0.946295420827189 NA NA
"ENSG00000285631" 0 NA NA NA NA NA NA
"ENSG00000285632" 0.149927327396553 0.0258479833766351 8.09883259642167 0.00319156904021644 0.997453500661231 NA NA
"ENSG00000285633" 0.0139298105332532 -0.225266008769893 8.1030458415403 -0.0278001646757403 0.977821534622281 NA NA
"ENSG00000285634" 0.127452065076417 -0.874661630591325 8.10288067960108 -0.10794452802363 0.914039695201409 NA NA
"ENSG00000285635" 0 NA NA NA NA NA NA
"ENSG00000285636" 0 NA NA NA NA NA NA
"ENSG00000285637" 0.0812786117989502 -0.225344122242466 8.10304584152368 -0.027809804689454 0.977813845976859 NA NA
"ENSG00000285638" 0 NA NA NA NA NA NA
"ENSG00000285639" 0.0771233646781795 -0.225357480852167 8.10304584152129 -0.027811453280617 0.977812531100005 NA NA
"ENSG00000285640" 0 NA NA NA NA NA NA
"ENSG00000285641" 0.817141801342529 1.52024731059322 1.6213789279706 0.937626167681871 0.348436558759601 NA NA
"ENSG00000285642" 0.136548601802467 -0.898813264331219 8.10244866682121 -0.110931065569323 0.911671010863321 NA NA
"ENSG00000285643" 0 NA NA NA NA NA NA
"ENSG00000285644" 0.0779603405919551 -0.22535582139265 8.10304584151801 -0.0278112484860918 0.977812694439214 NA NA
"ENSG00000285645" 3.76382227470746 4.03291739528256 8.01391886276908 0.503239109896485 0.614796170775725 NA NA
"ENSG00000285646" 1.4308178530378 0.503598873847982 0.805104900853945 0.625507152314976 0.531638255668911 NA NA
"ENSG00000285647" 0.0248547023039837 0 8.1030458415403 0 1 NA NA
"ENSG00000285648" 0.010399839673666 0 8.1030458415403 0 1 NA NA
"ENSG00000285649" 0.145710468432712 -0.545875348598332 8.10304584151919 -0.0673666864626782 0.946289789271792 NA NA
"ENSG00000285650" 0.0352078337195092 0 8.1030458415403 0 1 NA NA
"ENSG00000285651" 0.777868558520239 0.043068316443363 1.29699761282255 0.0332061647743799 0.973510182056036 NA NA
"ENSG00000285652" 0.18111825987307 0 8.05348005870195 0 1 NA NA
"ENSG00000285653" 0 NA NA NA NA NA NA
"ENSG00000285654" 0.0193569826416674 0 8.10304584153627 0 1 NA NA
"ENSG00000285655" 0 NA NA NA NA NA NA
"ENSG00000285656" 0.00981666663675529 0 8.1030458415403 0 1 NA NA
"ENSG00000285658" 8.00481134780389 0.0230283856315624 0.444598209776287 0.0517959477235634 0.958691284467275 NA NA
"ENSG00000285659" 0 NA NA NA NA NA NA
"ENSG00000285660" 0 NA NA NA NA NA NA
"ENSG00000285661" 0.971600305255987 -0.440051911659871 1.12981000348833 -0.389491959091523 0.696912257708602 NA NA
"ENSG00000285663" 0.34005215961163 -1.52564394663268 2.70452882766834 -0.564107112124217 0.572681238121584 NA NA
"ENSG00000285664" 0.351804821305506 0.422266774803592 2.81704949645946 0.149896824792858 0.880846016862625 NA NA
"ENSG00000285666" 0 NA NA NA NA NA NA
"ENSG00000285667" 1.00454847137908 -0.567704604364113 1.11077820182075 -0.511087275059548 0.609289945852516 NA NA
"ENSG00000285668" 0.0126043354413591 -0.225263949751268 8.1030458415403 -0.0277999105714609 0.977821737289832 NA NA
"ENSG00000285669" 3.33374516546325 -0.139096215783453 0.62394156824425 -0.222931477662026 0.823588837172931 NA NA
"ENSG00000285670" 0 NA NA NA NA NA NA
"ENSG00000285671" 0.123670751581208 0.676147974568933 8.09908027518641 0.0834845379469178 0.93346627140171 NA NA
"ENSG00000285672" 0.1165341240336 -0.866316352217995 8.10304584150406 -0.106912433813554 0.914858448974206 NA NA
"ENSG00000285673" 0 NA NA NA NA NA NA
"ENSG00000285675" 0.0194286686687063 0 8.1030458415403 0 1 NA NA
"ENSG00000285676" 0.0201457054078764 -0.545737244378869 8.1030458415403 -0.0673496429677276 0.946303357198664 NA NA
"ENSG00000285677" 0.0417317851274571 -0.857630769479149 8.10286630887054 -0.105842887786544 0.915707008350752 NA NA
"ENSG00000285679" 0.664643634497813 -0.617945470564528 1.9387191629777 -0.318739032638136 0.74992441342659 NA NA
"ENSG00000285680" 0.175346151499141 -0.545904744036251 8.10304584149301 -0.0673703141651815 0.946286901344865 NA NA
"ENSG00000285681" 0 NA NA NA NA NA NA
"ENSG00000285683" 0 NA NA NA NA NA NA
"ENSG00000285684" 0.0123163059405553 0 8.1030458415403 0 1 NA NA
"ENSG00000285685" 0 NA NA NA NA NA NA
"ENSG00000285688" 0 NA NA NA NA NA NA
"ENSG00000285689" 0 NA NA NA NA NA NA
"ENSG00000285690" 0 NA NA NA NA NA NA
"ENSG00000285691" 0.0101711875132875 0 8.10304584154004 0 1 NA NA
"ENSG00000285692" 0.0964171220123782 2.64863569851596 8.05949939093622 0.328635262569117 0.742431391489465 NA NA
"ENSG00000285693" 1.63062095494262 1.01061703042377 0.802493630287363 1.25934585930841 0.207905435735241 NA NA
"ENSG00000285694" 0 NA NA NA NA NA NA
"ENSG00000285695" 0 NA NA NA NA NA NA
"ENSG00000285696" 0.0717328330519467 0 8.1030458415403 0 1 NA NA
"ENSG00000285697" 0 NA NA NA NA NA NA
"ENSG00000285698" 0.500005384303326 1.31090158440467 1.95979407490729 0.668897615922573 0.503560791126288 NA NA
"ENSG00000285699" 0 NA NA NA NA NA NA
"ENSG00000285700" 1.61023812768199 -0.558388509511591 0.887135478234189 -0.629428676015802 0.529068449321964 NA NA
"ENSG00000285701" 0.0126043354413591 -0.225263949751268 8.1030458415403 -0.0277999105714609 0.977821737289832 NA NA
"ENSG00000285702" 0.555164641094377 -2.11842741371453 8.09213887320617 -0.261788316649983 0.793484646995966 NA NA
"ENSG00000285703" 0 NA NA NA NA NA NA
"ENSG00000285704" 0 NA NA NA NA NA NA
"ENSG00000285705" 0.1447800951083 0 8.10304584148361 0 1 NA NA
"ENSG00000285706" 0.0749088570354157 -0.225339972859149 8.10304584153337 -0.0278092926124316 0.977814254397249 NA NA
"ENSG00000285707" 0 NA NA NA NA NA NA
"ENSG00000285708" 0.0447320736227572 0 8.10304584149902 0 1 NA NA
"ENSG00000285709" 0.0701724947714472 -0.225337424735908 8.1030458415038 -0.0278089781476651 0.977814505206831 NA NA
"ENSG00000285710" 0.0112230312477958 0 8.1030458415403 0 1 NA NA
"ENSG00000285712" 0.042666786492306 -0.225299514153481 8.10304584153429 -0.0278042995880203 0.977818236714441 NA NA
"ENSG00000285713" 0.231627483427383 -0.414830042465409 4.58701512615167 -0.0904357258602362 0.927940967864426 NA NA
"ENSG00000285714" 0 NA NA NA NA NA NA
"ENSG00000285715" 0.191987389720064 -0.545941747621639 6.87330309359241 -0.0794293137066208 0.936691153326339 NA NA
"ENSG00000285716" 0 NA NA NA NA NA NA
"ENSG00000285717" 0.0112119951205771 0 8.1030458415403 0 1 NA NA
"ENSG00000285718" 0 NA NA NA NA NA NA
"ENSG00000285719" 0.0201019203359117 1.0479278556398 8.10249125649841 0.12933403103636 0.89709334468631 NA NA
"ENSG00000285722" 0.326187395245979 -1.48077441498187 2.86079725992926 -0.517609002120789 0.604731099641024 NA NA
"ENSG00000285724" 0 NA NA NA NA NA NA
"ENSG00000285726" 0.0243148451792643 -0.545737244378865 8.1030458415403 -0.0673496429677271 0.946303357198664 NA NA
"ENSG00000285727" 0.0139298105332532 -0.225266008769893 8.1030458415403 -0.0278001646757403 0.977821534622281 NA NA
"ENSG00000285728" 0.568530016928503 -1.20499529344033 1.7239207063038 -0.698985335598131 0.484561195327088 NA NA
"ENSG00000285729" 0.0198294725134945 1.01104884824307 8.10008700415432 0.124819504744151 0.900666445600147 NA NA
"ENSG00000285730" 9.14847185397599 -0.00289472857732678 0.332405449154537 -0.00870842696679442 0.993051768396253 NA NA
"ENSG00000285731" 0.015427605311482 -0.225266008769893 8.1030458415403 -0.0278001646757403 0.977821534622281 NA NA
"ENSG00000285732" 0.0912541949136018 0 8.10304584152815 0 1 NA NA
"ENSG00000285733" 0.43474757027641 -1.39725848041129 3.67057106149589 -0.380665149101309 0.703451732242922 NA NA
"ENSG00000285734" 0.00936076753541151 1.02862367138123 8.1012612630946 0.126970805899957 0.898963505019061 NA NA
"ENSG00000285736" 0.0111582819844231 0 8.1030458415403 0 1 NA NA
"ENSG00000285738" 0 NA NA NA NA NA NA
"ENSG00000285739" 0 NA NA NA NA NA NA
"ENSG00000285740" 0.32625639587349 -1.89089313297347 3.54845432672691 -0.532877968509074 0.59411805701067 NA NA
"ENSG00000285741" 0.0463940571356064 0 8.1030458415403 0 1 NA NA
"ENSG00000285742" 0 NA NA NA NA NA NA
"ENSG00000285743" 0.0126043354413591 -0.225263949751268 8.1030458415403 -0.0277999105714609 0.977821737289832 NA NA
"ENSG00000285745" 0.110575901409756 -0.810057920252669 8.10265636484373 -0.0999743644278678 0.920364677683355 NA NA
"ENSG00000285746" 0 NA NA NA NA NA NA
"ENSG00000285747" 0.555945886215053 2.35011332013606 1.57556784342581 1.4915976674328 0.135804650069718 NA NA
"ENSG00000285748" 0.0111582819844231 0 8.1030458415403 0 1 NA NA
"ENSG00000285749" 0.0314137410572636 -0.225296643190466 8.10304584153714 -0.027803945281362 0.977818519301003 NA NA
"ENSG00000285750" 0 NA NA NA NA NA NA
"ENSG00000285751" 0.0917756102605384 0.721580107628666 8.1013550975628 0.0890690630072178 0.929027023791671 NA NA
"ENSG00000285754" 0 NA NA NA NA NA NA
"ENSG00000285755" 0.0811564604197107 -0.545812158490969 8.10304584152819 -0.06735888814718 0.946295997326054 NA NA
"ENSG00000285758" 0 NA NA NA NA NA NA
"ENSG00000285759" 0 NA NA NA NA NA NA
"ENSG00000285760" 0 NA NA NA NA NA NA
"ENSG00000285761" 0.0102248976740533 0 8.1030458415403 0 1 NA NA
"ENSG00000285763" 0.723373702641296 1.22276890176421 1.16540136251715 1.04922556390628 0.29407431557523 NA NA
"ENSG00000285764" 0 NA NA NA NA NA NA
"ENSG00000285766" 0 NA NA NA NA NA NA
"ENSG00000285769" 0.0537076856743248 0 8.10304584152518 0 1 NA NA
"ENSG00000285770" 0.0858630260475432 -0.225354473528446 8.10304584151437 -0.0278110821456651 0.977812827108355 NA NA
"ENSG00000285771" 0.00894641472455145 0 8.10304584153714 0 1 NA NA
"ENSG00000285772" 2.71151505582377 0 8.10304584140638 0 1 NA NA
"ENSG00000285773" 0.0111582819844231 0 8.1030458415403 0 1 NA NA
"ENSG00000285775" 0 NA NA NA NA NA NA
"ENSG00000285777" 0.541952229893013 1.26719817982839 1.86630895638134 0.678986282252754 0.497146553776479 NA NA
"ENSG00000285778" 0.0252409239087943 -0.225282480513185 8.1030458415403 -0.0278021974599074 0.977819913321856 NA NA
"ENSG00000285779" 9.67791965866427 0.382520119522329 0.740471503873875 0.516589926176935 0.605442449408353 NA NA
"ENSG00000285780" 0 NA NA NA NA NA NA
"ENSG00000285781" 0 NA NA NA NA NA NA
"ENSG00000285782" 0 NA NA NA NA NA NA
"ENSG00000285783" 0.0302772602639389 1.02102115897161 8.10076190290421 0.126040139336222 0.899700151319616 NA NA
"ENSG00000285784" 0 NA NA NA NA NA NA
"ENSG00000285785" 0.031137056324992 0 8.10304584152053 0 1 NA NA
"ENSG00000285786" 0 NA NA NA NA NA NA
"ENSG00000285788" 0 NA NA NA NA NA NA
"ENSG00000285789" 0 NA NA NA NA NA NA
"ENSG00000285790" 0 NA NA NA NA NA NA
"ENSG00000285792" 0 NA NA NA NA NA NA
"ENSG00000285794" 0 NA NA NA NA NA NA
"ENSG00000285796" 3.46332170711129 -0.129019004279557 0.538197947033003 -0.239724073625359 0.810544170979294 NA NA
"ENSG00000285797" 0.0478453103048845 -0.225311210767002 8.10304584154004 -0.0278057430715682 0.977817085426332 NA NA
"ENSG00000285798" 0 NA NA NA NA NA NA
"ENSG00000285799" 0 NA NA NA NA NA NA
"ENSG00000285800" 0 NA NA NA NA NA NA
"ENSG00000285801" 0 NA NA NA NA NA NA
"ENSG00000285802" 0.0513651526335264 -0.225313364981147 8.1030458415403 -0.0278060089239625 0.977816873388797 NA NA
"ENSG00000285803" 0.110332897857145 -0.225394098611148 8.10304584152251 -0.0278159722923149 0.977808926844742 NA NA
"ENSG00000285804" 1.30093679058261 -0.419540448389109 1.23731853047084 -0.339072306812912 0.734555259936889 NA NA
"ENSG00000285805" 0.993183552549071 -0.468014907310209 1.16582015715298 -0.401446916523676 0.688091113188544 NA NA
"ENSG00000285806" 0 NA NA NA NA NA NA
"ENSG00000285807" 0 NA NA NA NA NA NA
"ENSG00000285809" 0.0145588991855777 0 8.1030458415403 0 1 NA NA
"ENSG00000285810" 0.033110844422495 0 8.10304584153921 0 1 NA NA
"ENSG00000285811" 0 NA NA NA NA NA NA
"ENSG00000285812" 0.0153891473570691 0 8.1030458415403 0 1 NA NA
"ENSG00000285813" 0.0112230312477958 0 8.1030458415403 0 1 NA NA
"ENSG00000285817" 0.0146475471832474 0 8.1030458415403 0 1 NA NA
"ENSG00000285818" 0.0171149362079666 0 8.1030458415403 0 1 NA NA
"ENSG00000285819" 0 NA NA NA NA NA NA
"ENSG00000285820" 0.0201160702272236 0 8.1030458415403 0 1 NA NA
"ENSG00000285821" 0.424322196684034 0.0895806284161958 3.07784407688488 0.0291049923837797 0.97678085413963 NA NA
"ENSG00000285822" 0 NA NA NA NA NA NA
"ENSG00000285824" 0.401448218176034 -0.870885587894883 2.40792600596689 -0.361674563810021 0.717595237199687 NA NA
"ENSG00000285826" 0 NA NA NA NA NA NA
"ENSG00000285827" 6.6512291438895 -0.468539032984792 0.607703471138094 -0.77099943514774 0.440707266399916 NA NA
"ENSG00000285829" 0.0648387708873494 0.396899853887863 8.10185732399514 0.0489887488776642 0.960928262269889 NA NA
"ENSG00000285830" 0.975997208376415 -0.0473940806497241 1.55108344416957 -0.0305554680683852 0.975624056884698 NA NA
"ENSG00000285831" 0.0224673263327122 -0.225280110791966 8.10304584153931 -0.0278019050117049 0.977820146571599 NA NA
"ENSG00000285833" 0 NA NA NA NA NA NA
"ENSG00000285834" 0 NA NA NA NA NA NA
"ENSG00000285835" 0 NA NA NA NA NA NA
"ENSG00000285836" 0.0227957553990318 -0.225282480513185 8.1030458415403 -0.0278021974599074 0.977819913321856 NA NA
"ENSG00000285837" 0.0584264388474164 -0.225316452160944 8.10304584153727 -0.0278063899140176 0.97781656952021 NA NA
"ENSG00000285838" 0.0408346030988597 -0.225298952256477 8.1030458415403 -0.0278042302440745 0.977818292021522 NA NA
"ENSG00000285840" 0.0799751264154307 -0.225359397303537 8.1030458415132 -0.0278116897906445 0.977812342465273 NA NA
"ENSG00000285841" 0.0664601888993345 0 8.10304584151244 0 1 NA NA
"ENSG00000285842" 0 NA NA NA NA NA NA
"ENSG00000285845" 0 NA NA NA NA NA NA
"ENSG00000285846" 0.0197259817827061 0 8.10304584152863 0 1 NA NA
"ENSG00000285847" 0.0296205884806246 0 8.1030458415403 0 1 NA NA
"ENSG00000285848" 0.0356773758608012 -0.548915645340157 8.10298208765223 -0.0677424236413683 0.94599067767455 NA NA
"ENSG00000285849" 0 NA NA NA NA NA NA
"ENSG00000285850" 0 NA NA NA NA NA NA
"ENSG00000285851" 7.58635085098955 -0.154237334661067 0.656348500096504 -0.234993048111468 0.814214128963781 NA NA
"ENSG00000285852" 0.584585251673019 1.09737218533586 1.60542324266351 0.683540736282876 0.494265218392917 NA NA
"ENSG00000285853" 4.13670817451112 -0.207995086112434 0.680298330727687 -0.305740991441138 0.759801860159652 NA NA
"ENSG00000285854" 0.25676283018637 -0.0439865389972602 4.83429129874735 -0.00909885984914849 0.992740260376994 NA NA
"ENSG00000285855" 0 NA NA NA NA NA NA
"ENSG00000285856" 0.054022993866409 1.74260133263867 8.08006316007185 0.215666795929251 0.829247485126402 NA NA
"ENSG00000285857" 0.197813826388608 1.09603106849006 8.10074392511723 0.13530005128192 0.892374644534291 NA NA
"ENSG00000285858" 0 NA NA NA NA NA NA
"ENSG00000285859" 0.0338785642623551 0 8.1030458415403 0 1 NA NA
"ENSG00000285860" 0 NA NA NA NA NA NA
"ENSG00000285861" 0 NA NA NA NA NA NA
"ENSG00000285862" 0 NA NA NA NA NA NA
"ENSG00000285863" 0.0400808859670827 1.05665672967983 8.1030305833158 0.130402658464043 0.896247863401347 NA NA
"ENSG00000285864" 0.0436698359742267 -0.225311305962525 8.1030458415403 -0.0278057548196835 0.977817076056315 NA NA
"ENSG00000285865" 0.0469467294368741 0 8.1030458415403 0 1 NA NA
"ENSG00000285867" 0.12225611022815 0.773276170935167 8.10087626182696 0.0954558674817695 0.923952742781501 NA NA
"ENSG00000285868" 0.372399745415592 0.730362226435308 2.84799173419806 0.256448155261576 0.797604808175635 NA NA
"ENSG00000285870" 0.250146665294333 -0.545952159613377 7.83549306834777 -0.0696768097235391 0.944450900071468 NA NA
"ENSG00000285871" 0.079036128213394 0 8.10304584153775 0 1 NA NA
"ENSG00000285872" 0.504798881070597 -1.43797294908081 2.25746227715355 -0.636986479744837 0.524133650338506 NA NA
"ENSG00000285873" 0.181140137320525 -0.225422585071954 8.10304584147734 -0.0278194878175409 0.977806122946515 NA NA
"ENSG00000285876" 0 NA NA NA NA NA NA
"ENSG00000285877" 1.27577441803003 0.336036456930502 0.872281218357403 0.385238670578388 0.700060595142219 NA NA
"ENSG00000285878" 0.0101711875132875 0 8.10304584154004 0 1 NA NA
"ENSG00000285879" 0 NA NA NA NA NA NA
"ENSG00000285880" 0.268396866978613 -1.58575164728515 4.82618249717699 -0.328572665499639 0.742478711668764 NA NA
"ENSG00000285881" 0 NA NA NA NA NA NA
"ENSG00000285882" 0.0550037509475088 -0.553585550058236 8.10289096081395 -0.0683195112380763 0.9455312926939 NA NA
"ENSG00000285883" 0 NA NA NA NA NA NA
"ENSG00000285884" 0.224462104759959 0.736887358729408 8.10300957760353 0.0909399589957466 0.927540299034308 NA NA
"ENSG00000285885" 0 NA NA NA NA NA NA
"ENSG00000285886" 0.466482213294975 -0.504348143952879 1.97304880446372 -0.255618686578795 0.798245287870506 NA NA
"ENSG00000285887" 1.93056828677904 -1.23121411422304 0.900452112187556 -1.3673288091156 0.171522265559469 NA NA
"ENSG00000285888" 0 NA NA NA NA NA NA
"ENSG00000285889" 0.0112725434963834 0 8.1030458415347 0 1 NA NA
"ENSG00000285890" 0 NA NA NA NA NA NA
"ENSG00000285892" 0.0889401546891267 -0.545830170901684 8.10304584152855 -0.0673611110657025 0.946294227712936 NA NA
"ENSG00000285894" 0.298706287054887 0.162775592124351 3.58972199377389 0.045344902030484 0.963832397580354 NA NA
"ENSG00000285895" 0 NA NA NA NA NA NA
"ENSG00000285896" 0 NA NA NA NA NA NA
"ENSG00000285897" 5.85289291379952 -5.84236139927701 2.04965591916974 -2.85041081512042 0.00436627934148885 NA NA
"ENSG00000285898" 0 NA NA NA NA NA NA
"ENSG00000285899" 0.0459071932554909 1.02451132991483 8.10099519578836 0.126467341993668 0.899361998762998 NA NA
"ENSG00000285900" 0.0261248272270514 -0.225282480513185 8.1030458415403 -0.0278021974599074 0.977819913321856 NA NA
"ENSG00000285901" 2.41058380289375 2.22592877956874 1.68938518309461 1.31759695884824 0.18763860419597 NA NA
"ENSG00000285902" 0.0408670322964169 0.406498953847168 8.10246006169583 0.050169818888572 0.95998706229313 NA NA
"ENSG00000285904" 0.520177756423464 -0.00403420542949812 1.47550238956023 -0.00273412327763191 0.997818487967403 NA NA
"ENSG00000285906" 0.0706201747765955 -0.225345590857069 8.10304584153229 -0.0278099859317168 0.977813701422366 NA NA
"ENSG00000285907" 0.647284026039329 -1.90654106383661 1.93332344205482 -0.986146974874652 0.324060995134025 NA NA
"ENSG00000285908" 0.064796323070866 0 8.10304584153778 0 1 NA NA
"ENSG00000285909" 0 NA NA NA NA NA NA
"ENSG00000285910" 0 NA NA NA NA NA NA
"ENSG00000285911" 0 NA NA NA NA NA NA
"ENSG00000285914" 0.0811909792441293 0 8.10304584151208 0 1 NA NA
"ENSG00000285915" 0 NA NA NA NA NA NA
"ENSG00000285917" 0 NA NA NA NA NA NA
"ENSG00000285918" 0.21372155776817 -1.20611649023134 5.84073879368539 -0.206500672746282 0.836399839290708 NA NA
"ENSG00000285919" 0.025151337106478 0 8.10304584153955 0 1 NA NA
"ENSG00000285920" 6.70878694325458 1.18922863690093 0.801790935787286 1.4832153667754 0.138017199726585 NA NA
"ENSG00000285921" 0 NA NA NA NA NA NA
"ENSG00000285922" 0.058260672720352 -0.225322234260128 8.1030458415303 -0.0278071034851229 0.977816000392914 NA NA
"ENSG00000285923" 0.088558819085602 -0.545828539031254 8.10304584152419 -0.0673609096759821 0.946294388034542 NA NA
"ENSG00000285925" 0.0427898728616452 0 8.10304584151813 0 1 NA NA
"ENSG00000285926" 0.0293208508771252 0 8.10304584153473 0 1 NA NA
"ENSG00000285927" 0 NA NA NA NA NA NA
"ENSG00000285928" 0 NA NA NA NA NA NA
"ENSG00000285929" 0.395550558842503 -1.41150596364291 2.69092155159975 -0.524543706152924 0.599900429132436 NA NA
"ENSG00000285930" 0 NA NA NA NA NA NA
"ENSG00000285931" 0 NA NA NA NA NA NA
"ENSG00000285932" 0.444809703299446 -0.545933801829299 3.07494574221239 -0.177542580454283 0.859082222079866 NA NA
"ENSG00000285933" 0.138948159286792 -0.225405673142229 8.10304584151683 -0.0278174007096614 0.977807787573446 NA NA
"ENSG00000285934" 1.54735549435409 -0.189376058056167 0.909549896779838 -0.20820854218843 0.83506613904637 NA NA
"ENSG00000285935" 0 NA NA NA NA NA NA
"ENSG00000285936" 0 NA NA NA NA NA NA
"ENSG00000285938" 0.159814153342588 1.12769159690498 8.09901555559749 0.139238107293867 0.889261996515636 NA NA
"ENSG00000285939" 0.0269524734266712 0 8.10304584152984 0 1 NA NA
"ENSG00000285940" 0.0247883728468935 0.717407277937335 8.10185753070433 0.0885484933817353 0.929440743529268 NA NA
"ENSG00000285941" 0 NA NA NA NA NA NA
"ENSG00000285942" 0.152361589953271 -0.545903091103427 8.10304584147941 -0.0673701101762198 0.946287063735564 NA NA
"ENSG00000285943" 2.66541596787082 -0.489650435194052 1.07166010670688 -0.456908335142477 0.64773693270142 NA NA
"ENSG00000285945" 0.00881101099143422 0 8.1030458415403 0 1 NA NA
"ENSG00000285947" 0 NA NA NA NA NA NA
"ENSG00000285948" 0.00945465382613522 0 8.1030458415403 0 1 NA NA
"ENSG00000285952" 0 NA NA NA NA NA NA
"ENSG00000285953" 0.204121697132736 0.35791356358541 8.09924606342342 0.0441909729353408 0.964752177579762 NA NA
"ENSG00000285954" 0 NA NA NA NA NA NA
"ENSG00000285955" 0.0255660286572277 0 8.1030458415403 0 1 NA NA
"ENSG00000285957" 0.025289520172371 0 8.10304584153665 0 1 NA NA
"ENSG00000285958" 0.0907752416565323 0.425437760456132 8.10080483318429 0.0525179620071034 0.958115983472093 NA NA
"ENSG00000285959" 0 NA NA NA NA NA NA
"ENSG00000285960" 0 NA NA NA NA NA NA
"ENSG00000285961" 0 NA NA NA NA NA NA
"ENSG00000285963" 0.0959867272205889 0 8.10304584150833 0 1 NA NA
"ENSG00000285964" 0 NA NA NA NA NA NA
"ENSG00000285966" 0.636087745848302 -0.101498339150248 1.8107481032559 -0.0560532627192838 0.955299376308585 NA NA
"ENSG00000285968" 0 NA NA NA NA NA NA
"ENSG00000285969" 0 NA NA NA NA NA NA
"ENSG00000285970" 0 NA NA NA NA NA NA
"ENSG00000285971" 0.506875609304375 1.29965937035757 2.02804031042264 0.640844939658386 0.52162343195199 NA NA
"ENSG00000285973" 0.0706218041818071 0.693926182069903 8.10031785604715 0.0856665373386385 0.931731503642199 NA NA
"ENSG00000285974" 0.849483293128559 -0.674035232508647 1.34385455442206 -0.501568588870485 0.615971019408204 NA NA
"ENSG00000285976" 5.79472137511097 -4.25762469149488 8.07894182062482 -0.527002766702136 0.598191667180778 NA NA
"ENSG00000285977" 0 NA NA NA NA NA NA
"ENSG00000285978" 0.079445999932032 -0.545800738976811 8.10304584149853 -0.0673574788607976 0.946297119225911 NA NA
"ENSG00000285979" 0.31689569639844 0.688664703851482 3.21456789324742 0.214232433944887 0.830365804542722 NA NA
"ENSG00000285980" 0.181536309807758 -0.545903178354413 8.10304584147253 -0.0673701209439547 0.94628705516363 NA NA
"ENSG00000285981" 0 NA NA NA NA NA NA
"ENSG00000285982" 0.900564776341426 -2.02841545802509 8.09189979668263 -0.2506723401168 0.802067447394727 NA NA
"ENSG00000285984" 0 NA NA NA NA NA NA
"ENSG00000285986" 0 NA NA NA NA NA NA
"ENSG00000285987" 0.428628775389001 0.371261492398032 2.17630764507175 0.170592376146246 0.864544293004674 NA NA
"ENSG00000285988" 0 NA NA NA NA NA NA
"ENSG00000285992" 0.194754435891423 0.736324078874934 6.82385796373766 0.107904367703402 0.914071552428077 NA NA
"ENSG00000285993" 0 NA NA NA NA NA NA
"ENSG00000285994" 0.022933540985701 -0.225280421494563 8.1030458415403 -0.0278019433556284 0.977820115989395 NA NA
"ENSG00000285996" 0.348975788539995 0.625380211740486 4.39788755174111 0.142200136857274 0.886921923692093 NA NA
"ENSG00000285997" 0 NA NA NA NA NA NA
"ENSG00000285998" 0 NA NA NA NA NA NA
"ENSG00000285999" 0.59045344184226 -0.958457428735259 1.69004530833227 -0.567119368936365 0.57063308434495 NA NA
"ENSG00000286000" 0.0589556238261757 -0.225329130593693 8.10304584153798 -0.027807954564271 0.977815321592497 NA NA
"ENSG00000286002" 0 NA NA NA NA NA NA
"ENSG00000286003" 0 NA NA NA NA NA NA
"ENSG00000286004" 0.0319636709499314 0 8.10304584153826 0 1 NA NA
"ENSG00000286005" 0 NA NA NA NA NA NA
"ENSG00000286006" 0 NA NA NA NA NA NA
"ENSG00000286007" 0 NA NA NA NA NA NA
"ENSG00000286008" 0 NA NA NA NA NA NA
"ENSG00000286009" 1.13786195240103 0.475488694131227 1.27831529835524 0.371965112787916 0.709918824582314 NA NA
"ENSG00000286010" 0.506447704648054 -1.33564416036122 2.07998331357953 -0.642141767023437 0.520781139051043 NA NA
"ENSG00000286011" 0.238795825061259 -0.545936470536713 5.55785588497801 -0.0982278925245779 0.921751334527982 NA NA
"ENSG00000286012" 0.0479996573818449 0 8.10304584153353 0 1 NA NA
"ENSG00000286013" 0 NA NA NA NA NA NA
"ENSG00000286015" 0.0272856793092148 0 8.10304584153963 0 1 NA NA
"ENSG00000286016" 0 NA NA NA NA NA NA
"ENSG00000286017" 0 NA NA NA NA NA NA
"ENSG00000286018" 0.0300717794854641 0 8.10304584153954 0 1 NA NA
"ENSG00000286020" 0.0136372806150015 -0.225266008769893 8.1030458415403 -0.0278001646757403 0.977821534622281 NA NA
"ENSG00000286022" 0.0330750208674621 0 8.10304584152522 0 1 NA NA
"ENSG00000286023" 0 NA NA NA NA NA NA
"ENSG00000286024" 0.0123163059405553 0 8.1030458415403 0 1 NA NA
"ENSG00000286026" 0 NA NA NA NA NA NA
"ENSG00000286030" 0 NA NA NA NA NA NA
"ENSG00000286031" 0.207109063825021 0.437506652755539 5.86309089427736 0.0746204793076916 0.940516679418445 NA NA
"ENSG00000286032" 0 NA NA NA NA NA NA
"ENSG00000286033" 0.0391749826000261 1.04741930169659 8.10246047931135 0.129271756939888 0.897142618588836 NA NA
"ENSG00000286034" 0 NA NA NA NA NA NA
"ENSG00000286035" 0.118964077345099 -0.84736467724512 8.10291642833951 -0.104575270489216 0.916712838380056 NA NA
"ENSG00000286036" 0.0082374088221482 0 8.1030458415403 0 1 NA NA
"ENSG00000286037" 0 NA NA NA NA NA NA
"ENSG00000286039" 1.62496497599098 0.459944627005839 0.942583416460524 0.487961721979968 0.625576954302182 NA NA
"ENSG00000286040" 0 NA NA NA NA NA NA
"ENSG00000286041" 0.00992447624296523 0 8.1030458415403 0 1 NA NA
"ENSG00000286043" 0.012284013421823 0 8.1030458415403 0 1 NA NA
"ENSG00000286044" 1.91466077737402 -0.771990017730597 0.81859492785668 -0.943067189228611 0.345646537001792 NA NA
"ENSG00000286045" 1.12922754595522 -0.462723172651675 1.2765295915741 -0.362485269206402 0.716989429614772 NA NA
"ENSG00000286046" 0.0102248976740533 0 8.1030458415403 0 1 NA NA
"ENSG00000286047" 0 NA NA NA NA NA NA
"ENSG00000286048" 0.0179404487891272 0 8.1030458415403 0 1 NA NA
"ENSG00000286049" 0.0109135640315278 -0.225263949751272 8.1030458415403 -0.0277999105714613 0.977821737289832 NA NA
"ENSG00000286050" 0.287523329861077 0.161496906044631 5.78424868977135 0.0279201180146724 0.977725862842012 NA NA
"ENSG00000286052" 0.0146733036938778 0 8.1030458415346 0 1 NA NA
"ENSG00000286055" 0.0101711875132875 0 8.10304584154004 0 1 NA NA
"ENSG00000286056" 0.00888992521533467 1.05694013316732 8.1030458415403 0.13043738784605 0.896220388029658 NA NA
"ENSG00000286057" 0.0719800222959453 -1.22720524239326 8.10230361348122 -0.151463744255565 0.879609908732029 NA NA
"ENSG00000286058" 2.77259869869507 -0.907910444689382 0.745679172989804 -1.21756175789262 0.223390554303635 NA NA
"ENSG00000286059" 0.0554823152693459 0.690367396868274 8.10007483605696 0.0852297553838822 0.932078735264888 NA NA
"ENSG00000286060" 0.510385495886777 -1.21205345114846 1.87445374522826 -0.646616889978717 0.517879924014739 NA NA
"ENSG00000286062" 0.0165434135685007 0 8.10304584153354 0 1 NA NA
"ENSG00000286063" 0.0525022467554907 0 8.10304584151636 0 1 NA NA
"ENSG00000286064" 0 NA NA NA NA NA NA
"ENSG00000286066" 0 NA NA NA NA NA NA
"ENSG00000286067" 0.0471516826385143 -0.809481537120812 8.10265274528062 -0.0999032739731186 0.920421117102765 NA NA
"ENSG00000286068" 0.0272371732506478 -0.545737244378869 8.1030458415403 -0.0673496429677276 0.946303357198664 NA NA
"ENSG00000286069" 0.0936135466796449 -0.225383051605453 8.10304584151509 -0.027814608977124 0.977810014192167 NA NA
"ENSG00000286070" 3.13924609169655 -0.500678412317551 1.58562160765482 -0.315761597786289 0.752183468407414 NA NA
"ENSG00000286071" 0.33752309278813 0.760713744618298 3.17169329472215 0.23984467410016 0.810450672647432 NA NA
"ENSG00000286072" 0.0900565263740754 0.338869831304103 8.09823376671246 0.041844906070385 0.966622336475795 NA NA
"ENSG00000286073" 0 NA NA NA NA NA NA
"ENSG00000286074" 0 NA NA NA NA NA NA
"ENSG00000286076" 0 NA NA NA NA NA NA
"ENSG00000286077" 0 NA NA NA NA NA NA
"ENSG00000286078" 0.0153891473570691 0 8.1030458415403 0 1 NA NA
"ENSG00000286080" 0.0317249978022257 0 8.10304584153849 0 1 NA NA
"ENSG00000286081" 0 NA NA NA NA NA NA
"ENSG00000286082" 0.00881101099143422 0 8.1030458415403 0 1 NA NA
"ENSG00000286083" 0 NA NA NA NA NA NA
"ENSG00000286084" 0.311416400558688 -0.980007787482696 3.74846095246613 -0.261442709397291 0.793751124633102 NA NA
"ENSG00000286085" 0.285866259225218 -1.59617041094945 5.78687389249852 -0.275826022927259 0.78268169534973 NA NA
"ENSG00000286086" 0.247531639540592 0.0816281567225529 5.44484245808628 0.0149918307739694 0.988038697749353 NA NA
"ENSG00000286087" 0.0558637061611695 -0.225329885161017 8.10304584151631 -0.0278080476857887 0.977815247320997 NA NA
"ENSG00000286088" 0.0486110314715752 0 8.10304584152924 0 1 NA NA
"ENSG00000286089" 0.0754515790036625 -0.22534044611693 8.10304584152582 -0.0278093510173821 0.977814207814856 NA NA
"ENSG00000286090" 0 NA NA NA NA NA NA
"ENSG00000286092" 0.0120561868881342 0 8.1030458415403 0 1 NA NA
"ENSG00000286093" 0 NA NA NA NA NA NA
"ENSG00000286097" 0 NA NA NA NA NA NA
"ENSG00000286098" 0.171911749562015 -0.545830902012596 8.10304584147924 -0.0673612012927911 0.94629415588528 NA NA
"ENSG00000286099" 0.235315882476285 0.934691014621491 6.27120723341454 0.149044829780337 0.881518258951294 NA NA
"ENSG00000286100" 0.0486345937108938 0 8.10304584152413 0 1 NA NA
"ENSG00000286101" 0 NA NA NA NA NA NA
"ENSG00000286103" 0.0102248976740533 0 8.1030458415403 0 1 NA NA
"ENSG00000286104" 6.74322720412214 0.494465116669006 0.498157499925916 0.992587919970173 0.320910814103819 NA NA
"ENSG00000286107" 0.296336849648586 -1.47905865262037 3.94529430959153 -0.374891842422145 0.707740906178194 NA NA
"ENSG00000286108" 0 NA NA NA NA NA NA
"ENSG00000286109" 0.183904960871401 -0.850072497832006 6.18513534004518 -0.137437978491477 0.890684613364685 NA NA
"ENSG00000286110" 0.461003351284687 -0.840591878246164 2.26842870137298 -0.370561295462974 0.710964314482836 NA NA
"ENSG00000286111" 0 NA NA NA NA NA NA
"ENSG00000286113" 0.0950079490091813 0.753309424571809 8.10007182251071 0.0930003388955522 0.925903291990917 NA NA
"ENSG00000286114" 0 NA NA NA NA NA NA
"ENSG00000286115" 0.0721619528459952 -0.545814633593602 8.10304584153746 -0.0673591936004696 0.946295754161863 NA NA
"ENSG00000286116" 5.25222200228971 0.517187343654859 0.422759562097675 1.22336048672358 0.221193570581756 NA NA
"ENSG00000286117" 0.0871058039017567 0 8.10304584151773 0 1 NA NA
"ENSG00000286118" 0.858459972444316 -0.753876570397461 1.23882311439971 -0.608542544641464 0.542827697742708 NA NA
"ENSG00000286119" 0 NA NA NA NA NA NA
"ENSG00000286120" 0 NA NA NA NA NA NA
"ENSG00000286121" 0.0244851266416035 0 8.10304584152886 0 1 NA NA
"ENSG00000286123" 0.466897102823184 1.02273600915778 1.81829781859414 0.562468919392169 0.573796573913463 NA NA
"ENSG00000286124" 0 NA NA NA NA NA NA
"ENSG00000286125" 0.714839842769128 -0.511652048178733 1.33412142271897 -0.383512354622096 0.701339911586062 NA NA
"ENSG00000286126" 0.0237169968898298 0 8.1030458415403 0 1 NA NA
"ENSG00000286127" 0 NA NA NA NA NA NA
"ENSG00000286128" 0.0237928014246063 -0.225282169814747 8.1030458415393 -0.0278021591164973 0.977819943903649 NA NA
"ENSG00000286131" 0 NA NA NA NA NA NA
"ENSG00000286132" 2.47278379136222 -0.27666781782834 0.788157143605789 -0.351031288713054 0.725564875181443 NA NA
"ENSG00000286133" 0 NA NA NA NA NA NA
"ENSG00000286134" 0.335187140386122 0.530262596090646 2.9707205902673 0.178496287341158 0.858333236651149 NA NA
"ENSG00000286136" 0.539012212649216 2.52365955323697 1.62304493216771 1.55489198309897 0.119971797016937 NA NA
"ENSG00000286138" 0.44439887729384 -0.182777289030426 2.44163198217822 -0.0748586561629846 0.940327171818173 NA NA
"ENSG00000286141" 0 NA NA NA NA NA NA
"ENSG00000286142" 0.018165724387094 1.03786734533308 8.10185773738371 0.128102390707768 0.898067944127157 NA NA
"ENSG00000286143" 0 NA NA NA NA NA NA
"ENSG00000286144" 0.0606635130940768 -0.867657376154424 8.1030172135131 -0.107078308399427 0.914726855604226 NA NA
"ENSG00000286145" 2.26575368284095 0.0601663870699014 0.908605015087883 0.066218418422533 0.947203933176653 NA NA
"ENSG00000286146" 0 NA NA NA NA NA NA
"ENSG00000286150" 0 NA NA NA NA NA NA
"ENSG00000286151" 0 NA NA NA NA NA NA
"ENSG00000286152" 0 NA NA NA NA NA NA
"ENSG00000286154" 0.0406062077420359 0 8.10304584151557 0 1 NA NA
"ENSG00000286155" 0.0225228190006542 0 8.1030458415403 0 1 NA NA
"ENSG00000286157" 0 NA NA NA NA NA NA
"ENSG00000286158" 0 NA NA NA NA NA NA
"ENSG00000286159" 0 NA NA NA NA NA NA
"ENSG00000286160" 0 NA NA NA NA NA NA
"ENSG00000286161" 0 NA NA NA NA NA NA
"ENSG00000286162" 2.48147893921949 -0.847503517283931 0.864230362070456 -0.980645386322169 0.326767644463381 NA NA
"ENSG00000286163" 0.26744902885276 -1.40512254928937 4.87029684322087 -0.288508605229106 0.77295744441093 NA NA
"ENSG00000286164" 0 NA NA NA NA NA NA
"ENSG00000286165" 0.0342181234621206 0 8.1030458415403 0 1 NA NA
"ENSG00000286167" 0 NA NA NA NA NA NA
"ENSG00000286168" 0 NA NA NA NA NA NA
"ENSG00000286170" 0 NA NA NA NA NA NA
"ENSG00000286171" 0.555891155150799 0.894794816186007 1.65682752866741 0.540065155065169 0.589152099943168 NA NA
"ENSG00000286173" 0 NA NA NA NA NA NA
"ENSG00000286174" 0 NA NA NA NA NA NA
"ENSG00000286176" 0.0432464051618194 -0.543374157584414 8.10299716391525 -0.0670584163603314 0.946535198278615 NA NA
"ENSG00000286177" 0.16836252243163 0.383302990845945 8.10098639179368 0.04731559495449 0.962261699026915 NA NA
"ENSG00000286179" 0.0083034808044931 0 8.1030458415403 0 1 NA NA
"ENSG00000286180" 0.0825475317133975 0 8.10304584151949 0 1 NA NA
"ENSG00000286181" 0.166743818864541 0.23330105987526 8.09632615412735 0.0288156696548505 0.977011603492205 NA NA
"ENSG00000286182" 0.134251592351095 0.384461662096295 8.10106006346701 0.0474581917778989 0.962148050894297 NA NA
"ENSG00000286183" 0 NA NA NA NA NA NA
"ENSG00000286186" 0.517385589563804 2.16566310246549 1.85232856362284 1.16915710581594 0.242340339565567 NA NA
"ENSG00000286187" 0.0212355896185064 0 8.1030458415403 0 1 NA NA
"ENSG00000286188" 0 NA NA NA NA NA NA
"ENSG00000286189" 0.215018567531336 -0.545937786299302 6.51564791098092 -0.0837887181379499 0.933224418097787 NA NA
"ENSG00000286191" 0.00843519566997121 -0.225263949751272 8.1030458415403 -0.0277999105714613 0.977821737289832 NA NA
"ENSG00000286194" 0 NA NA NA NA NA NA
"ENSG00000286195" 2.91959080242008 -0.250315160767186 0.680400801556052 -0.367893688829767 0.71295250631603 NA NA
"ENSG00000286196" 0.0932282817709922 1.01737705033893 8.10052450913407 0.125593972241149 0.900053334627491 NA NA
"ENSG00000286197" 0.0225345514035744 0 8.10304584153398 0 1 NA NA
"ENSG00000286198" 0.135257040219839 1.67155647693557 8.08415016654859 0.206769597607465 0.836189800628599 NA NA
"ENSG00000286199" 0 NA NA NA NA NA NA
"ENSG00000286201" 0.117011526470363 -0.225383515893022 8.10304584152224 -0.0278146662750067 0.977809968492753 NA NA
"ENSG00000286202" 0 NA NA NA NA NA NA
"ENSG00000286203" 0.0178689841460039 -0.225266008769893 8.1030458415403 -0.0278001646757403 0.977821534622281 NA NA
"ENSG00000286204" 0.0504944024605321 -0.225313364981147 8.1030458415403 -0.0278060089239625 0.977816873388797 NA NA
"ENSG00000286205" 0.174401876497533 -0.225466362885087 8.10304584146176 -0.0278248904543299 0.977801813934104 NA NA
"ENSG00000286206" 0 NA NA NA NA NA NA
"ENSG00000286207" 0.489785511324072 0.894179809804655 1.91680872857115 0.466494020230806 0.640861926846481 NA NA
"ENSG00000286208" 0 NA NA NA NA NA NA
"ENSG00000286209" 0.0136681528792657 0 8.1030458415403 0 1 NA NA
"ENSG00000286210" 0 NA NA NA NA NA NA
"ENSG00000286211" 0 NA NA NA NA NA NA
"ENSG00000286212" 0.0560083423138841 0 8.10304584151772 0 1 NA NA
"ENSG00000286213" 0 NA NA NA NA NA NA
"ENSG00000286215" 0 NA NA NA NA NA NA
"ENSG00000286216" 0.203373057348334 1.41032994830215 8.07691542531625 0.174612444731267 0.861384169339333 NA NA
"ENSG00000286218" 0.144696209639727 -1.21947469207258 8.10050184945376 -0.150543103962728 0.880336146157901 NA NA
"ENSG00000286220" 0 NA NA NA NA NA NA
"ENSG00000286221" 1.0756993825584 2.67089497405301 1.38651024195283 1.9263434868618 0.0540614988527017 NA NA
"ENSG00000286222" 0 NA NA NA NA NA NA
"ENSG00000286223" 0.165499380887377 1.26735568838561 8.08438354456079 0.156765903225644 0.875429345822521 NA NA
"ENSG00000286224" 0 NA NA NA NA NA NA
"ENSG00000286225" 0 NA NA NA NA NA NA
"ENSG00000286226" 0.034192593365124 -0.54573930339749 8.1030458415403 -0.0673498970720065 0.946303154912089 NA NA
"ENSG00000286227" 0.0145588991855777 0 8.1030458415403 0 1 NA NA
"ENSG00000286229" 0 NA NA NA NA NA NA
"ENSG00000286230" 0.140200277963588 -0.545877357901964 8.10304584152441 -0.0673669344315679 0.946289591869686 NA NA
"ENSG00000286231" 0 NA NA NA NA NA NA
"ENSG00000286232" 0 NA NA NA NA NA NA
"ENSG00000286233" 0 NA NA NA NA NA NA
"ENSG00000286234" 0 NA NA NA NA NA NA
"ENSG00000286236" 0 NA NA NA NA NA NA
"ENSG00000286238" 0.0452980873553401 -0.225313744138433 8.10304584152346 -0.0278060557159667 0.97781683606861 NA NA
"ENSG00000286239" 0.0996764834264384 1.69519016438237 8.08637414199559 0.209635385973375 0.833952259248581 NA NA
"ENSG00000286240" 0.161892919958466 0.733754849038371 8.10080309312855 0.0905780378319248 0.92782788345452 NA NA
"ENSG00000286241" 0.0291835716015726 0 8.10304584153473 0 1 NA NA
"ENSG00000286242" 0.00888992521533467 1.05694013316732 8.1030458415403 0.13043738784605 0.896220388029658 NA NA
"ENSG00000286243" 0 NA NA NA NA NA NA
"ENSG00000286244" 0 NA NA NA NA NA NA
"ENSG00000286245" 0.0113111133755411 0 8.1030458415403 0 1 NA NA
"ENSG00000286246" 0 NA NA NA NA NA NA
"ENSG00000286247" 0.0701119407833707 -0.225345712072217 8.10304584153462 -0.0278100008909168 0.977813689491265 NA NA
"ENSG00000286248" 0 NA NA NA NA NA NA
"ENSG00000286249" 0.262152386001697 1.73707463015779 3.67402843768132 0.472798362784056 0.636357042249395 NA NA
"ENSG00000286250" 0 NA NA NA NA NA NA
"ENSG00000286251" 0 NA NA NA NA NA NA
"ENSG00000286252" 0 NA NA NA NA NA NA
"ENSG00000286253" 0.00992447624296523 0 8.1030458415403 0 1 NA NA
"ENSG00000286254" 0 NA NA NA NA NA NA
"ENSG00000286256" 0 NA NA NA NA NA NA
"ENSG00000286257" 0.197798838642963 0.792806832718176 7.69008693239869 0.103094651554334 0.91788784984745 NA NA
"ENSG00000286258" 0 NA NA NA NA NA NA
"ENSG00000286259" 0 NA NA NA NA NA NA
"ENSG00000286260" 0 NA NA NA NA NA NA
"ENSG00000286262" 0 NA NA NA NA NA NA
"ENSG00000286263" 0.0413863661997766 0 8.10304584153696 0 1 NA NA
"ENSG00000286264" 5.68056974892725 -0.621604477984772 0.64464818696509 -0.964253821780211 0.334918686432237 NA NA
"ENSG00000286266" 0.00886594486577857 0 8.10304584154009 0 1 NA NA
"ENSG00000286268" 0.179466982124103 0.723941864709074 8.07763669390966 0.0896229791140406 0.928586823195906 NA NA
"ENSG00000286269" 1.61498733872591 -0.837783894470394 0.991918915480718 -0.844609253231526 0.398329040972785 NA NA
"ENSG00000286270" 0 NA NA NA NA NA NA
"ENSG00000286271" 0.0772349233464373 -0.225329411472925 8.10304584151749 -0.0278079892277552 0.977815293945729 NA NA
"ENSG00000286272" 0.173642261692037 1.87749719883211 8.07053723849165 0.232635962557433 0.816044099265607 NA NA
"ENSG00000286273" 0.0382653726148737 -0.225301472288484 8.10304584153351 -0.0278045412422158 0.977818043976805 NA NA
"ENSG00000286274" 0.0444794395934015 0 8.10304584153618 0 1 NA NA
"ENSG00000286275" 0 NA NA NA NA NA NA
"ENSG00000286276" 0 NA NA NA NA NA NA
"ENSG00000286277" 0.0632427701460172 -0.225330662100689 8.10304584151308 -0.0278081435682231 0.977815170847457 NA NA
"ENSG00000286278" 0 NA NA NA NA NA NA
"ENSG00000286279" 1.13674603620788 0.328025211965079 0.89642567515206 0.365925721515547 0.714420502501445 NA NA
"ENSG00000286280" 0 NA NA NA NA NA NA
"ENSG00000286281" 0.0598530370240107 -0.545786028344282 8.10304584152152 -0.0673556634157951 0.946298564459283 NA NA
"ENSG00000286282" 0.013068165174519 0 8.1030458415403 0 1 NA NA
"ENSG00000286283" 0 NA NA NA NA NA NA
"ENSG00000286284" 0 NA NA NA NA NA NA
"ENSG00000286285" 0.522490447658145 -1.88098641493245 2.40737226666944 -0.781344223731032 0.434600066451027 NA NA
"ENSG00000286286" 0.00894641472455145 0 8.10304584153714 0 1 NA NA
"ENSG00000286288" 0.304327151749147 -1.60296147292055 3.94609868809744 -0.406214238319872 0.684585193195954 NA NA
"ENSG00000286289" 0.0112725434963834 0 8.1030458415347 0 1 NA NA
"ENSG00000286290" 0.122216435242352 -0.225344462660904 8.10304584151841 -0.0278098467006423 0.97781381246974 NA NA
"ENSG00000286291" 0 NA NA NA NA NA NA
"ENSG00000286292" 0.108920884265702 0 8.10304584147602 0 1 NA NA
"ENSG00000286294" 0.0475189820196944 0.736433538052372 8.10304584152858 0.0908835458239799 0.927585124609307 NA NA
"ENSG00000286295" 0 NA NA NA NA NA NA
"ENSG00000286297" 0.0193536771439516 -0.225280421494563 8.1030458415403 -0.0278019433556284 0.977820115989395 NA NA
"ENSG00000286299" 0 NA NA NA NA NA NA
"ENSG00000286300" 0.013068165174519 0 8.1030458415403 0 1 NA NA
"ENSG00000286301" 0.0117105097379052 -0.225266008769893 8.1030458415403 -0.0278001646757403 0.977821534622281 NA NA
"ENSG00000286302" 0 NA NA NA NA NA NA
"ENSG00000286303" 0.0109135640315278 -0.225263949751272 8.1030458415403 -0.0277999105714613 0.977821737289832 NA NA
"ENSG00000286305" 0.0578325478260821 0.736435396035326 8.10304584153569 0.0908837751182902 0.92758494241293 NA NA
"ENSG00000286306" 0 NA NA NA NA NA NA
"ENSG00000286307" 0 NA NA NA NA NA NA
"ENSG00000286308" 0 NA NA NA NA NA NA
"ENSG00000286309" 0 NA NA NA NA NA NA
"ENSG00000286310" 0.34726231500122 0.837615798269662 2.4207586261362 0.346013761647352 0.729332372525085 NA NA
"ENSG00000286311" 0.511590194060035 0.796934199429186 2.38858020401167 0.333643474935746 0.738648607988831 NA NA
"ENSG00000286312" 0.377615860981322 -1.84508610419401 3.08985570714925 -0.597143128698497 0.550411825259847 NA NA
"ENSG00000286313" 0.0268429126074007 0 8.1030458415403 0 1 NA NA
"ENSG00000286314" 1.53118035734481 -1.11021790375455 0.987640231591731 -1.12411166358145 0.26096565786887 NA NA
"ENSG00000286315" 0.270406814435 -0.851353171022797 3.96679954066826 -0.214619660583951 0.830063864178384 NA NA
"ENSG00000286316" 0.0235617568579667 -0.225280421494563 8.1030458415403 -0.0278019433556284 0.977820115989395 NA NA
"ENSG00000286317" 0 NA NA NA NA NA NA
"ENSG00000286318" 0.0256721500403982 0 8.1030458415403 0 1 NA NA
"ENSG00000286319" 0.0724339744458704 1.11425505238995 8.08057963250552 0.1378929610331 0.890325013546762 NA NA
"ENSG00000286320" 0.0546109356147784 -0.225325338445758 8.10304584153923 -0.0278074865738333 0.977815694850499 NA NA
"ENSG00000286321" 0 NA NA NA NA NA NA
"ENSG00000286322" 0.0604006021757715 0 8.1030458415403 0 1 NA NA
"ENSG00000286323" 0 NA NA NA NA NA NA
"ENSG00000286324" 0 NA NA NA NA NA NA
"ENSG00000286325" 0 NA NA NA NA NA NA
"ENSG00000286326" 0 NA NA NA NA NA NA
"ENSG00000286327" 0.218147065035544 -0.225451193655032 8.1030458414483 -0.0278230184138679 0.977803307028218 NA NA
"ENSG00000286328" 0.0152553158790369 0 8.1030458415403 0 1 NA NA
"ENSG00000286329" 0.019117602237839 0 8.10304584153815 0 1 NA NA
"ENSG00000286330" 0.0205215207293394 -0.225282480513185 8.1030458415403 -0.0278021974599074 0.977819913321856 NA NA
"ENSG00000286331" 0 NA NA NA NA NA NA
"ENSG00000286332" 0 NA NA NA NA NA NA
"ENSG00000286333" 0.0126043354413591 -0.225263949751268 8.1030458415403 -0.0277999105714609 0.977821737289832 NA NA
"ENSG00000286334" 0 NA NA NA NA NA NA
"ENSG00000286335" 0 NA NA NA NA NA NA
"ENSG00000286337" 0 NA NA NA NA NA NA
"ENSG00000286338" 0 NA NA NA NA NA NA
"ENSG00000286339" 1.35745074469867 0.862841703963151 0.85948003560888 1.00391128148996 0.315421378319514 NA NA
"ENSG00000286340" 2.94301335478345 -0.232534206483378 0.579709279663341 -0.401122104890953 0.688330226952161 NA NA
"ENSG00000286341" 1.22190760124375 -1.6162269564871 1.18280680524906 -1.36643359618376 0.171802909897843 NA NA
"ENSG00000286342" 0.369614256218971 -0.866502026282078 3.16932770032174 -0.273402471506532 0.784543853148742 NA NA
"ENSG00000286343" 0 NA NA NA NA NA NA
"ENSG00000286344" 0.0111582819844231 0 8.1030458415403 0 1 NA NA
"ENSG00000286345" 0 NA NA NA NA NA NA
"ENSG00000286346" 0 NA NA NA NA NA NA
"ENSG00000286347" 0 NA NA NA NA NA NA
"ENSG00000286348" 0.0754483078496682 -0.225346225980046 8.10304584151755 -0.0278100643125379 0.977813638907698 NA NA
"ENSG00000286349" 0.399337677393016 0.422560371997845 2.74071280223059 0.154179004693208 0.877468596068107 NA NA
"ENSG00000286350" 0 NA NA NA NA NA NA
"ENSG00000286351" 0.0714266725398254 0 8.10304584151124 0 1 NA NA
"ENSG00000286352" 0 NA NA NA NA NA NA
"ENSG00000286353" 0.0146733036938778 0 8.1030458415346 0 1 NA NA
"ENSG00000286354" 0 NA NA NA NA NA NA
"ENSG00000286355" 0.154036937077838 0.441725439492361 8.10150589397816 0.0545238681885913 0.956517792806281 NA NA
"ENSG00000286356" 0 NA NA NA NA NA NA
"ENSG00000286357" 0 NA NA NA NA NA NA
"ENSG00000286359" 0 NA NA NA NA NA NA
"ENSG00000286360" 0 NA NA NA NA NA NA
"ENSG00000286361" 0.0127985154158495 0 8.1030458415403 0 1 NA NA
"ENSG00000286362" 0.181969378682517 0.377321218698191 8.10058605180085 0.046579496382772 0.962848373806163 NA NA
"ENSG00000286363" 0 NA NA NA NA NA NA
"ENSG00000286364" 0.0146684600048482 0 8.10304584152858 0 1 NA NA
"ENSG00000286365" 0 NA NA NA NA NA NA
"ENSG00000286366" 0.358400457109128 -1.36451582854014 2.80235603068913 -0.486917370097543 0.62631688884081 NA NA
"ENSG00000286367" 0 NA NA NA NA NA NA
"ENSG00000286368" 0 NA NA NA NA NA NA
"ENSG00000286369" 1.27862765613763 -0.365525059042442 1.07188034475452 -0.341012931929594 0.733093846370682 NA NA
"ENSG00000286370" 0.0344248003208771 0 8.10304584153533 0 1 NA NA
"ENSG00000286371" 0.0480583508150564 -0.225311305962523 8.1030458415403 -0.0278057548196832 0.977817076056315 NA NA
"ENSG00000286372" 0 NA NA NA NA NA NA
"ENSG00000286373" 0.358810881053755 -0.653484165465261 3.02624068437911 -0.215939257190753 0.829035096101618 NA NA
"ENSG00000286374" 0 NA NA NA NA NA NA
"ENSG00000286375" 0.1655764905866 -0.225407288335882 8.10304584145838 -0.0278176000415312 0.977807628591147 NA NA
"ENSG00000286376" 0 NA NA NA NA NA NA
"ENSG00000286377" 0 NA NA NA NA NA NA
"ENSG00000286378" 0.0713030507686866 -0.225338426708994 8.10304584152957 -0.0278091018014601 0.977814406583519 NA NA
"ENSG00000286379" 0.414839389437264 -0.225331133045673 2.35675505302025 -0.0956107563053291 0.923829722044861 NA NA
"ENSG00000286380" 0 NA NA NA NA NA NA
"ENSG00000286382" 0.0101711875132875 0 8.10304584154004 0 1 NA NA
"ENSG00000286383" 0.0326502246609355 0 8.1030458415403 0 1 NA NA
"ENSG00000286384" 0 NA NA NA NA NA NA
"ENSG00000286385" 0 NA NA NA NA NA NA
"ENSG00000286386" 0.0120561868881342 0 8.1030458415403 0 1 NA NA
"ENSG00000286387" 0 NA NA NA NA NA NA
"ENSG00000286389" 0.576084432888439 -1.25321225058372 2.03072066565038 -0.617126851458099 0.537151058959512 NA NA
"ENSG00000286390" 0 NA NA NA NA NA NA
"ENSG00000286391" 0.432111874734464 -0.356401764548923 2.2857520652814 -0.155923194804178 0.876093562106716 NA NA
"ENSG00000286393" 0.0676289740578913 0 8.10304584152175 0 1 NA NA
"ENSG00000286394" 0 NA NA NA NA NA NA
"ENSG00000286395" 0 NA NA NA NA NA NA
"ENSG00000286396" 0 NA NA NA NA NA NA
"ENSG00000286397" 0.0526325070530149 0.735718743706776 8.10300161596486 0.0907958283331986 0.927654824868813 NA NA
"ENSG00000286398" 0 NA NA NA NA NA NA
"ENSG00000286399" 0 NA NA NA NA NA NA
"ENSG00000286400" 0.0288589302631075 0 8.10304584152471 0 1 NA NA
"ENSG00000286401" 0 NA NA NA NA NA NA
"ENSG00000286402" 0.04935402530023 -0.545775914759275 8.10304584153379 -0.0673544152942824 0.946299558059775 NA NA
"ENSG00000286403" 0.0126043354413591 -0.225263949751268 8.1030458415403 -0.0277999105714609 0.977821737289832 NA NA
"ENSG00000286404" 0.165518663239103 0 8.10304584145729 0 1 NA NA
"ENSG00000286406" 0.159241813348891 -0.288195891756185 8.09614025224369 -0.035596701981085 0.971603938094628 NA NA
"ENSG00000286407" 0 NA NA NA NA NA NA
"ENSG00000286408" 3.14168125480247 0.0131437307016226 0.643531675061256 0.0204243725848793 0.983704841392785 NA NA
"ENSG00000286409" 0.220307122833331 -0.887618164281176 6.4218484378889 -0.138218485357616 0.890067746113494 NA NA
"ENSG00000286410" 0 NA NA NA NA NA NA
"ENSG00000286411" 0 NA NA NA NA NA NA
"ENSG00000286412" 1.96040807835416 -1.38009243428403 1.09217641891122 -1.26361676592489 0.206367612899982 NA NA
"ENSG00000286413" 0 NA NA NA NA NA NA
"ENSG00000286414" 0.0178689841460039 -0.225266008769893 8.1030458415403 -0.0278001646757403 0.977821534622281 NA NA
"ENSG00000286415" 1.42455298983626 0.343859919270565 0.901923818007346 0.381251622814738 0.703016546977959 NA NA
"ENSG00000286416" 0.380727018452648 0.92023214047957 2.48021027671618 0.371029887714991 0.710615270846905 NA NA
"ENSG00000286417" 0.0516035356974007 0 8.1030458415403 0 1 NA NA
"ENSG00000286418" 0 NA NA NA NA NA NA
"ENSG00000286419" 0.0872834700266892 -0.545820649092838 8.10304584153625 -0.0673599359755512 0.946295163174516 NA NA
"ENSG00000286420" 0.0145588991855777 0 8.1030458415403 0 1 NA NA
"ENSG00000286421" 0 NA NA NA NA NA NA
"ENSG00000286422" 0 NA NA NA NA NA NA
"ENSG00000286423" 1.11965840845496 -4.69844217639946 1.42693353613214 -3.29268466780529 0.000992357046225968 NA NA
"ENSG00000286424" 0 NA NA NA NA NA NA
"ENSG00000286425" 0.176494914341113 -0.545895334718714 8.1030458414611 -0.0673691529579551 0.946287825754001 NA NA
"ENSG00000286426" 0 NA NA NA NA NA NA
"ENSG00000286427" 0.0688319517108858 1.01099369988211 8.10008715490952 0.124812694054698 0.900671837579122 NA NA
"ENSG00000286428" 0.0145588991855777 0 8.1030458415403 0 1 NA NA
"ENSG00000286429" 0 NA NA NA NA NA NA
"ENSG00000286430" 0 NA NA NA NA NA NA
"ENSG00000286431" 0.837017269123747 1.11285074744155 1.27941549625434 0.869811840406472 0.384403239745679 NA NA
"ENSG00000286432" 0 NA NA NA NA NA NA
"ENSG00000286433" 0.160787036120896 -0.225395803909471 8.10304584151504 -0.0278161827438617 0.97780875899365 NA NA
"ENSG00000286434" 0.0458376042070938 -0.225310906578484 8.10304584153901 -0.0278057055315499 0.977817115367356 NA NA
"ENSG00000286435" 0 NA NA NA NA NA NA
"ENSG00000286436" 0 NA NA NA NA NA NA
"ENSG00000286437" 0.0106008753310464 0 8.10304584153717 0 1 NA NA
"ENSG00000286438" 0 NA NA NA NA NA NA
"ENSG00000286439" 0 NA NA NA NA NA NA
"ENSG00000286440" 0 NA NA NA NA NA NA
"ENSG00000286441" 0 NA NA NA NA NA NA
"ENSG00000286442" 0 NA NA NA NA NA NA
"ENSG00000286443" 0.0294509034828047 0 8.10304584153963 0 1 NA NA
"ENSG00000286444" 0.0425280810713546 -0.545759658516266 8.10304584152584 -0.0673524091051541 0.946301155140431 NA NA
"ENSG00000286445" 0.548038893498277 0.649184731298246 2.20132913020889 0.294905801404011 0.768065840060251 NA NA
"ENSG00000286446" 0.0235157377460668 0 8.1030458415403 0 1 NA NA
"ENSG00000286447" 0.0758641452126001 0 8.10304584153525 0 1 NA NA
"ENSG00000286448" 0.126918567724472 0 8.10304584149939 0 1 NA NA
"ENSG00000286449" 1.15624041182378 -0.714675282372848 1.21302173039558 -0.589169397764855 0.555747643576187 NA NA
"ENSG00000286450" 0.125927098061842 -0.545854438205847 8.10304584151401 -0.0673641059031522 0.946291843593748 NA NA
"ENSG00000286451" 0.128147515639733 -0.545832655576378 8.10304584151773 -0.067361417700451 0.946293983608251 NA NA
"ENSG00000286452" 0 NA NA NA NA NA NA
"ENSG00000286453" 0 NA NA NA NA NA NA
"ENSG00000286454" 0.0171149362079666 0 8.1030458415403 0 1 NA NA
"ENSG00000286455" 0 NA NA NA NA NA NA
"ENSG00000286456" 2.70107993509053 -0.283165476758308 0.666121452065541 -0.425095867848505 0.670766790061454 NA NA
"ENSG00000286457" 0.0438775191749892 -0.225308731175148 8.10304584153883 -0.0278054370641893 0.977817329490528 NA NA
"ENSG00000286458" 0.0609248971884171 -1.16650017475315 8.10164108796627 -0.143983195760894 0.885513739201094 NA NA
"ENSG00000286459" 0 NA NA NA NA NA NA
"ENSG00000286460" 0.0152553158790369 0 8.1030458415403 0 1 NA NA
"ENSG00000286461" 0 NA NA NA NA NA NA
"ENSG00000286462" 0 NA NA NA NA NA NA
"ENSG00000286463" 0 NA NA NA NA NA NA
"ENSG00000286464" 0 NA NA NA NA NA NA
"ENSG00000286465" 0 NA NA NA NA NA NA
"ENSG00000286466" 0.271497623300797 0.865358038239351 4.3175259986274 0.200429143568437 0.841144968620688 NA NA
"ENSG00000286467" 0.106465329370297 -0.225376108489987 8.10304584150814 -0.0278137521246011 0.977810697597164 NA NA
"ENSG00000286468" 0 NA NA NA NA NA NA
"ENSG00000286469" 0.0126043354413591 -0.225263949751268 8.1030458415403 -0.0277999105714609 0.977821737289832 NA NA
"ENSG00000286470" 0 NA NA NA NA NA NA
"ENSG00000286471" 0.013355844099843 0 8.1030458415403 0 1 NA NA
"ENSG00000286472" 2.79002104456524 -0.303664179462851 0.698214967735849 -0.43491502401841 0.663624108890388 NA NA
"ENSG00000286473" 0.507319394925829 -0.486263466612681 1.924868937836 -0.25262159779011 0.80056063861988 NA NA
"ENSG00000286474" 0 NA NA NA NA NA NA
"ENSG00000286475" 0 NA NA NA NA NA NA
"ENSG00000286476" 0 NA NA NA NA NA NA
"ENSG00000286477" 0 NA NA NA NA NA NA
"ENSG00000286478" 0.157229777282084 -0.545900271291277 8.10304584148429 -0.0673697621820785 0.946287340765324 NA NA
"ENSG00000286479" 0.012093223816089 0 8.1030458415403 0 1 NA NA
"ENSG00000286480" 0.768635453703225 0.582660585236968 1.37952448363797 0.422363352117117 0.672759823260882 NA NA
"ENSG00000286481" 0 NA NA NA NA NA NA
"ENSG00000286482" 1.00993089985896 -1.63499810542729 1.38906273829336 -1.1770513025467 0.239175030234766 NA NA
"ENSG00000286483" 0 NA NA NA NA NA NA
"ENSG00000286484" 0 NA NA NA NA NA NA
"ENSG00000286485" 0 NA NA NA NA NA NA
"ENSG00000286486" 0 NA NA NA NA NA NA
"ENSG00000286487" 0.00936076753541151 1.02862367138123 8.1012612630946 0.126970805899957 0.898963505019061 NA NA
"ENSG00000286488" 0.154009331485054 0.444981777908734 8.09924890460612 0.0549411165343577 0.956185375071534 NA NA
"ENSG00000286489" 0 NA NA NA NA NA NA
"ENSG00000286490" 0 NA NA NA NA NA NA
"ENSG00000286491" 2.53587437649974 -0.794641945395278 1.02410408897725 -0.775938651108079 0.437785209854467 NA NA
"ENSG00000286492" 0 NA NA NA NA NA NA
"ENSG00000286493" 0 NA NA NA NA NA NA
"ENSG00000286494" 0 NA NA NA NA NA NA
"ENSG00000286495" 0 NA NA NA NA NA NA
"ENSG00000286496" 0.0463583728619263 0 8.10304584153051 0 1 NA NA
"ENSG00000286497" 0 NA NA NA NA NA NA
"ENSG00000286498" 0.0101711875132875 0 8.10304584154004 0 1 NA NA
"ENSG00000286499" 0 NA NA NA NA NA NA
"ENSG00000286500" 0.0218271280630555 -0.545735185360247 8.1030458415403 -0.0673493888634485 0.946303559485243 NA NA
"ENSG00000286501" 0.0358899373469309 0 8.10304584153289 0 1 NA NA
"ENSG00000286502" 0.0427635944284889 -0.225305303753222 8.10304584152767 -0.0278050140847711 0.977817666848839 NA NA
"ENSG00000286503" 0 NA NA NA NA NA NA
"ENSG00000286504" 0.214016641159183 0.18095064842204 7.37804055197486 0.0245255697833764 0.980433388109107 NA NA
"ENSG00000286505" 0.00992447624296523 0 8.1030458415403 0 1 NA NA
"ENSG00000286507" 0 NA NA NA NA NA NA
"ENSG00000286508" 0 NA NA NA NA NA NA
"ENSG00000286509" 0 NA NA NA NA NA NA
"ENSG00000286510" 0.013068165174519 0 8.1030458415403 0 1 NA NA
"ENSG00000286511" 0.513549320175452 0.535642272340034 1.67503107409461 0.319780498776454 0.749134731724501 NA NA
"ENSG00000286512" 0 NA NA NA NA NA NA
"ENSG00000286513" 0 NA NA NA NA NA NA
"ENSG00000286514" 0 NA NA NA NA NA NA
"ENSG00000286515" 0 NA NA NA NA NA NA
"ENSG00000286516" 0 NA NA NA NA NA NA
"ENSG00000286517" 0 NA NA NA NA NA NA
"ENSG00000286518" 0.0259859974213874 -0.225282480513185 8.1030458415403 -0.0278021974599073 0.977819913321856 NA NA
"ENSG00000286519" 0.875445457681707 -2.17251414740603 1.54561573463066 -1.40559784604236 0.159843576022062 NA NA
"ENSG00000286520" 0 NA NA NA NA NA NA
"ENSG00000286521" 0 NA NA NA NA NA NA
"ENSG00000286523" 9.14737800984211 -0.382550393568178 0.396611810455448 -0.964546146845393 0.33477218409206 NA NA
"ENSG00000286524" 0 NA NA NA NA NA NA
"ENSG00000286525" 0 NA NA NA NA NA NA
"ENSG00000286526" 0 NA NA NA NA NA NA
"ENSG00000286527" 0.289543582167796 -1.42745454487241 5.15792192365431 -0.276749932628116 0.781972127990084 NA NA
"ENSG00000286528" 0 NA NA NA NA NA NA
"ENSG00000286529" 0.0424115304425413 -0.225313716944501 8.10304584152355 -0.0278060523599528 0.977816838745286 NA NA
"ENSG00000286530" 0 NA NA NA NA NA NA
"ENSG00000286531" 0 NA NA NA NA NA NA
"ENSG00000286533" 0 NA NA NA NA NA NA
"ENSG00000286534" 0 NA NA NA NA NA NA
"ENSG00000286535" 0.560225959745486 1.18159255772182 1.87077971505351 0.631604324236552 0.527645460231168 NA NA
"ENSG00000286536" 0.0102248976740533 0 8.1030458415403 0 1 NA NA
"ENSG00000286537" 0.0112119951205771 0 8.1030458415403 0 1 NA NA
"ENSG00000286538" 0.385286840336754 0.692806777257716 2.73152402643333 0.25363378485905 0.799778493360608 NA NA
"ENSG00000286539" 0 NA NA NA NA NA NA
"ENSG00000286540" 0 NA NA NA NA NA NA
"ENSG00000286541" 0 NA NA NA NA NA NA
"ENSG00000286542" 0.295222111007608 0.736414620513932 4.61265174793996 0.159651033885838 0.873155975309233 NA NA
"ENSG00000286543" 0.0221365952793236 -0.225278362475942 8.1030458415403 -0.0278016892513494 0.977820318656936 NA NA
"ENSG00000286544" 0 NA NA NA NA NA NA
"ENSG00000286545" 0.143200717462557 0.824870462066297 8.09476738933825 0.101901688139025 0.918834709998739 NA NA
"ENSG00000286546" 0.222448692204417 0.115822871847638 6.43498637048088 0.0179989304062789 0.985639706685735 NA NA
"ENSG00000286547" 0 NA NA NA NA NA NA
"ENSG00000286548" 0.109451010814053 0.570945520705405 8.09440121290921 0.0705358562897578 0.943767162416891 NA NA
"ENSG00000286549" 0 NA NA NA NA NA NA
"ENSG00000286550" 0 NA NA NA NA NA NA
"ENSG00000286551" 0.0692907656647892 -0.225326761114321 8.1030458415296 -0.0278076621459402 0.977815554818377 NA NA
"ENSG00000286552" 0 NA NA NA NA NA NA
"ENSG00000286553" 0.051010643627608 0 8.1030458415403 0 1 NA NA
"ENSG00000286554" 0 NA NA NA NA NA NA
"ENSG00000286555" 0 NA NA NA NA NA NA
"ENSG00000286556" 0 NA NA NA NA NA NA
"ENSG00000286557" 0 NA NA NA NA NA NA
"ENSG00000286558" 0 NA NA NA NA NA NA
"ENSG00000286559" 0.147201853890178 0.679620195389763 8.09933169186149 0.0839106510568854 0.933127471110076 NA NA
"ENSG00000286561" 0.0300997871657309 1.70760167402221 8.08197242458494 0.211285263585876 0.83266468132393 NA NA
"ENSG00000286562" 0.0618090938436803 0 8.10304584152754 0 1 NA NA
"ENSG00000286563" 1.10436460223123 0.184838338460732 1.00773110093449 0.183420297626348 0.854468250822334 NA NA
"ENSG00000286564" 0 NA NA NA NA NA NA
"ENSG00000286565" 0.0512222261465214 1.24320698585654 8.07704195158293 0.153918599570094 0.877673918526694 NA NA
"ENSG00000286566" 0 NA NA NA NA NA NA
"ENSG00000286567" 0.0487507275602649 -0.225324070204441 8.10304584153528 -0.0278073300596987 0.977815819682438 NA NA
"ENSG00000286568" 0 NA NA NA NA NA NA
"ENSG00000286569" 0.0990590664844786 -0.545835232916884 8.10304584151472 -0.0673617357710579 0.946293730399754 NA NA
"ENSG00000286570" 0 NA NA NA NA NA NA
"ENSG00000286571" 0.0428966735168914 0 8.10304584153894 0 1 NA NA
"ENSG00000286572" 0.47545742779675 -0.0933257158648546 1.92994362861158 -0.0483567055955898 0.961431962842549 NA NA
"ENSG00000286573" 0.0816789869265702 -0.545783049842603 8.10304584153876 -0.0673552958376154 0.94629885707971 NA NA
"ENSG00000286575" 1.37796329452621 1.52570393478993 1.09205882893709 1.39708951053023 0.16238665573885 NA NA
"ENSG00000286576" 0.0123163059405553 0 8.1030458415403 0 1 NA NA
"ENSG00000286577" 0.0376404008141895 0 8.10304584151485 0 1 NA NA
"ENSG00000286578" 0 NA NA NA NA NA NA
"ENSG00000286579" 0.0781044183808497 -0.225357329792431 8.10304584152099 -0.027811434638278 0.977812545968688 NA NA
"ENSG00000286580" 0.111754400393504 -0.888786366676108 8.10261942674008 -0.109691239322305 0.912654248497069 NA NA
"ENSG00000286581" 0.0234468724416498 0 8.1030458415403 0 1 NA NA
"ENSG00000286582" 0 NA NA NA NA NA NA
"ENSG00000286584" 0 NA NA NA NA NA NA
"ENSG00000286585" 0.412802343020103 0.228952321038839 2.84311670208072 0.0805286398800586 0.935816818865774 NA NA
"ENSG00000286586" 0.0421159730845033 0 8.1030458415403 0 1 NA NA
"ENSG00000286587" 0 NA NA NA NA NA NA
"ENSG00000286588" 0.0117105097379052 -0.225266008769893 8.1030458415403 -0.0278001646757403 0.977821534622281 NA NA
"ENSG00000286589" 0 NA NA NA NA NA NA
"ENSG00000286590" 0 NA NA NA NA NA NA
"ENSG00000286591" 0.245194761693745 -0.240798441973107 7.89996297225011 -0.0304809583056213 0.975683479395663 NA NA
"ENSG00000286593" 0.0147097758718083 0 8.1030458415403 0 1 NA NA
"ENSG00000286594" 0 NA NA NA NA NA NA
"ENSG00000286595" 0 NA NA NA NA NA NA
"ENSG00000286596" 0.424455653611745 -1.20590699906424 2.36005814243014 -0.510964953525477 0.609375597452505 NA NA
"ENSG00000286597" 0.0221033485492369 -0.225278362475942 8.1030458415403 -0.0278016892513493 0.977820318656936 NA NA
"ENSG00000286598" 0 NA NA NA NA NA NA
"ENSG00000286599" 0.0475962518636621 0 8.1030458415346 0 1 NA NA
"ENSG00000286600" 0.202910150562727 0.682224888238 8.07388101701556 0.0844977634424168 0.932660680998014 NA NA
"ENSG00000286602" 0.337898943885596 -0.128621972047299 3.01025665298085 -0.0427279089043565 0.965918431791844 NA NA
"ENSG00000286603" 0.00888992521533467 1.05694013316732 8.1030458415403 0.13043738784605 0.896220388029658 NA NA
"ENSG00000286604" 0 NA NA NA NA NA NA
"ENSG00000286605" 0 NA NA NA NA NA NA
"ENSG00000286606" 0 NA NA NA NA NA NA
"ENSG00000286607" 1.86426268755194 -1.39866878578455 0.828350816196697 -1.68849810785051 0.091315651879196 NA NA
"ENSG00000286608" 0.00894641472455145 0 8.10304584153714 0 1 NA NA
"ENSG00000286609" 0 NA NA NA NA NA NA
"ENSG00000286610" 0 NA NA NA NA NA NA
"ENSG00000286611" 0 NA NA NA NA NA NA
"ENSG00000286612" 0.00843519566997121 -0.225263949751272 8.1030458415403 -0.0277999105714613 0.977821737289832 NA NA
"ENSG00000286613" 0.0705414965916038 -0.545802255034063 8.10304584152205 -0.0673576659578099 0.946296970282359 NA NA
"ENSG00000286614" 0 NA NA NA NA NA NA
"ENSG00000286615" 0.369782555596096 0.17349181366853 2.70491367262969 0.0641395011693158 0.948859149197467 NA NA
"ENSG00000286616" 4.61355382893208 -0.492062614430486 0.468972302133228 -1.04923598300417 0.294069521376942 NA NA
"ENSG00000286617" 0 NA NA NA NA NA NA
"ENSG00000286618" 0.0338785642623551 0 8.1030458415403 0 1 NA NA
"ENSG00000286620" 0.0534858825675219 0 8.10304584153244 0 1 NA NA
"ENSG00000286621" 0 NA NA NA NA NA NA
"ENSG00000286622" 0.223116245571966 1.43779553674349 6.38972324374021 0.2250168719204 0.821966148919107 NA NA
"ENSG00000286623" 0.813589455096426 0.635332098338709 1.04537768375501 0.607753645607382 0.543350877403066 NA NA
"ENSG00000286624" 0.0298285083423724 0 8.1030458415403 0 1 NA NA
"ENSG00000286625" 0 NA NA NA NA NA NA
"ENSG00000286626" 1.04992297432522 -1.93238464218098 1.35718199739093 -1.42382130465614 0.154498206847109 NA NA
"ENSG00000286627" 0 NA NA NA NA NA NA
"ENSG00000286628" 0.0252058139938244 0 8.1030458415403 0 1 NA NA
"ENSG00000286629" 0 NA NA NA NA NA NA
"ENSG00000286630" 0 NA NA NA NA NA NA
"ENSG00000286631" 0.0889166613264912 0 8.10304584152301 0 1 NA NA
"ENSG00000286632" 0 NA NA NA NA NA NA
"ENSG00000286633" 0 NA NA NA NA NA NA
"ENSG00000286634" 0.573245457016235 -0.204054265813279 1.34360680489527 -0.151870521249098 0.879289059192551 NA NA
"ENSG00000286635" 0.0189093076522704 0 8.10304584152846 0 1 NA NA
"ENSG00000286636" 0.082273025389305 0 8.10304584152779 0 1 NA NA
"ENSG00000286637" 0 NA NA NA NA NA NA
"ENSG00000286638" 0.225720846914888 2.65207262423105 7.16387129463554 0.370201042865884 0.711232699607539 NA NA
"ENSG00000286639" 0 NA NA NA NA NA NA
"ENSG00000286640" 0 NA NA NA NA NA NA
"ENSG00000286641" 0.0508570792960249 -0.225311305962523 8.1030458415403 -0.0278057548196831 0.977817076056315 NA NA
"ENSG00000286642" 0.0828838159849115 -0.540407245026488 8.10293373533042 -0.0666927883996143 0.946826275554374 NA NA
"ENSG00000286643" 0.0147097758718083 0 8.1030458415403 0 1 NA NA
"ENSG00000286644" 0 NA NA NA NA NA NA
"ENSG00000286645" 0.0127985154158495 0 8.1030458415403 0 1 NA NA
"ENSG00000286647" 0.260588592258914 0 8.10304584138805 0 1 NA NA
"ENSG00000286648" 0.0478141785331013 0 8.10304584152892 0 1 NA NA
"ENSG00000286649" 0 NA NA NA NA NA NA
"ENSG00000286650" 0.737665861737275 2.97113632965213 1.49409311532457 1.98858846157437 0.0467466460130646 NA NA
"ENSG00000286652" 0.546905421507114 -0.0840116568522686 2.56076599597799 -0.032807236969024 0.973828307054075 NA NA
"ENSG00000286653" 0.314094260651316 -0.545921768622448 3.30973629960986 -0.164944188661434 0.868987911192568 NA NA
"ENSG00000286654" 0.0533283574857292 -0.225326802265098 8.10304584153739 -0.0278076672243467 0.977815550767961 NA NA
"ENSG00000286655" 0 NA NA NA NA NA NA
"ENSG00000286656" 0.0932716337656055 0.717120770106099 8.10184534401949 0.0885132632944485 0.92946874313024 NA NA
"ENSG00000286657" 0.0872463643332988 -0.225361240567842 8.1030458415127 -0.0278119172686022 0.977812161034304 NA NA
"ENSG00000286658" 0 NA NA NA NA NA NA
"ENSG00000286659" 0.236410966507915 -0.85479305503666 7.03215064263889 -0.121554997677907 0.903251455756308 NA NA
"ENSG00000286660" 0 NA NA NA NA NA NA
"ENSG00000286661" 0.127727783359198 -0.54585873818659 8.10304584148773 -0.0673646365656459 0.946291421145951 NA NA
"ENSG00000286662" 0.430601975454963 -0.72669207781763 2.3740949760024 -0.306092252063675 0.759534406954973 NA NA
"ENSG00000286663" 0.0171149362079666 0 8.1030458415403 0 1 NA NA
"ENSG00000286664" 0 NA NA NA NA NA NA
"ENSG00000286665" 0.0498321794680023 -0.54577018786545 8.1030458415403 -0.0673537085360614 0.946300120693586 NA NA
"ENSG00000286666" 0.010399839673666 0 8.1030458415403 0 1 NA NA
"ENSG00000286667" 3.56243590410083 -0.187240459517424 0.623303471963788 -0.300400154883626 0.763871945556478 NA NA
"ENSG00000286668" 0.0106008753310464 0 8.10304584153717 0 1 NA NA
"ENSG00000286669" 0.257520523334482 -0.545954980492302 6.81165051704112 -0.0801501749284484 0.936117817251501 NA NA
"ENSG00000286670" 0.0127985154158495 0 8.1030458415403 0 1 NA NA
"ENSG00000286671" 0.0401046020533374 -0.225311695990732 8.10304584152174 -0.027805802953278 0.977817037666107 NA NA
"ENSG00000286672" 0.0109184814739803 0 8.1030458415403 0 1 NA NA
"ENSG00000286674" 0.010399839673666 0 8.1030458415403 0 1 NA NA
"ENSG00000286675" 0.0371041291746844 0 8.10304584153151 0 1 NA NA
"ENSG00000286677" 0.189188932775072 -0.291270402938911 7.86705849834968 -0.0370240545433865 0.970465826134444 NA NA
"ENSG00000286678" 0 NA NA NA NA NA NA
"ENSG00000286679" 1.22927309821785 -0.148707353415923 0.965360058423916 -0.154043408071708 0.877575509341273 NA NA
"ENSG00000286680" 0 NA NA NA NA NA NA
"ENSG00000286681" 0.986969048345575 -0.148032730486853 1.12686283961764 -0.131367124092124 0.895484894420275 NA NA
"ENSG00000286682" 0 NA NA NA NA NA NA
"ENSG00000286683" 0 NA NA NA NA NA NA
"ENSG00000286684" 0.16348634551172 0.636852684160486 8.09251360373801 0.0786965231502752 0.937274011028994 NA NA
"ENSG00000286685" 0.21660134627393 -1.21609414121661 7.37120870094212 -0.164978932296569 0.868960564410001 NA NA
"ENSG00000286686" 0.081024275981113 -0.570868007570642 8.10257433005728 -0.0704551398501772 0.943831404988896 NA NA
"ENSG00000286687" 0 NA NA NA NA NA NA
"ENSG00000286688" 0.123294795325262 -0.22540763270684 8.10304584149572 -0.0278176425403553 0.977807594695109 NA NA
"ENSG00000286689" 0.508467373304658 1.34490181882734 2.07406496301066 0.648437653985107 0.516701922960823 NA NA
"ENSG00000286690" 0 NA NA NA NA NA NA
"ENSG00000286691" 0.0111582819844231 0 8.1030458415403 0 1 NA NA
"ENSG00000286692" 0.181906840640203 -0.545937412049468 8.10304584143892 -0.0673743457376914 0.946283691907542 NA NA
"ENSG00000286693" 0 NA NA NA NA NA NA
"ENSG00000286694" 0.0795865453280562 -0.545812202922995 8.10304584149883 -0.0673588936307974 0.946295992960674 NA NA
"ENSG00000286695" 0 NA NA NA NA NA NA
"ENSG00000286696" 0 NA NA NA NA NA NA
"ENSG00000286697" 0.0120561868881342 0 8.1030458415403 0 1 NA NA
"ENSG00000286698" 0.0523856393933394 0 8.10304584150584 0 1 NA NA
"ENSG00000286700" 0 NA NA NA NA NA NA
"ENSG00000286701" 0 NA NA NA NA NA NA
"ENSG00000286703" 0.0413005298642536 0 8.10304584153718 0 1 NA NA
"ENSG00000286704" 0 NA NA NA NA NA NA
"ENSG00000286705" 0.353798403285514 1.96213542548379 3.09466453316065 0.634038166159424 0.526055914642271 NA NA
"ENSG00000286707" 2.82082012195209 -0.171604754964737 0.618696996327019 -0.277364777885608 0.781500024195083 NA NA
"ENSG00000286708" 0 NA NA NA NA NA NA
"ENSG00000286709" 0 NA NA NA NA NA NA
"ENSG00000286710" 0.012284013421823 0 8.1030458415403 0 1 NA NA
"ENSG00000286711" 0 NA NA NA NA NA NA
"ENSG00000286712" 0.0303428958360168 0 8.1030458415403 0 1 NA NA
"ENSG00000286713" 0.0787091913316244 1.04790808287151 8.10249331100268 0.129331557910515 0.897095301520653 NA NA
"ENSG00000286714" 0.109282063560702 -0.545815485058085 8.1030458415403 -0.067359298680005 0.946295670510514 NA NA
"ENSG00000286715" 0 NA NA NA NA NA NA
"ENSG00000286716" 0 NA NA NA NA NA NA
"ENSG00000286717" 0.0136372806150015 -0.225266008769893 8.1030458415403 -0.0278001646757403 0.977821534622281 NA NA
"ENSG00000286718" 1.11459144090749 -0.537662336652074 1.28345880914821 -0.418916706028847 0.675277007302223 NA NA
"ENSG00000286719" 0 NA NA NA NA NA NA
"ENSG00000286720" 0.0102248976740533 0 8.1030458415403 0 1 NA NA
"ENSG00000286721" 0.543104969741206 -0.238223270772726 1.61171443479545 -0.147807369363767 0.882494793313415 NA NA
"ENSG00000286722" 0.00981666663675529 0 8.1030458415403 0 1 NA NA
"ENSG00000286723" 0.592832080447574 0.332263580614579 1.37712428918177 0.241273487966723 0.809343157535848 NA NA
"ENSG00000286724" 0.664872982411616 -2.34388241012362 1.61420680609668 -1.4520335320549 0.146492281777439 NA NA
"ENSG00000286725" 0.0520606243100997 0 8.10304584150376 0 1 NA NA
"ENSG00000286727" 0 NA NA NA NA NA NA
"ENSG00000286728" 0 NA NA NA NA NA NA
"ENSG00000286729" 0.276817560775141 1.64333766885289 4.67763859971163 0.351317792903925 0.725349947838939 NA NA
"ENSG00000286730" 0.0891502055059262 1.05495906071869 8.10292769858401 0.130194801183163 0.896412307627286 NA NA
"ENSG00000286731" 0 NA NA NA NA NA NA
"ENSG00000286732" 0.0791406662271174 -0.866269209008101 8.10304584151821 -0.106906615851725 0.914863064583221 NA NA
"ENSG00000286734" 0.0605460848961546 -0.225322143209869 8.10304584153293 -0.0278070922485665 0.977816009354923 NA NA
"ENSG00000286735" 0.238941276692494 1.75485562251063 4.52180086005808 0.388087772288161 0.697951080504861 NA NA
"ENSG00000286736" 0 NA NA NA NA NA NA
"ENSG00000286737" 0 NA NA NA NA NA NA
"ENSG00000286738" 0 NA NA NA NA NA NA
"ENSG00000286739" 0.48576212668215 -0.0368466138963954 1.76892619140176 -0.0208299329138186 0.983381319903258 NA NA
"ENSG00000286740" 0 NA NA NA NA NA NA
"ENSG00000286741" 0.0946984992609422 0.648171128645467 8.09692525899879 0.0800515143603555 0.9361962848615 NA NA
"ENSG00000286742" 0 NA NA NA NA NA NA
"ENSG00000286743" 0.166774652941358 0.442188911037587 8.09648707817152 0.054614909746444 0.956445260227757 NA NA
"ENSG00000286744" 0 NA NA NA NA NA NA
"ENSG00000286745" 0.164916787355816 -0.580629402283946 8.10241184259676 -0.0716613045058271 0.942871451484919 NA NA
"ENSG00000286747" 0.531828497604857 0.306522562294524 1.84374293401234 0.166250162449421 0.867960084746332 NA NA
"ENSG00000286748" 0 NA NA NA NA NA NA
"ENSG00000286749" 0 NA NA NA NA NA NA
"ENSG00000286750" 0 NA NA NA NA NA NA
"ENSG00000286751" 0 NA NA NA NA NA NA
"ENSG00000286752" 0 NA NA NA NA NA NA
"ENSG00000286753" 1.34066664196981 1.06768586539265 0.996730041118384 1.07118860809558 0.284084632791013 NA NA
"ENSG00000286754" 0 NA NA NA NA NA NA
"ENSG00000286755" 0.39254034561643 -1.18727004749503 2.43199236787742 -0.48818822919714 0.625416521229473 NA NA
"ENSG00000286756" 0.371129004492607 -0.186296653292125 2.32723932420416 -0.0800504921666503 0.936197097845033 NA NA
"ENSG00000286757" 1.38086767526541 1.1083031650626 0.926618165242802 1.19607321185225 0.231667990299765 NA NA
"ENSG00000286758" 0.0319270160483265 -0.225295224928088 8.10304584152483 -0.0278037702530992 0.977818658899383 NA NA
"ENSG00000286759" 0 NA NA NA NA NA NA
"ENSG00000286760" 2.15347968416527 -0.123599668681758 0.917266008584342 -0.134747900309218 0.892811199551047 NA NA
"ENSG00000286761" 0 NA NA NA NA NA NA
"ENSG00000286763" 0.148420543994255 0.855763453351463 8.08587029027465 0.105834427542171 0.915713720946981 NA NA
"ENSG00000286764" 0.104653579809373 0.70509863526925 8.10106879635215 0.0870377295878231 0.930641522014922 NA NA
"ENSG00000286765" 0 NA NA NA NA NA NA
"ENSG00000286766" 0 NA NA NA NA NA NA
"ENSG00000286767" 0 NA NA NA NA NA NA
"ENSG00000286769" 0 NA NA NA NA NA NA
"ENSG00000286770" 0 NA NA NA NA NA NA
"ENSG00000286771" 0.019150972853676 -0.225278362475942 8.1030458415403 -0.0278016892513493 0.977820318656936 NA NA
"ENSG00000286772" 0 NA NA NA NA NA NA
"ENSG00000286773" 0.324227438646255 -1.53618107743602 4.07187747419075 -0.377266036901398 0.705975909206543 NA NA
"ENSG00000286774" 0.0736754466738 0.705776284671773 8.10111108049947 0.0871209242360197 0.930575393485505 NA NA
"ENSG00000286775" 0 NA NA NA NA NA NA
"ENSG00000286776" 0 NA NA NA NA NA NA
"ENSG00000286777" 0.166447181412297 -0.22539625044694 8.10304584148528 -0.0278162378513244 0.977808715041264 NA NA
"ENSG00000286778" 0 NA NA NA NA NA NA
"ENSG00000286779" 0 NA NA NA NA NA NA
"ENSG00000286780" 0.0345492503778892 0 8.1030458415403 0 1 NA NA
"ENSG00000286781" 0.067574606465497 1.04636076337167 8.10174640612396 0.129152495143609 0.897236984680059 NA NA
"ENSG00000286782" 0.167553439015968 0.745212939731714 8.1025072555411 0.0919731283451899 0.926719389553407 NA NA
"ENSG00000286784" 0.181341632383001 -0.225467763357871 8.03211035857091 -0.0280707999881101 0.977605683126327 NA NA
"ENSG00000286786" 0.91948952840684 1.22160564945167 1.24336822186573 0.982497081692016 0.325855019964778 NA NA
"ENSG00000286787" 2.13044981000202 0.653921741403 0.789709593657477 0.82805343464857 0.407640239071651 NA NA
"ENSG00000286788" 0.119767679051185 0 8.10304584149747 0 1 NA NA
"ENSG00000286789" 0.325197468025771 0.471702101815193 3.28351181199064 0.143657805673987 0.885770691691305 NA NA
"ENSG00000286790" 0 NA NA NA NA NA NA
"ENSG00000286791" 0 NA NA NA NA NA NA
"ENSG00000286792" 0.012093223816089 0 8.1030458415403 0 1 NA NA
"ENSG00000286793" 0 NA NA NA NA NA NA
"ENSG00000286794" 0 NA NA NA NA NA NA
"ENSG00000286795" 0.0146475471832474 0 8.1030458415403 0 1 NA NA
"ENSG00000286796" 0 NA NA NA NA NA NA
"ENSG00000286797" 5.1425264439468 -0.910008180210505 0.477256473279255 -1.90674874236443 0.0565531318032114 NA NA
"ENSG00000286798" 0 NA NA NA NA NA NA
"ENSG00000286799" 0 NA NA NA NA NA NA
"ENSG00000286800" 0 NA NA NA NA NA NA
"ENSG00000286801" 0.196423578172245 0.692596152912384 7.68813435540061 0.0900863747816611 0.928218576541629 NA NA
"ENSG00000286802" 0.0267349290117825 -0.225282480513185 8.1030458415403 -0.0278021974599074 0.977819913321856 NA NA
"ENSG00000286803" 0.012093223816089 0 8.1030458415403 0 1 NA NA
"ENSG00000286804" 0 NA NA NA NA NA NA
"ENSG00000286805" 0.0639026622467368 -0.225315186383328 8.10304584153168 -0.027806233703935 0.977816694109649 NA NA
"ENSG00000286806" 0.407038503309542 1.03435533358384 3.2837786072109 0.314989363568079 0.752769729753682 NA NA
"ENSG00000286807" 0.00894641472455145 0 8.10304584153714 0 1 NA NA
"ENSG00000286808" 0.429006421723053 1.43939773930922 2.24731506990777 0.640496634665602 0.521849776328105 NA NA
"ENSG00000286809" 0 NA NA NA NA NA NA
"ENSG00000286810" 0.0810046692006015 1.1411605053681 8.09833218059675 0.14091302751229 0.887938650375302 NA NA
"ENSG00000286811" 0 NA NA NA NA NA NA
"ENSG00000286812" 0.028744991456912 0 8.1030458415403 0 1 NA NA
"ENSG00000286813" 1.77481535721217 -0.544906401601423 0.923741737611245 -0.589890420032905 0.555264117184419 NA NA
"ENSG00000286815" 0 NA NA NA NA NA NA
"ENSG00000286816" 0.0321329659077535 0 8.10304584153023 0 1 NA NA
"ENSG00000286817" 0.308835793239129 -1.48859423585763 3.53202387481121 -0.421456447809882 0.673421807387141 NA NA
"ENSG00000286818" 0.0619159092454247 0 8.10304584153767 0 1 NA NA
"ENSG00000286819" 0.448181646273346 -0.404770179215128 2.56563978997058 -0.157765786451172 0.874641359422034 NA NA
"ENSG00000286820" 0.00886594486577857 0 8.10304584154009 0 1 NA NA
"ENSG00000286821" 0 NA NA NA NA NA NA
"ENSG00000286822" 0.0529569574084492 -0.225327382713408 8.10304584153903 -0.02780773885769 0.977815493634916 NA NA
"ENSG00000286823" 0.0324757014366901 0 8.1030458415403 0 1 NA NA
"ENSG00000286824" 0.0885299838509287 1.05136963994435 8.1027101807424 0.129755306124996 0.896760024427161 NA NA
"ENSG00000286825" 0.136114041099233 1.43789586104571 8.08159088541777 0.177922377095358 0.858783936849104 NA NA
"ENSG00000286826" 0.275725345340872 0 7.50324208834275 0 1 NA NA
"ENSG00000286828" 2.0990611246779 -0.560738688164297 0.778286973588217 -0.720478059113679 0.471230704019119 NA NA
"ENSG00000286829" 0.0112725434963834 0 8.1030458415347 0 1 NA NA
"ENSG00000286830" 1.00597364952027 -1.2868025744611 1.32745058162988 -0.969378892343497 0.332356179793572 NA NA
"ENSG00000286831" 0.0123199367350616 0 8.1030458415403 0 1 NA NA
"ENSG00000286832" 0 NA NA NA NA NA NA
"ENSG00000286833" 2.008271460824 -0.0929034038523166 0.703575936760263 -0.132044601013654 0.894949014075141 NA NA
"ENSG00000286835" 2.63594102012643 -0.0479930256921099 0.637418438923112 -0.0752928104389196 0.939981741685403 NA NA
"ENSG00000286836" 0.0677838899149408 1.4388078095283 8.08235305265637 0.178018431037903 0.858708501057673 NA NA
"ENSG00000286837" 0.350862822708343 0.124906051469671 2.81777539099262 0.0443278949305006 0.964643036584254 NA NA
"ENSG00000286838" 0 NA NA NA NA NA NA
"ENSG00000286839" 0 NA NA NA NA NA NA
"ENSG00000286840" 0 NA NA NA NA NA NA
"ENSG00000286841" 0 NA NA NA NA NA NA
"ENSG00000286842" 0 NA NA NA NA NA NA
"ENSG00000286843" 0 NA NA NA NA NA NA
"ENSG00000286844" 0 NA NA NA NA NA NA
"ENSG00000286845" 0 NA NA NA NA NA NA
"ENSG00000286846" 1.30946648234277 -0.166800289082529 0.866781527929381 -0.192436367998049 0.847400407177262 NA NA
"ENSG00000286847" 0.0606520169223045 0 8.10304584152994 0 1 NA NA
"ENSG00000286848" 0 NA NA NA NA NA NA
"ENSG00000286849" 0.010399839673666 0 8.1030458415403 0 1 NA NA
"ENSG00000286850" 0.139877989499919 0.948237770996486 8.09511962356082 0.11713696833295 0.906751514880331 NA NA
"ENSG00000286851" 0 NA NA NA NA NA NA
"ENSG00000286852" 0 NA NA NA NA NA NA
"ENSG00000286853" 0 NA NA NA NA NA NA
"ENSG00000286854" 0.00881101099143422 0 8.1030458415403 0 1 NA NA
"ENSG00000286855" 0.133830130027369 -0.846252885897707 8.10260453401609 -0.104442081844794 0.916818528785515 NA NA
"ENSG00000286856" 0 NA NA NA NA NA NA
"ENSG00000286857" 0 NA NA NA NA NA NA
"ENSG00000286858" 0 NA NA NA NA NA NA
"ENSG00000286860" 0.0221070036743486 0 8.1030458415242 0 1 NA NA
"ENSG00000286861" 0.0112725434963834 0 8.1030458415347 0 1 NA NA
"ENSG00000286862" 0 NA NA NA NA NA NA
"ENSG00000286863" 0.965738463761678 0.396604717100208 1.09922989684784 0.360802338289301 0.718247214682446 NA NA
"ENSG00000286864" 0.013355844099843 0 8.1030458415403 0 1 NA NA
"ENSG00000286865" 0.0235939619077988 0 8.10304584153815 0 1 NA NA
"ENSG00000286866" 0.102505467450092 0.320566014203522 8.09725880866922 0.0395894489454026 0.968420439367512 NA NA
"ENSG00000286867" 0.0252086708827182 -0.545735185360241 8.1030458415403 -0.0673493888634478 0.946303559485243 NA NA
"ENSG00000286868" 0 NA NA NA NA NA NA
"ENSG00000286869" 0.0383049026691725 0 8.10304584151883 0 1 NA NA
"ENSG00000286870" 0 NA NA NA NA NA NA
"ENSG00000286871" 0.122785699852193 0 8.10304584149612 0 1 NA NA
"ENSG00000286872" 1.32189336148922 -0.962844438569102 1.19267300584083 -0.807299598342384 0.419493895373179 NA NA
"ENSG00000286873" 4.91395201640824 0.387007139978476 0.428245901158733 0.903703080242743 0.366152865374695 NA NA
"ENSG00000286874" 0.703141920364749 -2.57773305893386 1.65065794732452 -1.56163974681247 0.118372880453175 NA NA
"ENSG00000286875" 0.0171149362079666 0 8.1030458415403 0 1 NA NA
"ENSG00000286876" 0 NA NA NA NA NA NA
"ENSG00000286877" 0.0145588991855777 0 8.1030458415403 0 1 NA NA
"ENSG00000286878" 0.0188382841531946 0 8.10304584153768 0 1 NA NA
"ENSG00000286879" 1.5670951373131 -0.0135200278371749 0.902974421378709 -0.0149727694573361 0.988053904772753 NA NA
"ENSG00000286880" 0.013355844099843 0 8.1030458415403 0 1 NA NA
"ENSG00000286881" 2.42965724614503 -0.465466957855771 0.765427430931807 -0.608113766303262 0.543112022518465 NA NA
"ENSG00000286882" 0 NA NA NA NA NA NA
"ENSG00000286883" 1.85005716472293 0.589266760042585 0.676858183577975 0.870591173069123 0.383977417794967 NA NA
"ENSG00000286884" 0 NA NA NA NA NA NA
"ENSG00000286885" 3.65741721072351 -0.985647206371124 0.70038325018099 -1.40729694223329 0.159339355677033 NA NA
"ENSG00000286886" 0 NA NA NA NA NA NA
"ENSG00000286887" 0.158360088358809 -0.225414486728125 8.10304584148429 -0.0278184883977942 0.9778069200596 NA NA
"ENSG00000286888" 0.40896548903725 -1.38417711700485 3.1061928572042 -0.445618537108709 0.65587281801676 NA NA
"ENSG00000286889" 0.0698473288471834 0 8.10304584150901 0 1 NA NA
"ENSG00000286890" 0.126457788737699 -0.22540919401942 8.10304584149637 -0.0278178352225383 0.977807441016442 NA NA
"ENSG00000286891" 0.261963062817479 -0.860885422015513 3.73471262817377 -0.2305091469478 0.817696156610739 NA NA
"ENSG00000286892" 0.0733361432807159 -0.857676114238711 8.10286621582008 -0.105848485140256 0.915702567255931 NA NA
"ENSG00000286893" 0.137855024778911 0 8.10304584146297 0 1 NA NA
"ENSG00000286894" 0 NA NA NA NA NA NA
"ENSG00000286895" 0.788103174215588 -1.59495983417686 1.52896421726246 -1.04316361113576 0.296872523602769 NA NA
"ENSG00000286896" 0.0111582819844231 0 8.1030458415403 0 1 NA NA
"ENSG00000286897" 0 NA NA NA NA NA NA
"ENSG00000286898" 0.010399839673666 0 8.1030458415403 0 1 NA NA
"ENSG00000286899" 0.257278947482284 0.152839236122724 4.46057845140037 0.0342644430062073 0.972666278580761 NA NA
"ENSG00000286900" 0.166147897392618 -0.902729833557322 8.10238483494053 -0.111415324246808 0.91128700872557 NA NA
"ENSG00000286901" 0 NA NA NA NA NA NA
"ENSG00000286902" 0.0500966216472324 0 8.10304584154004 0 1 NA NA
"ENSG00000286903" 0.203336681497332 0.388449880876344 8.10131996821134 0.0479489617001399 0.961756918444246 NA NA
"ENSG00000286904" 0.508606871988212 -2.24117118474131 2.34797847413288 -0.954510958866002 0.339825064745882 NA NA
"ENSG00000286905" 6.25744809755899 0.159863531867362 0.604317676943472 0.264535587765564 0.791367246096965 NA NA
"ENSG00000286906" 0 NA NA NA NA NA NA
"ENSG00000286907" 0.0706412993360811 1.05686201653038 8.1030458415263 0.130427747442103 0.896228014806554 NA NA
"ENSG00000286908" 0 NA NA NA NA NA NA
"ENSG00000286909" 2.45312586549441 -1.01506077406174 0.818580237951661 -1.24002599501025 0.214965779411106 NA NA
"ENSG00000286910" 0.406672759861881 -0.17106464153525 2.35379558113465 -0.0726760823693909 0.942063881711231 NA NA
"ENSG00000286911" 0 NA NA NA NA NA NA
"ENSG00000286912" 0.041706584926242 -0.225306944601205 8.10304584153963 -0.0278052165824099 0.977817505341544 NA NA
"ENSG00000286913" 0.548612825957625 0.119769316320712 2.0783670965235 0.0576266418579524 0.954046027797561 NA NA
"ENSG00000286914" 0 NA NA NA NA NA NA
"ENSG00000286915" 0.0462757909718092 0 8.10304584153345 0 1 NA NA
"ENSG00000286916" 0 NA NA NA NA NA NA
"ENSG00000286917" 0 NA NA NA NA NA NA
"ENSG00000286918" 0.746536007835825 0.160950963963468 1.70097094858975 0.0946229940593108 0.924614285162019 NA NA
"ENSG00000286919" 0 NA NA NA NA NA NA
"ENSG00000286921" 0.138026636796789 0.670418265091237 8.09866350575048 0.0827813459116069 0.934025402016517 NA NA
"ENSG00000286922" 0 NA NA NA NA NA NA
"ENSG00000286923" 0.785556255003396 1.02896985130733 1.22944449150984 0.836938843854333 0.402626944776169 NA NA
"ENSG00000286924" 0.0723257599718622 0 8.10304584153132 0 1 NA NA
"ENSG00000286926" 0.0407581381664169 0 8.10304584152815 0 1 NA NA
"ENSG00000286927" 0.312495608364857 -0.8847328018513 4.21657231738827 -0.209822750626818 0.833806015865477 NA NA
"ENSG00000286928" 0.908688789118309 0.911771252658112 1.15195556697461 0.791498629632652 0.428653075505283 NA NA
"ENSG00000286929" 0 NA NA NA NA NA NA
"ENSG00000286932" 0.03977611325405 -0.225298952256477 8.1030458415403 -0.0278042302440745 0.977818292021522 NA NA
"ENSG00000286933" 0.0512210801462281 -0.225314301781054 8.10304584153701 -0.0278061245348102 0.97781678118034 NA NA
"ENSG00000286934" 0.101590253302969 -1.26885473480858 8.10139055736491 -0.156621844833178 0.875542885332519 NA NA
"ENSG00000286935" 0.00992447624296523 0 8.1030458415403 0 1 NA NA
"ENSG00000286936" 0 NA NA NA NA NA NA
"ENSG00000286937" 0 NA NA NA NA NA NA
"ENSG00000286938" 0.563622369252364 -1.94521901673547 1.9950789988742 -0.975008517373566 0.329556035041906 NA NA
"ENSG00000286939" 0.0224411978692878 0 8.10304584153713 0 1 NA NA
"ENSG00000286941" 0 NA NA NA NA NA NA
"ENSG00000286942" 0.0283105843088793 -0.225283960196096 8.10304584153474 -0.0278023800681629 0.977819767677848 NA NA
"ENSG00000286943" 0.11274814505687 -0.225385244708675 8.10304584152505 -0.0278148796288009 0.977809798326892 NA NA
"ENSG00000286944" 1.14836659660092 -1.0076738716277 1.21405988643168 -0.830003431370603 0.406536843599829 NA NA
"ENSG00000286945" 0 NA NA NA NA NA NA
"ENSG00000286946" 0 NA NA NA NA NA NA
"ENSG00000286947" 0 NA NA NA NA NA NA
"ENSG00000286948" 0.0110535018371743 0 8.10304584153701 0 1 NA NA
"ENSG00000286950" 0.0769975049362043 1.01551187457949 8.10039448597881 0.12536573080944 0.90023401688918 NA NA
"ENSG00000286951" 0.073343056450551 -0.225340994795482 8.10304584153664 -0.0278094187299759 0.97781415380891 NA NA
"ENSG00000286952" 0.0461413398496783 -0.225314390599252 8.10304584153687 -0.0278061354958986 0.977816772438038 NA NA
"ENSG00000286953" 0 NA NA NA NA NA NA
"ENSG00000286954" 0.104146967220519 0.736373386398434 8.10304584152794 0.090876122485268 0.927591023167768 NA NA
"ENSG00000286955" 0.280008515726663 0.0512533139243351 3.99199545550205 0.0128390211100301 0.989756224712702 NA NA
"ENSG00000286956" 0.0126043354413591 -0.225263949751268 8.1030458415403 -0.0277999105714609 0.977821737289832 NA NA
"ENSG00000286957" 0.120481983987097 -1.40850101626665 8.10036259189665 -0.173881230659436 0.86195880368063 NA NA
"ENSG00000286958" 0 NA NA NA NA NA NA
"ENSG00000286959" 0.00886594486577857 0 8.10304584154009 0 1 NA NA
"ENSG00000286960" 0.0520099001589667 -0.225295143850799 8.10304584153935 -0.0278037602472701 0.977818666879794 NA NA
"ENSG00000286961" 0.114649651539684 -1.25627166901178 8.10023395219787 -0.155090788293949 0.876749744193992 NA NA
"ENSG00000286962" 0 NA NA NA NA NA NA
"ENSG00000286963" 0 NA NA NA NA NA NA
"ENSG00000286964" 5.22285681793685 0.511092611844423 0.450067332337318 1.13559144404057 0.256127591327121 NA NA
"ENSG00000286965" 0.91189071301303 -0.296677017055735 1.23913310758907 -0.239423041188017 0.810777565191848 NA NA
"ENSG00000286966" 1.6457829961624 -1.99663277412638 1.11403155595491 -1.79225872324141 0.0730915319294565 NA NA
"ENSG00000286967" 0 NA NA NA NA NA NA
"ENSG00000286968" 0 NA NA NA NA NA NA
"ENSG00000286969" 0 NA NA NA NA NA NA
"ENSG00000286970" 0.0289939506263015 0 8.10304584153739 0 1 NA NA
"ENSG00000286971" 0 NA NA NA NA NA NA
"ENSG00000286972" 0 NA NA NA NA NA NA
"ENSG00000286973" 0 NA NA NA NA NA NA
"ENSG00000286974" 0.0262724883206248 -0.225278362475939 8.1030458415403 -0.027801689251349 0.977820318656937 NA NA
"ENSG00000286975" 0.203158515493022 -0.550530946751627 8.09630835044447 -0.0679977741610353 0.945787406147351 NA NA
"ENSG00000286976" 0.0850642125924469 -0.545803131352036 8.1030458415403 -0.0673577741043959 0.946296884189394 NA NA
"ENSG00000286977" 0.511756766199229 0.608858937017924 1.61993918506706 0.375852959562008 0.70702621345694 NA NA
"ENSG00000286978" 0.0163236092191201 -0.225266008769893 8.1030458415403 -0.0278001646757403 0.977821534622281 NA NA
"ENSG00000286979" 0.010399839673666 0 8.1030458415403 0 1 NA NA
"ENSG00000286980" 0 NA NA NA NA NA NA
"ENSG00000286981" 0.0558298735008683 -0.225330736589487 8.10304584152012 -0.0278081527608901 0.977815163515605 NA NA
"ENSG00000286982" 0 NA NA NA NA NA NA
"ENSG00000286983" 0.0850259755173538 -0.545805190370657 8.1030458415403 -0.0673580282086749 0.946296681902929 NA NA
"ENSG00000286984" 0.0146475471832474 0 8.1030458415403 0 1 NA NA
"ENSG00000286985" 0.876453115972754 -1.40572418469106 1.43421415947033 -0.980135480750102 0.327019247225157 NA NA
"ENSG00000286986" 0 NA NA NA NA NA NA
"ENSG00000286987" 0 NA NA NA NA NA NA
"ENSG00000286988" 0 NA NA NA NA NA NA
"ENSG00000286989" 0.0136372806150015 -0.225266008769893 8.1030458415403 -0.0278001646757403 0.977821534622281 NA NA
"ENSG00000286990" 0.816409903251885 -1.64763162935492 2.01576892183259 -0.81737128274456 0.413716281701143 NA NA
"ENSG00000286991" 0.00992447624296523 0 8.1030458415403 0 1 NA NA
"ENSG00000286992" 0 NA NA NA NA NA NA
"ENSG00000286993" 0.0111582819844231 0 8.1030458415403 0 1 NA NA
"ENSG00000286994" 0.890010731798218 0.398907766242067 1.1129757610235 0.358415502126686 0.7200323922012 NA NA
"ENSG00000286995" 0.0178928294491029 0 8.10304584151932 0 1 NA NA
"ENSG00000286997" 0.0989777906048554 0.353018309740001 8.09897699432591 0.0435880124103728 0.965232807327582 NA NA
"ENSG00000286998" 0.061958884510082 1.13285995231616 8.09875947510537 0.139880676268808 0.888754269270901 NA NA
"ENSG00000286999" 0.0130470327679838 0 8.1030458415403 0 1 NA NA
"ENSG00000287000" 0.00843519566997121 -0.225263949751272 8.1030458415403 -0.0277999105714613 0.977821737289832 NA NA
"ENSG00000287002" 0 NA NA NA NA NA NA
"ENSG00000287003" 0 NA NA NA NA NA NA
"ENSG00000287004" 0 NA NA NA NA NA NA
"ENSG00000287005" 0.270469474691284 -0.22537704997297 4.38522653618664 -0.0513946196651806 0.959011071994411 NA NA
"ENSG00000287006" 0 NA NA NA NA NA NA
"ENSG00000287007" 0.0238628009814532 -0.545737244378869 8.1030458415403 -0.0673496429677276 0.946303357198664 NA NA
"ENSG00000287008" 0.0697410090252941 -0.225344369802673 8.10304584151895 -0.0278098352409705 0.977813821609701 NA NA
"ENSG00000287009" 0.703267261177817 0.354751109735202 1.49954248570963 0.236572896810805 0.812988148592969 NA NA
"ENSG00000287010" 0 NA NA NA NA NA NA
"ENSG00000287011" 0.0451896776378962 0 8.1030458415403 0 1 NA NA
"ENSG00000287012" 0 NA NA NA NA NA NA
"ENSG00000287014" 0.581339932125396 -1.64617622149598 1.93358258406913 -0.851360699594057 0.394569015953052 NA NA
"ENSG00000287015" 0 NA NA NA NA NA NA
"ENSG00000287016" 2.32134576993055 1.19076413716847 0.673470564646366 1.76810123512039 0.0770439810106841 NA NA
"ENSG00000287017" 0 NA NA NA NA NA NA
"ENSG00000287018" 0.0248603118627973 -0.225280421494563 8.1030458415403 -0.0278019433556284 0.977820115989395 NA NA
"ENSG00000287019" 0 NA NA NA NA NA NA
"ENSG00000287020" 0 NA NA NA NA NA NA
"ENSG00000287021" 1.71671550348049 1.13792609192241 0.788826079627979 1.44255637752123 0.149145479280057 NA NA
"ENSG00000287022" 0.690749489668812 1.04362774778671 1.15560335922788 0.903102037089967 0.366471742960847 NA NA
"ENSG00000287023" 0.00936076753541151 1.02862367138123 8.1012612630946 0.126970805899957 0.898963505019061 NA NA
"ENSG00000287024" 0.62607390241808 -0.866505671631827 1.70355757785242 -0.508644781307704 0.61100123389277 NA NA
"ENSG00000287025" 0.0110535018371743 0 8.10304584153701 0 1 NA NA
"ENSG00000287026" 0.0256263126097232 0 8.1030458415403 0 1 NA NA
"ENSG00000287027" 0 NA NA NA NA NA NA
"ENSG00000287028" 0 NA NA NA NA NA NA
"ENSG00000287029" 0 NA NA NA NA NA NA
"ENSG00000287030" 0.0136681528792657 0 8.1030458415403 0 1 NA NA
"ENSG00000287031" 0.128121775180851 -0.225402325058776 8.10304584147432 -0.0278169875215423 0.97780811712234 NA NA
"ENSG00000287032" 0.319908740766603 -1.57964640006297 3.06830417857226 -0.514827184049922 0.606673787575417 NA NA
"ENSG00000287033" 0.132884967686617 0.999983963571921 8.09932250416333 0.123465137122012 0.90173877957737 NA NA
"ENSG00000287034" 0.013068165174519 0 8.1030458415403 0 1 NA NA
"ENSG00000287035" 0.0715461695925664 -0.545786659608744 8.1030458415403 -0.0673557413202288 0.946298502441379 NA NA
"ENSG00000287037" 0.0466135952193423 -0.545766623931537 8.10304584153494 -0.0673532687096527 0.946300470829192 NA NA
"ENSG00000287038" 0.293309591810397 -1.81741894948926 4.65269398130419 -0.390616480858649 0.696080741672837 NA NA
"ENSG00000287039" 0.0130470327679838 0 8.1030458415403 0 1 NA NA
"ENSG00000287040" 0 NA NA NA NA NA NA
"ENSG00000287041" 0.188191908882463 -0.225397531173717 8.10304584148087 -0.0278163959063231 0.9778085889804 NA NA
"ENSG00000287042" 0.0747840266560706 -0.225348183669844 8.10304584149489 -0.0278103059118657 0.977813446213854 NA NA
"ENSG00000287043" 0 NA NA NA NA NA NA
"ENSG00000287044" 0.143994863153449 -0.545904317421272 8.10304584149182 -0.0673702615164729 0.946286943257233 NA NA
"ENSG00000287045" 1.00635189782085 -0.641452155604736 1.09528790038315 -0.585647075422221 0.55811270647922 NA NA
"ENSG00000287046" 0.023271930442037 0 8.10304584152443 0 1 NA NA
"ENSG00000287047" 0.0101711875132875 0 8.10304584154004 0 1 NA NA
"ENSG00000287048" 0.0144143174891462 0 8.1030458415403 0 1 NA NA
"ENSG00000287049" 0 NA NA NA NA NA NA
"ENSG00000287050" 0 NA NA NA NA NA NA
"ENSG00000287051" 0.211900695447505 0 8.10304584143783 0 1 NA NA
"ENSG00000287052" 0.0163236092191201 -0.225266008769893 8.1030458415403 -0.0278001646757403 0.977821534622281 NA NA
"ENSG00000287053" 0 NA NA NA NA NA NA
"ENSG00000287054" 0.125464574905648 0.647111296890311 8.09684304283213 0.07992143276918 0.936299743469157 NA NA
"ENSG00000287055" 0.126235379680748 -0.225424224367977 8.10304584152796 -0.027819690123519 0.977805961592149 NA NA
"ENSG00000287056" 0.0146684600048482 0 8.10304584152858 0 1 NA NA
"ENSG00000287057" 0 NA NA NA NA NA NA
"ENSG00000287058" 0 NA NA NA NA NA NA
"ENSG00000287059" 0.0418558976060274 -0.225296893237852 8.1030458415403 -0.0278039761397951 0.977818494689051 NA NA
"ENSG00000287060" 0.0466038762021681 0.794113844456662 8.09938784334301 0.0980461560572574 0.921895642666504 NA NA
"ENSG00000287061" 0.143342980313369 0.730568208839299 8.08346543020788 0.0903780952794291 0.927986762881427 NA NA
"ENSG00000287062" 0 NA NA NA NA NA NA
"ENSG00000287063" 0.541902116481648 0.357079291926319 1.71574910173629 0.208118594708844 0.835136368553433 NA NA
"ENSG00000287064" 0.214151818352005 1.45634954982491 8.06673208615093 0.18053773625694 0.856730431827767 NA NA
"ENSG00000287065" 0.0712046169981369 0 8.10304584151369 0 1 NA NA
"ENSG00000287066" 0 NA NA NA NA NA NA
"ENSG00000287067" 0.0235617568579667 -0.225280421494563 8.1030458415403 -0.0278019433556284 0.977820115989395 NA NA
"ENSG00000287068" 0 NA NA NA NA NA NA
"ENSG00000287069" 2.23137563575295 0.304168483128968 0.69898556930315 0.435157028251967 0.663448451457656 NA NA
"ENSG00000287070" 0.333311260879739 0.35851992263028 3.75970984599454 0.0953584019288709 0.924030155911022 NA NA
"ENSG00000287072" 0 NA NA NA NA NA NA
"ENSG00000287073" 0 NA NA NA NA NA NA
"ENSG00000287074" 0.0539596600393777 0 8.10304584153869 0 1 NA NA
"ENSG00000287075" 0.0215735006292583 -0.225281708861436 8.10304584153775 -0.0278021022300774 0.977819989274907 NA NA
"ENSG00000287076" 0.0181664716958462 0 8.1030458415393 0 1 NA NA
"ENSG00000287077" 0.529036206485251 -1.54933310181441 1.91743880588953 -0.808022189316048 0.419077808566977 NA NA
"ENSG00000287078" 0.461323540089295 1.22954773184554 2.49742660934143 0.492325871457649 0.622488993638827 NA NA
"ENSG00000287079" 0.0695825967945112 0 8.1030458415159 0 1 NA NA
"ENSG00000287081" 0 NA NA NA NA NA NA
"ENSG00000287082" 0.00881101099143422 0 8.1030458415403 0 1 NA NA
"ENSG00000287083" 0 NA NA NA NA NA NA
"ENSG00000287084" 0.0110535018371743 0 8.10304584153701 0 1 NA NA
"ENSG00000287085" 0.561440163977857 -2.23514663214376 2.0005539163629 -1.11726388069928 0.263881514186531 NA NA
"ENSG00000287086" 0 NA NA NA NA NA NA
"ENSG00000287087" 0.10206730515587 0.825257503252602 8.09809757667884 0.101907577111593 0.918830035612277 NA NA
"ENSG00000287088" 0.0202010385908758 1.05692366142403 8.1030458415403 0.130435355061883 0.896221996217833 NA NA
"ENSG00000287089" 0.0875705265248973 0.98081854733743 8.09789856429965 0.121120132531847 0.903595883116067 NA NA
"ENSG00000287090" 0 NA NA NA NA NA NA
"ENSG00000287091" 0.48129493006577 0.31479691078844 2.67144020241555 0.117837902755149 0.906196096697756 NA NA
"ENSG00000287092" 0 NA NA NA NA NA NA
"ENSG00000287093" 0.0537700072668054 -0.225318403451774 8.10304584152726 -0.0278066307236027 0.977816377456227 NA NA
"ENSG00000287094" 0 NA NA NA NA NA NA
"ENSG00000287095" 0 NA NA NA NA NA NA
"ENSG00000287096" 0.056301382574635 0.777501469825793 8.10064307309146 0.0959802157446587 0.923536285558001 NA NA
"ENSG00000287097" 0.0224460624955917 0 8.10304584152704 0 1 NA NA
"ENSG00000287098" 0 NA NA NA NA NA NA
"ENSG00000287099" 0.173121837258788 0 8.10304584147459 0 1 NA NA
"ENSG00000287100" 0.184999762311481 0 8.10304584144472 0 1 NA NA
"ENSG00000287101" 0.00894641472455145 0 8.10304584153714 0 1 NA NA
"ENSG00000287102" 0 NA NA NA NA NA NA
"ENSG00000287103" 0 NA NA NA NA NA NA
"ENSG00000287104" 3.10587252202105 -0.326904474734109 0.615675866504854 -0.530968473053721 0.595440626503158 NA NA
"ENSG00000287105" 0 NA NA NA NA NA NA
"ENSG00000287106" 0 NA NA NA NA NA NA
"ENSG00000287107" 0 NA NA NA NA NA NA
"ENSG00000287108" 0.258704587701042 -0.70287524929246 4.43322461664234 -0.158547177297055 0.874025648633776 NA NA
"ENSG00000287109" 0.0773876515814132 0 8.10304584151865 0 1 NA NA
"ENSG00000287111" 0 NA NA NA NA NA NA
"ENSG00000287112" 0 NA NA NA NA NA NA
"ENSG00000287113" 0 NA NA NA NA NA NA
"ENSG00000287114" 0.0420846437288191 -0.225313899531015 8.10304584153185 -0.0278060748929961 0.977816820773468 NA NA
"ENSG00000287117" 6.56912255732222 0.904006161856707 0.41203618359559 2.19399702707659 0.0282356232784496 NA NA
"ENSG00000287118" 0.0347893739211015 0 8.10304584153591 0 1 NA NA
"ENSG00000287119" 0.00981666663675529 0 8.1030458415403 0 1 NA NA
"ENSG00000287120" 0 NA NA NA NA NA NA
"ENSG00000287121" 0 NA NA NA NA NA NA
"ENSG00000287122" 0 NA NA NA NA NA NA
"ENSG00000287123" 0.00886594486577857 0 8.10304584154009 0 1 NA NA
"ENSG00000287124" 0 NA NA NA NA NA NA
"ENSG00000287125" 0.33564319910414 2.12205934686713 3.15503610698218 0.672594314268211 0.501205419915885 NA NA
"ENSG00000287126" 8.3331074189374 -0.605993208768259 0.399598383806719 -1.51650565499126 0.129391541491456 NA NA
"ENSG00000287127" 0.90787896136713 -0.0742905672940953 1.17409818427358 -0.0632745781308395 0.94954785890161 NA NA
"ENSG00000287128" 0.0163236092191201 -0.225266008769893 8.1030458415403 -0.0278001646757403 0.977821534622281 NA NA
"ENSG00000287129" 0.128902097858134 -0.545866346337033 8.10304584149129 -0.0673655754903851 0.946290673690322 NA NA
"ENSG00000287130" 0 NA NA NA NA NA NA
"ENSG00000287131" 0 NA NA NA NA NA NA
"ENSG00000287132" 0.521678344759663 -0.682666618636696 1.9401345953575 -0.351865597505572 0.72493906055303 NA NA
"ENSG00000287133" 0.372562260351535 -1.84568155705591 3.47360883002221 -0.531344099860581 0.59518035085403 NA NA
"ENSG00000287134" 0.06627003425388 0.648459574477251 8.09694726494386 0.080086920818268 0.936168125007746 NA NA
"ENSG00000287135" 0.0123163059405553 0 8.1030458415403 0 1 NA NA
"ENSG00000287136" 0 NA NA NA NA NA NA
"ENSG00000287137" 0 NA NA NA NA NA NA
"ENSG00000287138" 0 NA NA NA NA NA NA
"ENSG00000287139" 0.038705513911461 0 8.1030458415403 0 1 NA NA
"ENSG00000287140" 0.00945465382613522 0 8.1030458415403 0 1 NA NA
"ENSG00000287141" 0.0177798504306693 1.75494669710518 8.08125874016741 0.21716254280813 0.828081674606246 NA NA
"ENSG00000287142" 0.102679088637996 0.378933507369099 8.10068833331445 0.0467779393277875 0.962690211648266 NA NA
"ENSG00000287143" 0.0832734467062279 -0.545792072787711 8.10304584153089 -0.0673564093628028 0.946297970628268 NA NA
"ENSG00000287144" 0 NA NA NA NA NA NA
"ENSG00000287145" 0 NA NA NA NA NA NA
"ENSG00000287146" 0.0117105097379052 -0.225266008769893 8.1030458415403 -0.0278001646757403 0.977821534622281 NA NA
"ENSG00000287147" 0.0165434135685007 0 8.10304584153354 0 1 NA NA
"ENSG00000287149" 0 NA NA NA NA NA NA
"ENSG00000287150" 0 NA NA NA NA NA NA
"ENSG00000287152" 0.0106008753310464 0 8.10304584153717 0 1 NA NA
"ENSG00000287153" 0.00880495685168251 0 8.1030458415403 0 1 NA NA
"ENSG00000287154" 0.0216807042704731 1.03786734533308 8.10185773738371 0.128102390707768 0.898067944127157 NA NA
"ENSG00000287155" 0 NA NA NA NA NA NA
"ENSG00000287156" 0.0961814664199736 0.722913524867177 8.10129561063849 0.0892343101167494 0.92889569860061 NA NA
"ENSG00000287157" 0.0402685181567973 -0.225281090104989 8.10304584153829 -0.0278020258691047 0.977820050178606 NA NA
"ENSG00000287158" 0.0249792662548068 0 8.1030458415403 0 1 NA NA
"ENSG00000287159" 0.305130348201269 -1.88722836726584 4.23998977452764 -0.445102103454032 0.65624596879142 NA NA
"ENSG00000287161" 0.0136372806150015 -0.225266008769893 8.1030458415403 -0.0278001646757403 0.977821534622281 NA NA
"ENSG00000287162" 0.0258315856783009 0 8.10304584153554 0 1 NA NA
"ENSG00000287163" 0 NA NA NA NA NA NA
"ENSG00000287164" 0.0218128704516235 0 8.10304584153768 0 1 NA NA
"ENSG00000287165" 0.117757038024236 -0.225398518223612 8.10304584145972 -0.0278165177186025 0.977808491825857 NA NA
"ENSG00000287166" 0.880446613888083 0.934883050437175 1.18994051387418 0.785655282374919 0.432069467749123 NA NA
"ENSG00000287167" 0 NA NA NA NA NA NA
"ENSG00000287168" 4.62493306191728 0.200059536471805 0.450257530223049 0.44432246668412 0.656809460292176 NA NA
"ENSG00000287169" 0.0202743315669393 0.690589109249828 8.10008680399146 0.0852570010619551 0.932057075197857 NA NA
"ENSG00000287170" 0.0545374919688724 0.727881427785555 8.10251995326045 0.0898339568411252 0.928419163615662 NA NA
"ENSG00000287171" 0.201394837908034 -1.22435770846027 6.7018609762559 -0.182689213160056 0.855041879971619 NA NA
"ENSG00000287172" 0.0139298105332532 -0.225266008769893 8.1030458415403 -0.0278001646757403 0.977821534622281 NA NA
"ENSG00000287173" 0.101393959931821 -0.90399762274763 8.10236289124524 -0.111572097532735 0.911162696798776 NA NA
"ENSG00000287174" 0 NA NA NA NA NA NA
"ENSG00000287175" 0.422277281217827 -0.225390764437862 4.99779460652927 -0.045098044674226 0.964029159962512 NA NA
"ENSG00000287176" 0.0486741850501031 0 8.1030458415403 0 1 NA NA
"ENSG00000287177" 0.0170484198135824 0 8.10304584152269 0 1 NA NA
"ENSG00000287178" 0 NA NA NA NA NA NA
"ENSG00000287179" 0 NA NA NA NA NA NA
"ENSG00000287180" 0.0819221319661813 1.05980016481447 8.1028658016206 0.130793251518803 0.89593886164356 NA NA
"ENSG00000287181" 0 NA NA NA NA NA NA
"ENSG00000287182" 0.652699715327011 -2.25988355598766 1.60243701294229 -1.41027917960919 0.158457263811048 NA NA
"ENSG00000287183" 0.0498966732963957 -0.225314440481977 8.10304584153715 -0.027806141651944 0.977816767528122 NA NA
"ENSG00000287184" 0 NA NA NA NA NA NA
"ENSG00000287185" 0.169166419791416 -0.225470118903051 8.10304584149967 -0.0278253539858195 0.977801444232631 NA NA
"ENSG00000287186" 0 NA NA NA NA NA NA
"ENSG00000287187" 0.0339462725378452 1.01993051690919 8.10068966299509 0.12590662762559 0.89980583634311 NA NA
"ENSG00000287188" 0.050784329103755 1.0290049226144 8.10128854580129 0.127017438867513 0.898926596121695 NA NA
"ENSG00000287189" 0.325221127152193 -0.750333736352845 2.80954303390895 -0.267066112637149 0.789418258427803 NA NA
"ENSG00000287190" 2.06466698195974 -0.517108016444866 0.849380107961172 -0.608806365487082 0.542652793855498 NA NA
"ENSG00000287191" 0.0427032586702365 -0.225296893237852 8.1030458415403 -0.0278039761397951 0.977818494689051 NA NA
"ENSG00000287192" 0.0816889411777392 -0.225340754472935 8.10304584152787 -0.0278093890717081 0.977814177463636 NA NA
"ENSG00000287193" 0.774480408173557 -0.452303369159548 1.41180996637515 -0.320371282206518 0.748686892698841 NA NA
"ENSG00000287194" 0 NA NA NA NA NA NA
"ENSG00000287195" 0.0234585581746816 0 8.1030458415403 0 1 NA NA
"ENSG00000287196" 0 NA NA NA NA NA NA
"ENSG00000287197" 0.0145588991855777 0 8.1030458415403 0 1 NA NA
"ENSG00000287198" 0 NA NA NA NA NA NA
"ENSG00000287199" 0 NA NA NA NA NA NA
"ENSG00000287200" 1.21082633045579 -2.21929069012074 1.27722322283378 -1.73759030562943 0.0822830292324335 NA NA
"ENSG00000287201" 0 NA NA NA NA NA NA
"ENSG00000287202" 0.149624211431158 -1.15966558526118 8.10108173215668 -0.143149473564495 0.886172132994011 NA NA
"ENSG00000287203" 0 NA NA NA NA NA NA
"ENSG00000287204" 0 NA NA NA NA NA NA
"ENSG00000287205" 0 NA NA NA NA NA NA
"ENSG00000287206" 0.0136372806150015 -0.225266008769893 8.1030458415403 -0.0278001646757403 0.977821534622281 NA NA
"ENSG00000287207" 0.67090753786441 0.963795437918976 1.48450229789695 0.649238090964463 0.51618449456901 NA NA
"ENSG00000287208" 0 NA NA NA NA NA NA
"ENSG00000287209" 0 NA NA NA NA NA NA
"ENSG00000287210" 0.0112725434963834 0 8.1030458415347 0 1 NA NA
"ENSG00000287211" 0 NA NA NA NA NA NA
"ENSG00000287212" 0 NA NA NA NA NA NA
"ENSG00000287213" 0.109025648878253 1.02754660973836 8.10119735615912 0.126838856599036 0.899067940972046 NA NA
"ENSG00000287214" 0.602823706566034 -0.460623862478208 1.79453205689327 -0.256681880219878 0.797424360495819 NA NA
"ENSG00000287215" 0.0965136386424853 -0.866275767784694 8.10304584152499 -0.106907425272774 0.914862422438737 NA NA
"ENSG00000287216" 0.0602929947851797 0 8.10304584153029 0 1 NA NA
"ENSG00000287217" 0 NA NA NA NA NA NA
"ENSG00000287218" 0 NA NA NA NA NA NA
"ENSG00000287219" 0.0200242268502017 0 8.1030458415403 0 1 NA NA
"ENSG00000287220" 0 NA NA NA NA NA NA
"ENSG00000287221" 0.388707035896249 -0.594256557567526 2.7471243791971 -0.216319494693287 0.828738714223324 NA NA
"ENSG00000287223" 3.25668322119338 -0.073366866081357 0.497153647857103 -0.147573826316256 0.882679112470898 NA NA
"ENSG00000287224" 0.179748666647527 1.005868051474 8.09973808889422 0.124185256416275 0.901168595545776 NA NA
"ENSG00000287225" 0 NA NA NA NA NA NA
"ENSG00000287226" 0.391983079857578 1.43153002665382 2.3755807846314 0.602602124042663 0.546773407017228 NA NA
"ENSG00000287227" 0 NA NA NA NA NA NA
"ENSG00000287229" 0.163360528619089 -0.225464404358215 8.10304584145363 -0.0278246487518042 0.977802006710178 NA NA
"ENSG00000287230" 0 NA NA NA NA NA NA
"ENSG00000287231" 0.00981666663675529 0 8.1030458415403 0 1 NA NA
"ENSG00000287232" 1.44162605658637 -1.11652327109462 1.1231217425021 -0.994124883209201 0.320162072450664 NA NA
"ENSG00000287233" 0.257605297673853 0.538459956220925 4.38653707679524 0.122752856477465 0.902302806909433 NA NA
"ENSG00000287234" 3.35699482513994 0.686189516169541 0.499111285059284 1.37482268325798 0.169186423944139 NA NA
"ENSG00000287235" 0 NA NA NA NA NA NA
"ENSG00000287236" 0.124833483723797 -0.225410005037711 8.10304584151344 -0.0278179353105585 0.977807361188649 NA NA
"ENSG00000287237" 0 NA NA NA NA NA NA
"ENSG00000287238" 3.55164422960348 0.67588427181664 0.63675995785569 1.06144279877884 0.288488715410949 NA NA
"ENSG00000287239" 0 NA NA NA NA NA NA
"ENSG00000287240" 0 NA NA NA NA NA NA
"ENSG00000287241" 0.025582024036376 -0.225282762857513 8.10304584152984 -0.0278022323041653 0.977819885530903 NA NA
"ENSG00000287242" 0.688521716662421 -1.0885432151219 1.53658420334989 -0.708417548969185 0.478685997682162 NA NA
"ENSG00000287244" 0.172004407173614 0.0184738800013867 8.0995247875406 0.00228085974004362 0.99818013880598 NA NA
"ENSG00000287245" 0.103642907523492 0.473343013472877 8.09973931488858 0.0584392898426742 0.953398719463858 NA NA
"ENSG00000287246" 0.0112725434963834 0 8.1030458415347 0 1 NA NA
"ENSG00000287247" 0 NA NA NA NA NA NA
"ENSG00000287248" 0.598259879507412 0.541428542201054 1.54514853384433 0.350405498462973 0.726034400483377 NA NA
"ENSG00000287249" 0.371399710347062 0.188969218850674 2.06896462892986 0.0913351616592959 0.92722627977511 NA NA
"ENSG00000287250" 0.473401767642879 -0.134238158421944 2.22142920169263 -0.0604287358425201 0.951814172578005 NA NA
"ENSG00000287251" 0.0200415643108086 0 8.1030458415403 0 1 NA NA
"ENSG00000287252" 1.41083259051026 0.799258015947093 0.95195620740994 0.839595361347236 0.401135300960089 NA NA
"ENSG00000287253" 0 NA NA NA NA NA NA
"ENSG00000287254" 0.0900310027289997 -0.86627532103011 8.10304584151231 -0.106907370138786 0.914862466178623 NA NA
"ENSG00000287255" 0.0144143174891462 0 8.1030458415403 0 1 NA NA
"ENSG00000287256" 0.0222068740504891 0 8.1030458415403 0 1 NA NA
"ENSG00000287257" 0 NA NA NA NA NA NA
"ENSG00000287258" 1.02054903283492 -0.606733304269334 1.1582297321242 -0.523845388735257 0.600386081183575 NA NA
"ENSG00000287259" 0.0238393403925532 0 8.10304584153923 0 1 NA NA
"ENSG00000287260" 0.55424723292944 0.969720061122093 1.55461783454647 0.623767487785825 0.532780294341935 NA NA
"ENSG00000287262" 0.486628653214576 -0.35946034334309 1.97122240293984 -0.182354027027594 0.855304901942654 NA NA
"ENSG00000287263" 1.05667984573874 -0.64078245395762 1.07317733757382 -0.597089065826029 0.550447917666627 NA NA
"ENSG00000287264" 0.425800920525938 1.15695349030668 2.14247588005567 0.540007708407257 0.589191716447291 NA NA
"ENSG00000287265" 0.791381918083904 -0.838147349057779 1.71296566664317 -0.489296058513691 0.624632111125137 NA NA
"ENSG00000287266" 0 NA NA NA NA NA NA
"ENSG00000287267" 0.00894641472455145 0 8.10304584153714 0 1 NA NA
"ENSG00000287268" 0.0911874652359171 0.74633352352398 8.10244402239015 0.0921121480705791 0.926608936723045 NA NA
"ENSG00000287269" 0.22084127706332 -1.22469929893318 4.68026530908372 -0.26167305014872 0.793573519608195 NA NA
"ENSG00000287270" 0.0109184814739803 0 8.1030458415403 0 1 NA NA
"ENSG00000287271" 1.97148287547596 0.0892344684351282 0.856642835121916 0.104167646977901 0.917036308233809 NA NA
"ENSG00000287272" 0.424758637069675 -1.55827995973641 2.44236966386076 -0.63801969979973 0.52346085646832 NA NA
"ENSG00000287273" 0 NA NA NA NA NA NA
"ENSG00000287274" 0.339901990272621 2.42991730971613 4.6956147673165 0.517486512443354 0.60481658178972 NA NA
"ENSG00000287275" 0.659579843645844 0.518537007069835 1.58471704796118 0.327211099127733 0.743508226667385 NA NA
"ENSG00000287278" 0.175329521136145 0.736285806456786 8.10304584144128 0.0908653142119981 0.927599611390269 NA NA
"ENSG00000287279" 0.133935250473373 -0.225429395838703 8.10304584149364 -0.0278203283368256 0.977805452568624 NA NA
"ENSG00000287280" 0.052393013380914 -0.545772246884074 8.1030458415403 -0.0673539626403407 0.946299918407066 NA NA
"ENSG00000287281" 0.539867406800273 -0.600692797754825 1.55677216110672 -0.385857874878613 0.699601930110381 NA NA
"ENSG00000287282" 0 NA NA NA NA NA NA
"ENSG00000287283" 0 NA NA NA NA NA NA
"ENSG00000287284" 0.0221861075279112 -0.225281829379447 8.10304584153335 -0.0278021171032665 0.977819977412405 NA NA
"ENSG00000287285" 0 NA NA NA NA NA NA
"ENSG00000287286" 0.258554573340094 -1.64546117230616 4.457478467757 -0.369146185272354 0.712018765303215 NA NA
"ENSG00000287287" 0.00888992521533467 1.05694013316732 8.1030458415403 0.13043738784605 0.896220388029658 NA NA
"ENSG00000287288" 0.0165434135685007 0 8.10304584153354 0 1 NA NA
"ENSG00000287289" 0.175579352792491 -0.545905719342425 8.1030458414739 -0.0673704345282498 0.946286805526726 NA NA
"ENSG00000287290" 0.0163236092191201 -0.225266008769893 8.1030458415403 -0.0278001646757403 0.977821534622281 NA NA
"ENSG00000287291" 0.0605211824517968 0 8.10304584152348 0 1 NA NA
"ENSG00000287292" 0.0935137434833735 0.397265152552598 8.10188364558567 0.0490336778372581 0.960892457176225 NA NA
"ENSG00000287293" 0 NA NA NA NA NA NA
"ENSG00000287294" 0.00986299089135307 0 8.10304584153879 0 1 NA NA
"ENSG00000287295" 0 NA NA NA NA NA NA
"ENSG00000287296" 0.0178689841460039 -0.225266008769893 8.1030458415403 -0.0278001646757403 0.977821534622281 NA NA
"ENSG00000287297" 0 NA NA NA NA NA NA
"ENSG00000287298" 0 NA NA NA NA NA NA
"ENSG00000287299" 0.297062046570263 -0.859502677872548 4.25951063502074 -0.201784371849177 0.840085299697271 NA NA
"ENSG00000287300" 0.0538237304323463 0 8.10304584151239 0 1 NA NA
"ENSG00000287301" 0.0942859850441602 -0.545830288204726 8.10304584152609 -0.0673611255421365 0.946294216188589 NA NA
"ENSG00000287302" 0.0430065533978212 0 8.10304584153426 0 1 NA NA
"ENSG00000287303" 0.0101711875132875 0 8.10304584154004 0 1 NA NA
"ENSG00000287305" 0 NA NA NA NA NA NA
"ENSG00000287306" 0.17625954987407 1.70427855873686 8.06101125193988 0.211422426476173 0.832557658446163 NA NA
"ENSG00000287307" 0.00986299089135307 0 8.10304584153879 0 1 NA NA
"ENSG00000287308" 0 NA NA NA NA NA NA
"ENSG00000287309" 0.0146475471832474 0 8.1030458415403 0 1 NA NA
"ENSG00000287310" 0.163826995468037 1.36896386911796 8.07831542315162 0.169461551995685 0.865433611998192 NA NA
"ENSG00000287311" 0.0621432415499424 -0.545770187865449 8.1030458415403 -0.0673537085360613 0.946300120693586 NA NA
"ENSG00000287312" 0.0315543701471521 0 8.10304584153403 0 1 NA NA
"ENSG00000287313" 0.0745356797933731 -0.545797465773883 8.10304584151677 -0.0673570749134153 0.946297440798974 NA NA
"ENSG00000287314" 0 NA NA NA NA NA NA
"ENSG00000287315" 0 NA NA NA NA NA NA
"ENSG00000287316" 0 NA NA NA NA NA NA
"ENSG00000287317" 0.0101711875132875 0 8.10304584154004 0 1 NA NA
"ENSG00000287318" 0 NA NA NA NA NA NA
"ENSG00000287319" 0.136679476350596 0 8.10304584149564 0 1 NA NA
"ENSG00000287320" 0.0101711875132875 0 8.10304584154004 0 1 NA NA
"ENSG00000287321" 0 NA NA NA NA NA NA
"ENSG00000287322" 0.098812422294845 -0.545830757058658 8.10304584153618 -0.0673611834034965 0.946294170126526 NA NA
"ENSG00000287323" 0 NA NA NA NA NA NA
"ENSG00000287324" 0 NA NA NA NA NA NA
"ENSG00000287325" 0.0109135640315278 -0.225263949751272 8.1030458415403 -0.0277999105714613 0.977821737289832 NA NA
"ENSG00000287326" 0 NA NA NA NA NA NA
"ENSG00000287327" 0 NA NA NA NA NA NA
"ENSG00000287328" 0 NA NA NA NA NA NA
"ENSG00000287329" 0.382260943829673 -0.177126121068636 2.95184435200344 -0.0600052373860495 0.952151463378101 NA NA
"ENSG00000287330" 0.0254120309879771 0 8.1030458415403 0 1 NA NA
"ENSG00000287331" 0.0472706042521077 0 8.10304584153469 0 1 NA NA
"ENSG00000287332" 0 NA NA NA NA NA NA
"ENSG00000287333" 0 NA NA NA NA NA NA
"ENSG00000287334" 0 NA NA NA NA NA NA
"ENSG00000287335" 0.35772513552493 -1.44385818213503 2.48869174898042 -0.580167544946681 0.561801637695808 NA NA
"ENSG00000287336" 0.266527988773755 -0.225372538610937 4.36010456138337 -0.0516897096016961 0.958775936827816 NA NA
"ENSG00000287337" 0.1515327656336 0.468023531448708 8.09804139444435 0.0577946578255076 0.953912193505741 NA NA
"ENSG00000287338" 0.057799833663636 0 8.10304584151615 0 1 NA NA
"ENSG00000287339" 0.100061857639104 -0.553958645460776 8.10288378157975 -0.0683656165376687 0.945494591796897 NA NA
"ENSG00000287340" 0 NA NA NA NA NA NA
"ENSG00000287342" 0.028318593884041 1.05692366142403 8.1030458415403 0.130435355061883 0.896221996217833 NA NA
"ENSG00000287343" 0 NA NA NA NA NA NA
"ENSG00000287344" 0 NA NA NA NA NA NA
"ENSG00000287345" 0 NA NA NA NA NA NA
"ENSG00000287346" 0.493718119473721 -0.862996366735789 2.39636407830506 -0.360127400735443 0.718751862776825 NA NA
"ENSG00000287347" 0 NA NA NA NA NA NA
"ENSG00000287348" 0.0205262291992615 0 8.1030458415403 0 1 NA NA
"ENSG00000287349" 0.0465203476167958 0 8.10304584153122 0 1 NA NA
"ENSG00000287350" 0 NA NA NA NA NA NA
"ENSG00000287351" 0 NA NA NA NA NA NA
"ENSG00000287352" 0 NA NA NA NA NA NA
"ENSG00000287353" 0 NA NA NA NA NA NA
"ENSG00000287354" 0.0110535018371743 0 8.10304584153701 0 1 NA NA
"ENSG00000287355" 0.258390902530484 0.668656761774807 4.44197036462969 0.150531567499674 0.880345247215461 NA NA
"ENSG00000287356" 2.58639492534225 -0.0112981500502361 0.700269633635132 -0.0161339996875016 0.98712748921295 NA NA
"ENSG00000287357" 0 NA NA NA NA NA NA
"ENSG00000287358" 0.0407797577440746 -0.225311305962526 8.1030458415403 -0.0278057548196835 0.977817076056315 NA NA
"ENSG00000287359" 0.0491303339134084 1.62379982305054 8.08341631816269 0.200880390065029 0.84079210162001 NA NA
"ENSG00000287360" 0.221047235216682 -1.58742899191078 7.28405181389064 -0.217932138934482 0.827481985678451 NA NA
"ENSG00000287361" 0 NA NA NA NA NA NA
"ENSG00000287362" 0.119201422684101 0.833318432299045 8.09617377035212 0.102927439051596 0.91802056013769 NA NA
"ENSG00000287364" 0.16735059968877 0.69347579839715 8.10029511571589 0.0856111769374543 0.931775513172068 NA NA
"ENSG00000287365" 0 NA NA NA NA NA NA
"ENSG00000287366" 0 NA NA NA NA NA NA
"ENSG00000287367" 0.012093223816089 0 8.1030458415403 0 1 NA NA
"ENSG00000287368" 0.0261063929681521 -0.225280421494563 8.1030458415403 -0.0278019433556283 0.977820115989395 NA NA
"ENSG00000287369" 0.0373395940180695 -0.225297508621815 8.1030458415352 -0.0278040520845839 0.977818434117294 NA NA
"ENSG00000287370" 0.0509923262655714 2.09646248086786 8.07407192000364 0.25965367928837 0.795130925896372 NA NA
"ENSG00000287372" 0.21434432722288 -0.554188115501615 7.4255966704469 -0.0746321326213724 0.940507407274039 NA NA
"ENSG00000287373" 0.0184623064962015 0 8.1030458415403 0 1 NA NA
"ENSG00000287374" 0.326933255602813 -0.871736626189769 2.67849659270522 -0.325457433309382 0.744834893766442 NA NA
"ENSG00000287375" 0 NA NA NA NA NA NA
"ENSG00000287376" 0.107081134191419 0 8.1030458415314 0 1 NA NA
"ENSG00000287377" 0.125239897303418 -0.545870468256501 8.10304584148593 -0.0673660841780946 0.946290268736168 NA NA
"ENSG00000287378" 0.0209078162458522 -0.225278362475939 8.1030458415403 -0.027801689251349 0.977820318656937 NA NA
"ENSG00000287379" 0 NA NA NA NA NA NA
"ENSG00000287380" 0.122431306277334 0.0960449447349688 8.10243495032817 0.0118538371889155 0.990542227811922 NA NA
"ENSG00000287381" 0 NA NA NA NA NA NA
"ENSG00000287382" 0.605036739231675 -0.292662552755587 1.59821772523499 -0.183118074674435 0.854705374023629 NA NA
"ENSG00000287383" 0.205910462504261 -0.86643446760171 7.56747381289685 -0.114494544550004 0.908845770780084 NA NA
"ENSG00000287384" 0.0660605507882275 -0.225345956646646 8.10304584153684 -0.0278100310739334 0.977813665418013 NA NA
"ENSG00000287385" 0.105889294041764 -0.225402736703529 8.10304584150163 -0.0278170383226856 0.977808076604571 NA NA
"ENSG00000287386" 0 NA NA NA NA NA NA
"ENSG00000287387" 0.155308970835787 -0.225423138543135 8.10304584150316 -0.0278195561215432 0.977806068468891 NA NA
"ENSG00000287389" 0.310431466224795 -0.306200543342159 3.89258319546566 -0.0786625559342808 0.937301029189097 NA NA
"ENSG00000287390" 0.0211019962203426 0 8.1030458415403 0 1 NA NA
"ENSG00000287391" 0.497254244312638 -0.0307938246831838 2.34578672263695 -0.0131272908939342 0.989526238087934 NA NA
"ENSG00000287392" 0 NA NA NA NA NA NA
"ENSG00000287393" 0.171841703189493 0.544335218595207 8.09617549528818 0.0672336239391055 0.946395717641794 NA NA
"ENSG00000287395" 0 NA NA NA NA NA NA
"ENSG00000287396" 0.0255917851678582 0 8.10304584153473 0 1 NA NA
"ENSG00000287397" 0 NA NA NA NA NA NA
"ENSG00000287398" 0 NA NA NA NA NA NA
"ENSG00000287399" 0.0146733036938778 0 8.1030458415346 0 1 NA NA
"ENSG00000287400" 0 NA NA NA NA NA NA
"ENSG00000287401" 0.0338381539564899 0 8.10304584153916 0 1 NA NA
"ENSG00000287402" 0.0647522015815739 0 8.10304584152497 0 1 NA NA
"ENSG00000287403" 0 NA NA NA NA NA NA
"ENSG00000287404" 0.0190359086654875 0 8.1030458415403 0 1 NA NA
"ENSG00000287405" 0 NA NA NA NA NA NA
"ENSG00000287406" 0.131076567891656 1.04745863293528 8.1024681187729 0.129276489284591 0.897138874143357 NA NA
"ENSG00000287407" 0 NA NA NA NA NA NA
"ENSG00000287408" 0.0109184814739803 0 8.1030458415403 0 1 NA NA
"ENSG00000287409" 0.0146475471832474 0 8.1030458415403 0 1 NA NA
"ENSG00000287410" 0.0239605967995115 -0.225280421494563 8.1030458415403 -0.0278019433556284 0.977820115989395 NA NA
"ENSG00000287411" 0.09706370396792 -0.545805844625905 8.10304584153833 -0.0673581089505827 0.946296617626188 NA NA
"ENSG00000287412" 0 NA NA NA NA NA NA
"ENSG00000287413" 0.601066418223218 -0.468455452533393 1.66599425065859 -0.281186716189571 0.778567192755324 NA NA
"ENSG00000287414" 0.570058902618597 -1.15116131372732 2.02793369263575 -0.567652343815603 0.570271057061913 NA NA
"ENSG00000287415" 0.00981666663675529 0 8.1030458415403 0 1 NA NA
"ENSG00000287416" 0 NA NA NA NA NA NA
"ENSG00000287417" 0.0254120309879771 0 8.1030458415403 0 1 NA NA
"ENSG00000287418" 0 NA NA NA NA NA NA
"ENSG00000287419" 0.323963103354097 -1.87763979438168 3.25225165599138 -0.577335333482772 0.563712949191505 NA NA
"ENSG00000287420" 0.0378451668762497 -0.225296893237855 8.1030458415403 -0.0278039761397955 0.97781849468905 NA NA
"ENSG00000287421" 0 NA NA NA NA NA NA
"ENSG00000287422" 0.0380833579947116 0 8.10304584153667 0 1 NA NA
"ENSG00000287423" 0 NA NA NA NA NA NA
"ENSG00000287424" 0.0238393403925532 0 8.10304584153923 0 1 NA NA
"ENSG00000287425" 1.57626536265426 -0.0664456807104926 0.983366155138963 -0.0675696233424903 0.946128237176278 NA NA
"ENSG00000287426" 0.015427605311482 -0.225266008769893 8.1030458415403 -0.0278001646757403 0.977821534622281 NA NA
"ENSG00000287427" 0 NA NA NA NA NA NA
"ENSG00000287428" 0.0590258793706899 -0.545785887763862 8.10304584153775 -0.0673556460665767 0.946298578270591 NA NA
"ENSG00000287429" 0 NA NA NA NA NA NA
"ENSG00000287430" 0.199979973061922 1.60129871534163 8.06995812254604 0.198427140640034 0.842710884436556 NA NA
"ENSG00000287432" 0.194336825247223 1.03847283154544 6.83524730494279 0.151929079551297 0.879242872359929 NA NA
"ENSG00000287433" 0.0202447858688783 0 8.1030458415403 0 1 NA NA
"ENSG00000287434" 0.156903491669614 0 8.10304584148254 0 1 NA NA
"ENSG00000287435" 0 NA NA NA NA NA NA
"ENSG00000287437" 0.0861079538649621 0 8.103045841529 0 1 NA NA
"ENSG00000287438" 0 NA NA NA NA NA NA
"ENSG00000287439" 0.339169881713474 -0.860737461580898 3.21030217064806 -0.268117272402162 0.788609050971741 NA NA
"ENSG00000287440" 0 NA NA NA NA NA NA
"ENSG00000287441" 0 NA NA NA NA NA NA
"ENSG00000287442" 0 NA NA NA NA NA NA
"ENSG00000287443" 0.00936076753541151 1.02862367138123 8.1012612630946 0.126970805899957 0.898963505019061 NA NA
"ENSG00000287444" 0.23676204385465 -1.38744481757365 5.02481859644032 -0.276118389339774 0.782457136868709 NA NA
"ENSG00000287445" 0.0556314573497068 0 8.10304584151539 0 1 NA NA
"ENSG00000287446" 0.0204497953481065 0 8.10304584152206 0 1 NA NA
"ENSG00000287447" 0 NA NA NA NA NA NA
"ENSG00000287448" 0 NA NA NA NA NA NA
"ENSG00000287449" 0.0194118863224807 0 8.10304584153768 0 1 NA NA
```
