## Supplementary Tables 16-35 for "Transcriptomic Convergence and the Female Protective Effect in Autism": PPP3CA_vs_NTC_withDedup_manual_adjustment_Cutoff_Of_10.txt (part 1 of 5)

```
"baseMean" "log2FoldChange" "lfcSE" "stat" "pvalue" "padj_DEseq" "padj"
"ENSG00000260927" 63.2694172300046 -3.07302368919615 0.231498681993135 -13.2744759613244 3.25540472539376e-40 3.47254022057752e-36 3.63498491637467e-36
"H1-5" 73.2041462390718 -1.69361607797253 0.165082556510902 -10.2592067494465 1.0758687610476e-24 5.73814603704739e-21 6.00657529292875e-21
"SLC39A9" 110.282496364547 -1.08281587347592 0.108717830105496 -9.9598738534902 2.28352272859601e-23 8.11944564864455e-20 8.49927159583435e-20
"RAD21" 423.693528589495 -0.525614601859366 0.0568729724820545 -9.24190487889861 2.42147324982341e-20 6.45746378896657e-17 6.75954257688205e-17
"ENSG00000286834" 405.568895977573 -0.803033975759866 0.0878966255914604 -9.13611837037218 6.47341752353527e-20 1.38103889447101e-16 1.4456436013559e-16
"ENSG00000286147" 412.536422558692 -0.810384126239614 0.0941421792408156 -8.60808760509624 7.42894767339792e-18 1.32074308053559e-14 1.38252716201935e-14
"SMC3" 546.693440987101 -0.501976218606032 0.058965021798138 -8.51311851158993 1.69316865640618e-17 2.58014715112638e-14 2.70084588820449e-14
"BPTF" 394.139816948165 -0.61576544130158 0.072773575763198 -8.46138773371881 2.64214345505845e-17 3.52296802938856e-14 3.68777172739783e-14
"EIF3A" 730.508661252194 -0.643577554476279 0.0763190069470247 -8.4327296727407 3.37694161764866e-17 4.00242624838425e-14 4.1896589002961e-14
"MATR3" 638.942624992567 -0.65393642421046 0.0790235545847947 -8.27520892531816 1.28230577849659e-16 1.36783557392232e-13 1.43182263226929e-13
"NEAT1" 303.988520940528 -0.735049573711851 0.0917546911181512 -8.01102989672036 1.13751789703524e-15 1.10308212797044e-12 1.15468407620868e-12
"FKBP11" 40.2257206371198 -1.4169858558224 0.180374061001788 -7.85581833636462 3.97170377412076e-15 3.29128689028082e-12 3.44525259368854e-12
"TPR" 492.924823862538 -0.517231631852285 0.065850957369484 -7.85458029030836 4.01113054970007e-15 3.29128689028082e-12 3.44525259368854e-12
"CENPF" 967.584973423311 -0.742591322103339 0.0962989667098463 -7.71131142394086 1.24531364969248e-14 9.4884005009069e-12 9.93226586604731e-12
"OLMALINC" 300.95445006139 -0.694703599152782 0.091036436197713 -7.63105002972683 2.3284928739099e-14 1.65586889906646e-11 1.73333009533853e-11
"CNTNAP2" 495.23094953382 -0.497234039574775 0.065302049803194 -7.61437108135699 2.64978508161189e-14 1.76657859159713e-11 1.8492187638299e-11
"XPO1" 312.642709410149 -0.504747907675075 0.0666014531785442 -7.57863205059437 3.49217352229283e-14 2.1912361742528e-11 2.29374173823069e-11
"CENPE" 388.843551569577 -0.582894443402018 0.0770463685984938 -7.56550184006224 3.86370047432822e-14 2.28967183109218e-11 2.39678219424161e-11
"PRPF40A" 505.007428100272 -0.45410079754275 0.0601011886577324 -7.55560426814165 4.16919669302916e-14 2.34067479602853e-11 2.45017106707177e-11
"BLOC1S6" 200.499282329275 -0.624087833224301 0.0843260842789827 -7.40088714613596 1.35277664450141e-13 7.21503423344828e-11 7.55255200625137e-11
"PCM1" 456.869513682258 -0.537872745904835 0.0727774870335958 -7.39064740798951 1.46115611438494e-13 7.42197727244958e-11 7.7691757967725e-11
"PALLD" 760.407495248981 -0.560008872483134 0.0762732911735162 -7.34213594125832 2.10211717503058e-13 1.01924017754778e-10 1.0669200171087e-10
"DCAKD" 58.5550034598519 1.30127029689486 0.177984999170927 7.31112342588596 2.64918047978195e-13 1.22864383381887e-10 1.28611953205414e-10
"ENAH" 702.617075803178 -0.487351081089555 0.0671409232231833 -7.25862942738439 3.91032123214662e-13 1.73797485763783e-10 1.81927695325621e-10
"ADH5" 429.799978161518 -0.419364313854334 0.0582684784512092 -7.19710424917798 6.15047393573173e-13 2.62428421889801e-10 2.74704767865522e-10
"NIPBL" 274.942174443885 -0.650303479002379 0.0912225615993811 -7.12875704870352 1.01279317022051e-12 4.155178748747e-10 4.34955713026239e-10
"ZNF644" 170.886630132213 -0.597753191988599 0.0841807934407644 -7.1008262996383 1.24013165196156e-12 4.89943864128667e-10 5.12863334288992e-10
"LINC00472" 300.91174679126 -0.629625143647921 0.0888585278694369 -7.08570306918715 1.38340147464539e-12 5.27026554644372e-10 5.51680745210372e-10
"CPSF6" 232.442174120439 -0.5098018159824 0.073122041529964 -6.97193083392636 3.12620254391039e-12 1.14990353572042e-09 1.20369577949322e-09
"NMNAT3" 90.6806032199651 -1.00260156308811 0.144043738600363 -6.96039670193334 3.39315885567917e-12 1.20649418378432e-09 1.26293372608379e-09
"SMARCA5" 543.955074977186 -0.517815553876313 0.0744694360379039 -6.95339700991897 3.56593309073395e-12 1.22702607351158e-09 1.28442609326243e-09
"RNPS1" 248.663319978101 0.49028890575999 0.0719738526014115 6.81204198523583 9.62230129098462e-12 3.20753399596665e-09 3.35758175672295e-09
"RDX" 571.276159591374 -0.380233261049756 0.0560117729734637 -6.7884525139009 1.13342672620566e-11 3.66371602679871e-09 3.83510388630679e-09
"ACTR2" 471.622411438604 -0.439120615542691 0.0650472062680378 -6.75079900792698 1.47033168099204e-11 4.61294942386531e-09 4.82874222057562e-09
"CDK6" 425.083722105468 -0.541248332361268 0.0802891211845657 -6.7412412089686 1.5703924701068e-11 4.78610756532264e-09 5.01000066320358e-09
"GOLGB1" 405.380357102438 -0.545506261515651 0.0811260859645665 -6.72417823477781 1.76586173040363e-11 5.23234641061542e-09 5.47711446713526e-09
"KDSR" 80.7996562853193 0.84145334278938 0.125652200661227 6.69668607761225 2.13198927339453e-11 6.14646745386471e-09 6.43399789911441e-09
"MAP2" 624.729852141446 -0.446371561684571 0.0667191258016317 -6.69030890799914 2.22699991622436e-11 6.25142318588559e-09 6.54386343804242e-09
"CCDC88A" 322.677957535643 -0.517660641642231 0.0775112145406441 -6.67852574250128 2.41357835414792e-11 6.60144623171688e-09 6.91026048779889e-09
"DST" 509.281369716791 -0.696938515487723 0.104476920888847 -6.6707413422836 2.54514452479064e-11 6.78726416148544e-09 7.10477094095307e-09
"AHNAK" 563.983490148625 -0.598724711782187 0.090132496337432 -6.64271751157009 3.07951714996485e-11 8.01200230211588e-09 8.38680207231891e-09
"GASK1A" 190.59395199325 -0.656548194783448 0.0991116359254593 -6.62433011677085 3.48826426397443e-11 8.6533290473989e-09 9.05812994686941e-09
"TAX1BP1" 418.844893464091 -0.459001340180091 0.0692780344330636 -6.6254960022513 3.46084100711808e-11 8.6533290473989e-09 9.05812994686941e-09
"U2SURP" 357.19641048809 -0.468764119130851 0.0716602396787172 -6.54148131840637 6.09124442258688e-11 1.4767114603576e-08 1.54579170960466e-08
"CBX5" 474.416606608803 -0.400658711033251 0.0615306838552835 -6.51152702894667 7.43906389406864e-11 1.76338876795623e-08 1.8458797209149e-08
"ENSG00000287160" 114.66520181756 -0.810954452902752 0.124669526608429 -6.504833017052 7.77797290202629e-11 1.80364428143292e-08 1.88801837878316e-08
"DHX9" 383.652140249782 -0.468172952421242 0.0724996986216302 -6.45758480824309 1.06387135293223e-10 2.41453525994215e-08 2.52748670783857e-08
"TTC3" 540.397462937701 -0.47506257140105 0.0739891401757614 -6.42070674524042 1.3564311101708e-10 3.01438555253999e-08 3.15539787003482e-08
"XACT" 238.549699554171 -0.777683900588256 0.121438664920321 -6.40392333939535 1.51434169117735e-10 3.29662914689568e-08 3.45084475993598e-08
"MKI67" 468.286881792578 -0.603703921394948 0.0945564874712808 -6.38458489247825 1.71863021867186e-10 3.66652570851456e-08 3.838045004338e-08
"KCNQ1OT1" 184.767637210819 -0.767690864916413 0.121077277910436 -6.34050317421484 2.29015954598965e-10 4.69790997635992e-08 4.91767720971547e-08
"SDC2" 645.316680131353 -0.459887007116378 0.0725004546474387 -6.34322928528869 2.2499817637536e-10 4.69790997635992e-08 4.91767720971547e-08
"KIF20B" 286.237750073628 -0.50061493144934 0.0795665583067072 -6.29177561658011 3.13854942869013e-10 6.316774859592e-08 6.61227224919887e-08
"TBC1D8B" 48.8654286822063 -0.983127291385668 0.15635229525253 -6.28789804331164 3.21793126447423e-10 6.35660607373086e-08 6.65396675909616e-08
"CEP290" 237.920221437441 -0.532145192878179 0.0850190593244256 -6.25912821321108 3.87135498376468e-10 7.50831702033052e-08 7.85955449976662e-08
"ARHGAP5" 263.696261317789 -0.553086965406648 0.0886123723294876 -6.24164494039392 4.32992947910996e-10 8.24774245601177e-08 8.63357010066818e-08
"KTN1" 749.570827808395 -0.529302548821208 0.0849510086640696 -6.23067997831883 4.64414942165588e-10 8.69107752294795e-08 9.09764428810694e-08
"CLU" 515.514463548291 -0.622348425238889 0.100250802575371 -6.20791464258847 5.36922984948451e-10 9.70738556007648e-08 1.01614949998888e-07
"GOLGA4" 337.82447571575 -0.510689526659505 0.082263639698484 -6.20796172563364 5.3676218851124e-10 9.70738556007648e-08 1.01614949998888e-07
"HIF1A" 232.063933191915 -0.464661837382355 0.0752071608880051 -6.17842545704269 6.47440449400339e-10 1.15104121229224e-07 1.20488667633403e-07
"PHF3" 212.482326127978 -0.528606400879304 0.0860852070616371 -6.14050217130594 8.22610104060517e-10 1.43848884918255e-07 1.50578105277701e-07
"SENP6" 198.188375644742 -0.479937291214 0.0782334534725447 -6.13468113589578 8.53301696482551e-10 1.46809180586764e-07 1.5367688295039e-07
"RANBP2" 284.243576634356 -0.476407610404279 0.0778425139455672 -6.12014677143413 9.34892051709348e-10 1.56130587109384e-07 1.63434342895227e-07
"RBBP6" 298.452611758375 -0.398068202523107 0.0650456340837509 -6.11982968773225 9.3675424908602e-10 1.56130587109384e-07 1.63434342895227e-07
"ZNF638" 304.372429984796 -0.506578462159587 0.0829853201541845 -6.1044346303464 1.03165202288867e-09 1.69302032740821e-07 1.77221945962691e-07
"MRPS27" 149.472316334495 -0.521508163123993 0.0856991401011195 -6.08533717501303 1.16246409650934e-09 1.87878856325229e-07 1.96667789418535e-07
"H1-2" 176.219618436279 -0.840285209091813 0.138483599838895 -6.06775972078544 1.29706760233694e-09 2.05862384266686e-07 2.15492582986952e-07
"HNRNPR" 505.941353098714 -0.369363414014116 0.0608919760803691 -6.06587990389089 1.31233168933483e-09 2.05862384266686e-07 2.15492582986952e-07
"PTPN13" 207.47376702823 -0.625456113949651 0.103186016854721 -6.06144255796063 1.34906068447163e-09 2.08556961177665e-07 2.18313211634931e-07
"EIF3E" 570.455427197018 -0.388968518060476 0.0644720644215394 -6.03313266839531 1.60811284126487e-09 2.44703483158691e-07 2.56150660255925e-07
"ENSG00000286746" 54.0962322568578 -0.958446383017979 0.158918081914656 -6.03107193008217 1.62875666112938e-09 2.44703483158691e-07 2.56150660255925e-07
"SMC5" 273.839393289836 -0.489209240266527 0.0811840524114889 -6.02592782369282 1.68142211615318e-09 2.49107357125084e-07 2.60760546513422e-07
"IPO5" 460.807145944343 -0.408744356240012 0.0681021645551193 -6.00192899756056 1.94986970757668e-09 2.84921372201651e-07 2.98249933627414e-07
"RIF1" 268.604670931121 -0.568499773192502 0.0952798818288055 -5.96662970483061 2.42204218110055e-09 3.49134107375669e-07 3.65466526948226e-07
"ZNF292" 186.80797169493 -0.561956418515797 0.0945312364185945 -5.94466379374744 2.7702484436099e-09 3.94003201973158e-07 4.12434588284642e-07
"ASPM" 326.52760173952 -0.585085391344481 0.0985110424864131 -5.93928737912989 2.86263676629595e-09 4.01786136658933e-07 4.2058160700606e-07
"ATRX" 485.119221419405 -0.462436911998064 0.0779329426529388 -5.93377968617776 2.96039020783061e-09 4.10110160349729e-07 4.29295026761514e-07
"TCAF1" 392.508182360663 -0.415490683955775 0.0702739731303446 -5.9124404875347 3.37075651915364e-09 4.60972561407845e-07 4.82536760164994e-07
"EIF1AX" 371.392642780446 -0.380979261587875 0.0645072244176291 -5.90599370888074 3.5052734991841e-09 4.73300663491099e-07 4.95441568251768e-07
"ZFR" 242.757449653463 -0.419705775014564 0.0713568139845144 -5.88178972095989 4.05853761564893e-09 5.41155259326589e-07 5.66470387704199e-07
"EID1" 421.934965614451 -0.353087911527079 0.0600654775511657 -5.87838348952287 4.14292247575628e-09 5.45587087023361e-07 5.71109535361662e-07
"SQSTM1" 568.706642937944 -0.571483748753563 0.097509085311208 -5.86082565465184 4.60571345196312e-09 5.99135919415739e-07 6.27163370788051e-07
"SYNCRIP" 381.681115228356 -0.336327631615293 0.0575205605249166 -5.84708543425273 5.0026060630185e-09 6.42925287641185e-07 6.73001196381501e-07
"PRKAR1A" 359.265102448323 -0.358627440601921 0.0614031770709493 -5.84053558315948 5.20332697082004e-09 6.60760580925445e-07 6.91670820906864e-07
"SF3A1" 222.344217702033 -0.503825279083436 0.0863896503072453 -5.83200970592633 5.47637326263666e-09 6.87252630500532e-07 7.19402162948246e-07
"CANX" 634.891465555286 -0.414830670897446 0.0711650438634641 -5.82913532229858 5.57153102615846e-09 6.9106420297712e-07 7.23392039977737e-07
"ENC1" 340.396144728587 -0.386626775838982 0.0664347409486468 -5.81964752655301 5.89718537879784e-09 7.23049154432605e-07 7.56873240685709e-07
"ROCK2" 232.20470266577 -0.484541575138229 0.0833777016652135 -5.81140479361986 6.19507621295243e-09 7.42504246781613e-07 7.77238438132886e-07
"SCAF11" 362.29706479515 -0.389534063173987 0.0670143122294582 -5.81269955946448 6.14733326417625e-09 7.42504246781613e-07 7.77238438132886e-07
"MAB21L3" 230.456862432424 -0.866118668602159 0.149899831516498 -5.77798293593702 7.56014737238059e-09 8.96045466902042e-07 9.37962284000018e-07
"UGDH-AS1" 92.0230501502293 -0.852441770977437 0.147603370727733 -5.77521886373337 7.68531211856662e-09 9.00870597458793e-07 9.43013133141922e-07
"CEP170" 192.490902486684 -0.488358985787481 0.0846054304009816 -5.77219433165149 7.82457999777015e-09 9.07226030828416e-07 9.4966587233806e-07
"AKAP12" 999.210142532051 -0.589730271028766 0.102356288787611 -5.76154409283494 8.33478825484599e-09 9.55991250692926e-07 1.00071231885603e-06
"HMGCR" 420.710971732706 -0.406938738583813 0.0706783843070357 -5.75761235310673 8.53119869664755e-09 9.68109537203611e-07 1.0133974962422e-06
"RB1CC1" 226.766361595803 -0.447071522232063 0.0782210631877896 -5.71548767061314 1.09389852825278e-08 1.22827532640763e-06 1.28573378594427e-06
"EIF4A2" 542.886055138451 -0.414670328134336 0.072615804464813 -5.7104693832218 1.12665005184247e-08 1.25187251072954e-06 1.31043484154927e-06
"ANP32E" 293.536258975865 -0.406735290370056 0.0713028696896182 -5.70433268872034 1.1679975487208e-08 1.2844360672376e-06 1.34452171433159e-06
"F8A1" 53.7480661537036 0.907292762525199 0.159418098570349 5.69127828434625 1.26091808685755e-08 1.37247073801118e-06 1.43667462835218e-06
"DNAJC21" 303.92659758987 -0.434607042599719 0.0765397068912611 -5.67819057913508 1.36127002204843e-08 1.46673407325158e-06 1.53534758244371e-06
"SMC4" 800.310364646894 -0.467370113533715 0.0824719323196318 -5.66702028663952 1.45302145281574e-08 1.54993798371855e-06 1.62244375421406e-06
"BAZ1B" 404.856373915141 -0.427958016569117 0.0757985376433872 -5.64599304781512 1.64230482017278e-08 1.73450153631515e-06 1.81564115069795e-06
"ANP32A" 394.946235801901 -0.31779563401701 0.0563266497950961 -5.64201199917056 1.68074382854986e-08 1.75769553128837e-06 1.83992015584193e-06
"FXR1" 337.779390883061 -0.331337944981935 0.0588139971647515 -5.63365798882503 1.76426740161516e-08 1.81699638004437e-06 1.90199508573878e-06
"NORAD" 350.906352756836 -0.37682879520722 0.0668972236100891 -5.63295118798305 1.77151611066481e-08 1.81699638004437e-06 1.90199508573878e-06
"SYNE2" 209.19666093734 -0.690344242241604 0.123248394983184 -5.6012432643508 2.1281981847789e-08 2.16204667019395e-06 2.2631867553563e-06
"BOD1L1" 235.378644368145 -0.521043843806553 0.0931002571959019 -5.59658866151327 2.18610548120532e-08 2.19992331773747e-06 2.30283526444704e-06
"TRIM24" 465.731113928147 -0.371277170451153 0.0673200180519884 -5.51510800493891 3.48565831433765e-08 3.47490815318128e-06 3.63746362036394e-06
"IQGAP1" 316.88825552512 -0.388383864736112 0.070521889525689 -5.50728103498469 3.64418252093152e-08 3.59930508803486e-06 3.7676798174742e-06
"ARFGEF1" 200.42259666372 -0.454049374760484 0.0826483310696989 -5.49375128189311 3.93484557553564e-08 3.81572706856715e-06 3.99422597240281e-06
"FBXO38-DT" 98.2086496412702 -0.786372866339198 0.14313581621242 -5.4938930530999 3.93168641079156e-08 3.81572706856715e-06 3.99422597240281e-06
"ARL4C" 576.958523525596 -0.411508231289345 0.075117649870558 -5.47818298360574 4.29715630019086e-08 4.12952849136359e-06 4.32270695927308e-06
"CCAR1" 460.178262231167 -0.397904590204198 0.0727560688310117 -5.46902267532347 4.52523859566812e-08 4.30988572321355e-06 4.51150126421698e-06
"FUBP1" 403.714616432094 -0.356578310991366 0.0653026715774714 -5.46039392229677 4.75079280758019e-08 4.39480515099737e-06 4.60039320484078e-06
"KIF5B" 683.226735722212 -0.408578455338648 0.0748403283641303 -5.45933541807485 4.77920125167052e-08 4.39480515099737e-06 4.60039320484078e-06
"KMT2A" 337.775438684528 -0.473950681055855 0.0867854558754459 -5.46117637194955 4.72989849043965e-08 4.39480515099737e-06 4.60039320484078e-06
"PPP4R2" 242.55936621056 -0.375133916022356 0.0687026349612472 -5.46025514500218 4.75450800783131e-08 4.39480515099737e-06 4.60039320484078e-06
"ANKRD36" 125.393634939092 -0.599682756517316 0.109984415765564 -5.45243389568539 4.96850442289083e-08 4.52983219478431e-06 4.74173678512812e-06
"CNN3" 754.982969470653 -0.30567599545506 0.0562648935367713 -5.43280145469908 5.54761229816128e-08 4.97280507432659e-06 5.20543184212343e-06
"IGF2BP1" 330.735479252052 -0.361516646873952 0.06653036936408 -5.43385900799065 5.5148161838064e-08 4.97280507432659e-06 5.20543184212343e-06
"USP1" 252.970710548191 -0.378345592649909 0.0697033685073543 -5.42793843040728 5.70086973996582e-08 5.06759812635129e-06 5.3046592930382e-06
"AHCTF1" 191.552022151038 -0.475657782893507 0.087717606008829 -5.42260333513469 5.87372382149933e-08 5.09541644195164e-06 5.33377894354851e-06
"JMJD1C" 193.081081850605 -0.52039323999765 0.0959683570373722 -5.42255026617781 5.8754684762356e-08 5.09541644195164e-06 5.33377894354851e-06
"TXNRD1" 450.661531651289 -0.44595701747569 0.0822116058392161 -5.4245019656697 5.81163506991507e-08 5.09541644195164e-06 5.33377894354851e-06
"USP16" 187.017901493505 -0.41134434323457 0.0760023656374728 -5.41225710258363 6.22352439004094e-08 5.3537366668199e-06 5.60418333380622e-06
"LINC00632" 83.365632855574 -0.707115536658222 0.13084341314717 -5.40428837531831 6.5066192155101e-08 5.5524885737477e-06 5.81223281283086e-06
"LINC00504" 67.949442533853 -0.792393736512911 0.146971799636313 -5.39146787665197 6.9884453331994e-08 5.91632907692365e-06 6.19309369765909e-06
"CALU" 503.506089464026 -0.276713296866309 0.0513547244123857 -5.38827342630178 7.11377699738062e-08 5.97501253787866e-06 6.25452235848441e-06
"CUL3" 194.432241845156 -0.453125265727337 0.0847062019465733 -5.34937531508184 8.82583414395784e-08 7.35509162606237e-06 7.69916125401822e-06
"BCLAF1" 476.905282589902 -0.362363307049411 0.0681434354375492 -5.31765539442904 1.05112903974254e-07 8.69177788134394e-06 9.09837740912031e-06
"ARL6IP1" 603.63880853183 -0.337267041573733 0.0634815141132218 -5.31283864736125 1.07930598259771e-07 8.85612070489978e-06 9.2704081551431e-06
"UTRN" 196.397742399446 -0.634230330052138 0.120243475777202 -5.27455087232591 1.33081599419322e-07 1.08364993969917e-05 1.13434285428714e-05
"CHD1" 314.099902700208 -0.470636837681989 0.0893143957895469 -5.26943986488985 1.36840690972098e-07 1.09750349669125e-05 1.14884447774019e-05
"PNISR" 597.893045334688 -0.380161863430843 0.0721389536907684 -5.26985552161526 1.36531182417181e-07 1.09750349669125e-05 1.14884447774019e-05
"CKAP2" 403.687528101713 -0.303456888455162 0.0577721485812382 -5.25265021134615 1.49926101700994e-07 1.18465154197147e-05 1.24006929011469e-05
"TOP2B" 308.867046419518 -0.454041307821577 0.0864404571480141 -5.25264815576011 1.49927775537778e-07 1.18465154197147e-05 1.24006929011469e-05
"TAOK1" 247.271242816089 -0.517628056826667 0.0985884404919115 -5.25039298972515 1.51775055514756e-07 1.19042979204111e-05 1.24611784549836e-05
"SLK" 228.151390942188 -0.396671407563195 0.0757457203117671 -5.23688210938528 1.63311933179385e-07 1.27156816877701e-05 1.33105185830731e-05
"HSPH1" 503.181631341236 -0.379878331166218 0.0726182240340739 -5.23117077316531 1.68439809987035e-07 1.30199090806645e-05 1.3628977668951e-05
"DDX5" 843.303415764482 -0.409492305057042 0.0783275591319883 -5.22794670988041 1.71402894393986e-07 1.31522348185405e-05 1.37674935768091e-05
"DEK" 835.923808658761 -0.444026066082028 0.0849543925116051 -5.22664047090175 1.72617687690603e-07 1.31522348185405e-05 1.37674935768091e-05
"CLTC" 435.437284299768 -0.337421557040183 0.0646551486039747 -5.21878867075158 1.80097111687552e-07 1.36247935487314e-05 1.42621585042781e-05
"ETF1" 271.818354691833 -0.33596171373727 0.0644410523073737 -5.21347342583398 1.85337091212175e-07 1.39224700842272e-05 1.45737602850362e-05
"ABCE1" 248.957264614952 -0.385499951168355 0.073990105991251 -5.21015541204845 1.88682513012879e-07 1.40746599042544e-05 1.47330695126e-05
"BDP1" 270.06980994802 -0.495280722868582 0.0951144719428107 -5.2072067767603 1.91704431073014e-07 1.42007719878878e-05 1.48650810927866e-05
"PRR14L" 156.803604301884 -0.520229463949633 0.0999615250110474 -5.20429699218914 1.94732366831423e-07 1.43255872895917e-05 1.49957352278598e-05
"TMEM123" 372.734828783596 -0.386466161358533 0.0742962623636315 -5.20169048971851 1.97483915552206e-07 1.44284995013382e-05 1.5103461651068e-05
"UACA" 293.076676136714 -0.408448689032532 0.0787044344749662 -5.18965280364792 2.10686550870005e-07 1.52883907355806e-05 1.60035784150645e-05
"ARID4B" 444.120323010781 -0.302699716998737 0.0584237714534732 -5.18110538686803 2.20574818192287e-07 1.58977809841698e-05 1.66414758103721e-05
"TCEA1" 305.882493088151 -0.366810260926437 0.0708584195360433 -5.1766644433814 2.25887957101452e-07 1.61714552912832e-05 1.69279525435894e-05
"ARGLU1" 379.179122916321 -0.322303849180006 0.0624715964986245 -5.1592062192152 2.47999033910652e-07 1.76360379648328e-05 1.84610480843089e-05
"C11orf58" 581.47586654674 -0.324107019198899 0.0628427713792219 -5.15742721216239 2.50366126119424e-07 1.76864600484497e-05 1.85138289023145e-05
"APC" 117.222006341483 -0.640931702330823 0.124486382891379 -5.14860892769348 2.6242537287763e-07 1.82960225652659e-05 1.91519066245204e-05
"DHX36" 220.838110634366 -0.387629069298099 0.0752840220009091 -5.14888895406542 2.620339473615e-07 1.82960225652659e-05 1.91519066245204e-05
"SUPT16H" 513.110344911686 -0.418195644535364 0.0812967206714266 -5.14406535812886 2.68855929384281e-07 1.86226376541696e-05 1.94938006980836e-05
"MARVELD1" 36.7244062547165 -1.08754179873621 0.212096848868292 -5.12757169443641 2.93503224206911e-07 2.01987025330008e-05 2.11435935580282e-05
"ANLN" 233.368581531924 -0.489852335804211 0.0955956264571606 -5.12421283230702 2.98783337757548e-07 2.02806871927568e-05 2.12294134427977e-05
"CDC5L" 246.320119080003 -0.373312503644062 0.0728487685454509 -5.12448612513126 2.98350317578202e-07 2.02806871927568e-05 2.12294134427977e-05
"IGFL4" 33.1887347093427 -1.08299719720468 0.211390896882334 -5.12319694545554 3.00398291596098e-07 2.02806871927568e-05 2.12294134427977e-05
"ZBTB34" 17.8493507260699 1.30622381549269 0.256257588168348 5.0973078488297 3.44517823158416e-07 2.31130290542819e-05 2.41942516565212e-05
"ZC3H13" 324.848413820564 -0.385069641145848 0.0756466991322499 -5.09036938244519 3.5736667034195e-07 2.38251892033599e-05 2.49397265064888e-05
"MIS18BP1" 149.470241100175 -0.468720890171464 0.0922482317076834 -5.08108265594455 3.75289765348794e-07 2.48646951986061e-05 2.60278603719542e-05
"G2E3" 91.3017142944293 -0.55247525786879 0.108992364295765 -5.0689354381705 4.00046885749473e-07 2.63413588289483e-05 2.75736020140655e-05
"EIF4B" 597.879145028068 -0.419271233231525 0.0829186845542997 -5.05641443162262 4.27212421548126e-07 2.79575147279378e-05 2.92653613435974e-05
"ZMYM4" 155.822911802396 -0.443603084509071 0.0879942958038093 -5.0412709194028 4.6245021662354e-07 3.00790028092884e-05 3.14860921879174e-05
"NSD1" 181.158497757461 -0.465581608463948 0.0924841508400775 -5.03417725345207 4.79905469005615e-07 3.10251614417145e-05 3.24765119207073e-05
"MAP1B" 1462.73801629058 -0.606070336048845 0.120426731939888 -5.03268938952331 4.83646410946526e-07 3.10786522022084e-05 3.2532504967644e-05
"PANK3" 204.624000654647 -0.425744308468672 0.0846765847707536 -5.02788710268957 4.95913682512886e-07 3.16761152776345e-05 3.3157917239155e-05
"RIOX1" 32.5128698332221 0.8896615262918 0.177023389705349 5.02567218813638 5.01672206505531e-07 3.18531989690148e-05 3.33432848680998e-05
"SPAG9" 215.820522133975 -0.391859076014576 0.0780720478666256 -5.01919812176579 5.18876147334961e-07 3.27506027433256e-05 3.42826690008413e-05
"RPUSD3" 49.2844676370567 0.702596996176394 0.140086932145303 5.01543566852929 5.29134274151998e-07 3.32016194257609e-05 3.47547841481248e-05
"ITGB1" 588.398202206858 -0.277924309321246 0.055463877468086 -5.01090659377653 5.41742067029708e-07 3.37939335029584e-05 3.53748065523609e-05
"ZNF608" 206.689149824191 -0.448203725609809 0.0900003091257474 -4.98002429062308 6.35762930326678e-07 3.94283905685737e-05 4.12728423257424e-05
"CSDE1" 649.79769034438 -0.411114306662168 0.0826076052771875 -4.97671255912437 6.46732501156278e-07 3.98768531204278e-05 4.17422838607572e-05
"SFRP2" 229.484488813014 -0.387464411134864 0.077973172943577 -4.96920154083304 6.72291644756415e-07 4.12145688196361e-05 4.31425776169548e-05
"SERBP1" 890.196537750473 -0.464834029840326 0.0936728780598274 -4.96231181819186 6.96590448657756e-07 4.24601732333273e-05 4.44464511412143e-05
"SMC2" 250.5858879417 -0.358135920778285 0.0722109512493914 -4.95957904697043 7.06460972769488e-07 4.28171545257507e-05 4.48201319428642e-05
"TAF7" 241.799509761426 -0.362672445298494 0.0731890641751991 -4.95528190427921 7.22254958152925e-07 4.35270827040523e-05 4.55632704109354e-05
"LUC7L3" 567.305582752518 -0.368331495043513 0.0743684087963524 -4.95279515865585 7.31549722449522e-07 4.35946418400506e-05 4.5633989949002e-05
"WSB1" 275.95429313751 -0.32312853718035 0.0652391628732687 -4.9529841118294 7.30839441499346e-07 4.35946418400506e-05 4.5633989949002e-05
"HTATSF1" 315.125513549314 -0.305702187601192 0.0617722082225067 -4.9488628688817 7.46483151898945e-07 4.42374210072558e-05 4.63068381894646e-05
"IPO7" 357.908038483583 -0.320470634616626 0.0648252725349074 -4.94360643750564 7.66904482008788e-07 4.51965199424737e-05 4.73108035696692e-05
"QSER1" 154.864436612084 -0.447466117442753 0.0905362284927073 -4.9423984728809 7.71672929645754e-07 4.52276656073146e-05 4.73434062221126e-05
"SEPTIN11" 711.591860672115 -0.352524344626686 0.0714688520403554 -4.93255921373454 8.11591644666212e-07 4.73073665227021e-05 4.9520395105699e-05
"ITGB8" 223.434110633695 -0.535413072082682 0.108672525954686 -4.92684850544414 8.35664957050442e-07 4.84458592220492e-05 5.07121462523111e-05
"RTN4" 747.241318772849 -0.36656059135281 0.074482744436769 -4.9214162840629 8.59201541890718e-07 4.95410964721529e-05 5.18586184689284e-05
"MIER1" 126.44375359598 -0.460959432969502 0.0938267013732007 -4.91288115454482 8.97476824520469e-07 5.14698133718271e-05 5.38775603365353e-05
"SKIC3" 186.5098222548 -0.480640732436523 0.097956282676036 -4.90668611860367 9.26280897254616e-07 5.283763813377e-05 5.5309371651043e-05
"TCERG1" 300.248470563866 -0.371982681593171 0.0758400806947025 -4.90482971781904 9.35084241634796e-07 5.30560830080764e-05 5.55380353302879e-05
"PPIG" 446.667554131902 -0.354531723026089 0.0725170300848206 -4.88894432950999 1.01378157390129e-06 5.72169738032016e-05 5.98935717152476e-05
"PRRC2C" 520.589776355559 -0.472930348952603 0.0967840037994753 -4.88645158690125 1.02669558714686e-06 5.76408517268184e-05 6.03372785583255e-05
"DLGAP5" 315.763509512775 -0.348734928543032 0.0714188953487128 -4.88295046906402 1.04510130030603e-06 5.8314047413184e-05 6.104196619627e-05
"MACF1" 478.089553258595 -0.510300555466167 0.104524806194371 -4.88209999181659 1.04962005281066e-06 5.8314047413184e-05 6.104196619627e-05
"PDIA3" 260.67530624983 -0.47577601974082 0.0976514082186445 -4.87218800445297 1.10369065082319e-06 6.10003532245126e-05 6.38539368243095e-05
"PNN" 559.37890609179 -0.3703787151641 0.0763075841797324 -4.85376020149874 1.21142210894062e-06 6.66094826601523e-05 6.97254601465514e-05
"DIAPH3" 270.58330570262 -0.401304176579777 0.0826981575872306 -4.85263745031415 1.21830289608615e-06 6.66442922694922e-05 6.97618981420408e-05
"RGS5" 674.3704441979 -0.35029765017086 0.0722193157620792 -4.85047035511785 1.23169042548222e-06 6.70328661664225e-05 7.01686494435432e-05
"DDX3X" 305.38717545143 -0.303042998619719 0.062785242738246 -4.82665966400921 1.38842089465541e-06 7.47162852701787e-05 7.82114972650994e-05
"EEA1" 177.116752094552 -0.44380402161216 0.0919585281634027 -4.8261322845833 1.39210060999971e-06 7.47162852701787e-05 7.82114972650994e-05
"LINC02895" 90.7854981469574 -0.648680011616411 0.134417009176162 -4.82587743613814 1.39388213825495e-06 7.47162852701787e-05 7.82114972650994e-05
"EFNB2" 412.115518504362 -0.421486348719298 0.0873843644863739 -4.82336114929372 1.41159044368863e-06 7.5287176314133e-05 7.88090944711362e-05
"PHF6" 167.313871993909 -0.412940728924237 0.0856957281600461 -4.81868510590195 1.44507417853748e-06 7.66895833953199e-05 8.02771058584552e-05
"PRKDC" 345.312393519409 -0.357278550071275 0.0743867171524642 -4.80298854080347 1.56314834503828e-06 8.25450663194225e-05 8.64065070331556e-05
"ZNF462" 333.57297511018 -0.385809741776217 0.0803968139990066 -4.79881879126434 1.59604112384782e-06 8.38668505816981e-05 8.77901240831762e-05
"AKAP9" 307.714080973623 -0.429038232452643 0.0894736994430072 -4.79513236988632 1.62567447572494e-06 8.42905022330224e-05 8.82335940689913e-05
"CCT2" 751.294366859144 -0.33564797223097 0.0700014855222911 -4.79486927636825 1.62780945532977e-06 8.42905022330224e-05 8.82335940689913e-05
"COL11A1" 528.165557981065 -0.290585032910279 0.0605976423871437 -4.79531911578014 1.62416068361745e-06 8.42905022330224e-05 8.82335940689913e-05
"ATF7IP" 153.783580030307 -0.511351064423477 0.107022481686489 -4.77797801326853 1.77066736717902e-06 9.12449700758384e-05 9.55133904440625e-05
"FGD5-AS1" 151.039390022376 -0.45982214907033 0.0963087225340833 -4.77446005897961 1.80190039020454e-06 9.24080358764989e-05 9.6730864216461e-05
"NKTR" 247.440474388689 -0.472443916205441 0.0990496787831271 -4.76976727243987 1.84438879947877e-06 9.41344273877515e-05 9.85380159568418e-05
"SLC39A6" 282.212102198415 -0.329159523120828 0.0692847682084722 -4.75082087494922 2.02592537012122e-06 0.000102907361538491 0.000107721346108445
"SETX" 173.613337247021 -0.496943344887165 0.104632902073668 -4.74939846872722 2.04022594926457e-06 0.000103142607586754 0.000107967596917006
"HSPA4" 462.084294942304 -0.373317620515762 0.0786402855041143 -4.74715494892539 2.06297910489878e-06 0.000103352497016575 0.000108187304929884
"PHF10" 204.17910419958 -0.36661324488108 0.0772292309850301 -4.74707879652645 2.06375568243465e-06 0.000103352497016575 0.000108187304929884
"KMT2E" 240.3542881846 -0.383050682694418 0.0809410748778956 -4.73246350227338 2.21811197249115e-06 0.000110563553320388 0.000115735692919795
"ZNF146" 211.718748575822 -0.351844064827989 0.0744099096584339 -4.72845708915748 2.26232425140791e-06 0.000112242850184968 0.00011749354693591
"MT-ND4" 1813.29214860499 -0.454106206637753 0.09619738218982 -4.72056719528703 2.35187895921121e-06 0.000116145800268083 0.000121579076197002
"VCAN" 238.176857585924 -0.406895409752798 0.0862708131319234 -4.71648979511277 2.3994839654433e-06 0.000117950670319741 0.000123468377687281
"RCN1" 615.556681858536 -0.320082010053194 0.0679504477071659 -4.71052098777325 2.47084352348962e-06 0.000120901320481944 0.000126557058638922
"AFF4" 224.692842969721 -0.387436114665267 0.0822658774755636 -4.7095603493727 2.48251702278311e-06 0.000120917849689623 0.000126574361079435
"DDX54" 166.655248347263 -0.451317219788455 0.0958988565557019 -4.70617936436304 2.52402464511479e-06 0.000121827017599274 0.000127526059671275
"TBL1XR1" 128.827778664125 -0.434613344085152 0.0923371170345339 -4.70681084750142 2.51622180778937e-06 0.000121827017599274 0.000127526059671275
"WAPL" 182.838736275797 -0.428184094299263 0.0910145617699476 -4.70456689536736 2.54405441962442e-06 0.000122240668892494 0.000127959061484353
"GNAS" 1110.13406449039 -0.365783515839322 0.0778865033228528 -4.69636586871909 2.64831001810947e-06 0.000126679475171182 0.000132605514180315
"HSPA9" 565.272136807846 -0.399468407410488 0.0852839146564471 -4.68398301156419 2.81353337614668e-06 0.000133981966622128 0.000140249614634169
"USP7" 243.077816413696 -0.361807991588163 0.0773219771736237 -4.67923874703483 2.87941997274092e-06 0.000136510101552122 0.000142896015180556
"NR2F2" 480.121650176168 -0.25773442709265 0.0551457059378147 -4.67369893466021 2.95822888691421e-06 0.000139625785560681 0.000146157450226921
"LAMC1" 353.684906270997 -0.320404959511292 0.068631481692155 -4.66848378632508 3.03430718752897e-06 0.00014258570382983 0.000149255832845588
"IGF2BP3" 295.841357196631 -0.300006377608033 0.0643376440772936 -4.66299911833286 3.11634088839023e-06 0.000145363885077007 0.000152163976822899
"MTR" 120.395558990379 -0.502556965557325 0.107782100756245 -4.66271265851353 3.12068338639117e-06 0.000145363885077007 0.000152163976822899
"CEP55" 134.476533443732 -0.457241389543461 0.098195201014442 -4.65645352135093 3.21702863408744e-06 0.000149200193216568 0.000156179746644436
"CEP350" 177.559676116182 -0.499188681860139 0.107353649287787 -4.6499460909982 3.32021802864619e-06 0.000152658472894693 0.000159799803913204
"MORF4L2" 298.911675036265 -0.341910667031544 0.073528776981573 -4.65002521553201 3.31894448456058e-06 0.000152658472894693 0.000159799803913204
"DDX1" 447.215442760449 -0.30175621247831 0.0650139319688568 -4.64140843877676 3.46042352052012e-06 0.000158422050186215 0.000165833000129303
"RPAP3" 145.617250621269 -0.395147477808827 0.0852717703188193 -4.6339776497125 3.58705739620152e-06 0.000163517697629409 0.000171167020880283
"CIB1" 46.7192919151024 0.689446584351336 0.149065218147051 4.6251338368633 3.74356595595923e-06 0.000169926034264754 0.000177875138145705
"SEC63" 230.028683259692 -0.355835118796178 0.0769540788800753 -4.62399295754951 3.76422651033319e-06 0.000170139848244594 0.000178098954298222
"BTBD3" 71.3265367227087 -0.620008008346208 0.13418390047655 -4.62058418442354 3.82661031418983e-06 0.000171506101770853 0.000179529120874973
"TOP2A" 652.525023407364 -0.425327133540966 0.092045736453891 -4.62082384178683 3.82219216250851e-06 0.000171506101770853 0.000179529120874973
"NUAK1" 354.669165122195 -0.296835970929059 0.0642625893453842 -4.6191100289111 3.85389464828258e-06 0.000172006251938202 0.000180052667961185
"RAI14" 398.208715872054 -0.319909256584029 0.0692891147126282 -4.61702040660832 3.89289002365959e-06 0.00017302274117657 0.000181116708350762
"PLEKHA5" 161.591856211618 -0.430741181132553 0.093445621525498 -4.60953840426883 4.03563983485337e-06 0.000176550048608208 0.000184809022476727
"SACS" 133.564189193569 -0.535257359668138 0.116123168097115 -4.60939335740909 4.03845616015775e-06 0.000176550048608208 0.000184809022476727
"SPTBN1" 478.47841490968 -0.340081351876168 0.0737695821988309 -4.61004850155648 4.02575039235064e-06 0.000176550048608208 0.000184809022476727
"UBA2" 300.937788197407 -0.28417950234318 0.0616323741052942 -4.61088034443847 4.00967295324081e-06 0.000176550048608208 0.000184809022476727
"TRIP11" 184.053001357534 -0.425065563290603 0.0922885027659371 -4.60583442737886 4.10815174268641e-06 0.000178863896486677 0.00018723111166872
"DDX6" 143.142026146495 -0.413463791483821 0.0898290018739832 -4.60278732768121 4.16873859498929e-06 0.000180763961759149 0.000189220061592075
"THRAP3" 341.796672543071 -0.404884138168697 0.0883705991168504 -4.58166112049697 4.61296990705415e-06 0.000199216801613549 0.00020853612138529
"CKAP5" 327.642293849476 -0.335357441300433 0.0736123867839306 -4.55572025241872 5.22063790940069e-06 0.000224550582982166 0.000235055011678904
"TUT4" 150.606302463408 -0.39894770770313 0.0875949221175619 -4.55446158360297 5.25199211914917e-06 0.000224991967610298 0.000235517044186424
"BBX" 198.710583838268 -0.344328171642614 0.0756197043428271 -4.55341864445249 5.27810888955509e-06 0.000225206350099536 0.000235741455443089
"SMCHD1" 157.059391715305 -0.441059770389534 0.0970199819197065 -4.54607145520346 5.46564873474987e-06 0.000232279183480386 0.000243145154470984
"CLIP1" 213.401270359837 -0.428140809460787 0.0941990190570617 -4.54506653834089 5.49179028715994e-06 0.000232463996004504 0.000243338612485825
"DPYSL2" 462.101185023741 -0.253648841775276 0.055904802310987 -4.5371565820818 5.70177726294072e-06 0.000240398648473473 0.00025164444631619
"PAIP1" 326.684463749329 -0.328169760336215 0.0724765455746343 -4.52794428506909 5.95602797119468e-06 0.000250129725861156 0.000261830741442361
"HNRNPA3" 845.999472871757 -0.414012621932806 0.0915382952316246 -4.52283517936626 6.10167537474673e-06 0.000255241455774209 0.000267181596997733
"ENSG00000279417" 132.996803225904 -0.586061753993229 0.129648019800975 -4.5204065198443 6.17209950041069e-06 0.000257178849105003 0.000269209621178069
"RBM26" 187.080393758247 -0.368459255996681 0.081780160302838 -4.50548463872226 6.6221629805621e-06 0.000274858414450023 0.000287716232844188
"PRTG" 360.884179359987 -0.410458854095861 0.0912572573353316 -4.49782150024079 6.86532981925086e-06 0.000283846795278872 0.000297125088223857
"ANKRD50" 72.6181263903952 -0.555014090553219 0.12347479671376 -4.49495852858017 6.95835073006188e-06 0.000286581958446217 0.000299988201744675
"ENGASE" 10.2462487827374 1.2997315446024 0.289377773883401 4.49146984289851 7.07333175874168e-06 NA 0.000303772393915806
"ZFP91" 206.928453431445 -0.40474686421528 0.0901343960818414 -4.49048178952431 7.1062250766458e-06 0.000291546549586849 0.000304015744083628
"TCF12" 127.58703698243 -0.424395892490764 0.0945637319851652 -4.48793510557876 7.1916826673468e-06 0.000293922141810683 0.000306497437647307
"CCND2" 298.913400592018 -0.302021286605005 0.0673102905715683 -4.48700019031827 7.22330101494543e-06 0.000294087602772606 0.00030667444537217
"ZC3H15" 329.133935245548 -0.285587578486109 0.0637288716646298 -4.48129036379304 7.41930879855374e-06 0.000300919265985448 0.000313803038047921
"QKI" 472.552505387138 -0.30929578165908 0.0691256624472938 -4.47439880803904 7.66266049212717e-06 0.000309612119202729 0.000322872705868272
"ZBTB38" 95.1682195675643 -0.553603366768951 0.123773088736815 -4.47272805759986 7.7227965371891e-06 0.000310864417593193 0.00032418325614381
"TCP1" 496.321908022083 -0.26685178074979 0.0597028376403603 -4.46966662384224 7.83416087473172e-06 0.000314161631769787 0.00032762636826687
"DNAJC10" 213.108026480479 -0.360399109204717 0.0806651476321152 -4.46784168608192 7.90127441872253e-06 0.000315666270503795 0.000329200112535283
"EIF2AK1" 149.574409804279 -0.396203124866138 0.0887216787172508 -4.46568562040859 7.98127382575115e-06 0.000317672566788386 0.000331297039175975
"SLC38A2" 297.342985686803 -0.308017474921167 0.0690196514376216 -4.46275036899522 8.09142987153908e-06 0.000320859786021217 0.000334625577576316
"RO60" 190.933013906775 -0.419389581877655 0.0940154615504417 -4.46085755429326 8.16323383768485e-06 0.000322508204987349 0.000336349332219886
"SLF2" 161.166588441593 -0.371576562745624 0.0834335644605866 -4.45356212632093 8.44572552109418e-06 0.000332437469127349 0.000346709452825506
"ICE1" 142.299823436441 -0.434360767962221 0.0978704380681344 -4.43812019784598 9.07479408818135e-06 0.000355885399039083 0.000371169050507813
"SPRED1" 91.2883814886788 -0.479020890205677 0.107973546189334 -4.43646529276443 9.14480713017671e-06 0.000357317427317198 0.000372667578158953
"MYOZ3" 12.98977987029 -1.39880235405691 0.315685739038271 -4.43099633932888 9.37986817667401e-06 0.000365164430075116 0.000380856756584516
"DNTTIP2" 280.279311405858 -0.329570182545535 0.0743919150884653 -4.43018817506737 9.41508964845336e-06 0.000365202768291098 0.000380901779038515
"ASH1L" 117.58978171245 -0.463544591564618 0.104680166002008 -4.42819885818413 9.50232729606472e-06 0.000366543559087471 0.000382310207866757
"PDIA6" 611.649003853021 -0.346285959131975 0.0782066141599982 -4.42783468957662 9.518380600659e-06 0.000366543559087471 0.000382310207866757
"YME1L1" 295.463420241505 -0.320044268796782 0.0724663481255574 -4.41645366539327 1.00333395593635e-05 0.000384984291653706 0.000401549353117752
"CCDC93" 93.9691868648878 -0.477583153663566 0.108170933055219 -4.41507843349904 1.00973373222988e-05 0.000386051244505237 0.000402667387645673
"SORBS2" 692.434221181968 -0.265794037062362 0.0602183462997429 -4.41383819707279 1.01553871249946e-05 0.000386883980222563 0.000403541112589643
"CDH6" 309.606279193382 -0.358265625519755 0.0813553994651113 -4.4037104835727 1.06414937464912e-05 0.000403960191437089 0.000421357869408939
"TRIP12" 210.875397119693 -0.358098405003367 0.081436317214214 -4.39728142496188 1.09615179510384e-05 0.000414633021218888 0.00043249579307878
"MARCKS" 910.035268976453 -0.39644753508143 0.090234103246379 -4.39354435649405 1.11517422881902e-05 0.000420337932820229 0.000438451952077225
"EIF4G2" 1195.70690469915 -0.454749554296592 0.103696482169382 -4.38539036988533 1.15777957803988e-05 0.000434860378836319 0.000453605851522572
"SRSF11" 509.179874293212 -0.303653322090088 0.0693906684715519 -4.37599649605014 1.20878955679543e-05 0.000452426603590768 0.000471935111579642
"ZNF91" 72.8412363310864 -0.576503323168224 0.131857984978848 -4.37215329250409 1.23027092483764e-05 0.000458856641791716 0.000478648262952512
"G3BP2" 291.177435850652 -0.306967766900138 0.0702375141525861 -4.37042470257805 1.24005111200177e-05 0.000460892864519962 0.000480778149882353
"CSNK1A1" 382.284635953044 -0.319101747561131 0.0730559990061213 -4.36790615284576 1.25443370791913e-05 0.000464619595915741 0.000484671514969723
"ITSN1" 433.475189293429 -0.377856457782743 0.0866521704648353 -4.36061157794175 1.29699423841559e-05 0.000477070260040659 0.000497671397462147
"TOMM20" 372.776415166542 -0.291577604502357 0.066856127127857 -4.36126974487676 1.2930982943369e-05 0.000477070260040659 0.000497671397462147
"YES1" 187.226657473257 -0.351563264589437 0.0807583298875893 -4.35327557019556 1.34118388729853e-05 0.000491629158962661 0.000512865044026554
"PHIP" 374.147173091552 -0.368843871114019 0.0847793160070192 -4.35063513703603 1.35743765276603e-05 0.000495883131577235 0.000517308833815205
"GGPS1" 70.7918126379539 0.568413592631678 0.130813720528766 4.34521386850001 1.39140032792686e-05 0.000506555197883815 0.000528448165361609
"ARL4A" 217.673583940083 -0.337486799395044 0.0776990824683874 -4.34351074264427 1.40223617328277e-05 0.000508763716340386 0.000530758274944929
"DNAJC8" 478.17304961598 -0.363404783426672 0.0838012497037215 -4.33650792454153 1.44764210277693e-05 0.000523457569841407 0.000546093639175919
"EIF4G3" 165.524618955586 -0.381348279590142 0.0881388738843866 -4.32667519771541 1.51376924159184e-05 0.000545519476353385 0.000569116072444932
"LLPH" 161.776436105353 -0.393521643586963 0.0909897060832682 -4.32490289865138 1.52599064259751e-05 0.000548072127427194 0.000571785621316906
"USP47" 258.489706467508 -0.331905584202605 0.0768501280570711 -4.31886832974595 1.56831309458581e-05 0.000561382408723048 0.000585678395121911
"SYVN1" 104.180658068834 0.745618321487038 0.172981783556359 4.31038636645869 1.62969556427945e-05 0.000581403430908659 0.000606572689024811
"TNKS2" 72.0847619959958 -0.543648077040407 0.126231218540871 -4.30676407408983 1.65660132930043e-05 0.000589032212654923 0.000614538552922545
"SEPTIN2" 550.733597621397 -0.225820870976504 0.0524597474504606 -4.30465036435324 1.67249664763082e-05 0.000592708363464386 0.000618380714153832
"CHML" 167.049636258019 -0.443351035017714 0.103034602749233 -4.30293341448355 1.68551517253761e-05 0.000595344051174127 0.000621137373483662
"SMARCA1" 235.486034692709 -0.365309116262348 0.0849557151477731 -4.29999459867914 1.70802272287422e-05 0.000601302916993377 0.00062736124090834
"COL1A2" 508.308675075649 -0.387038026082313 0.0900876351035791 -4.29623916353574 1.73720157430965e-05 0.00060956346030135 0.00063598664848333
"GPBP1" 284.589438365318 -0.367375025295235 0.0855361913433809 -4.29496590303426 1.74720188002192e-05 0.000611062375547337 0.000637557391906038
"COPS2" 201.36916589771 -0.329337743528033 0.0767384986096326 -4.29168865035226 1.77319463477302e-05 0.00061812637807594 0.000644934569767933
"ZNF518A" 104.931118316053 -0.566901366603888 0.132155672019027 -4.28964839679578 1.7895620590496e-05 0.000621799950615052 0.000648774349069735
"KIF2A" 262.425728286158 -0.34080367115392 0.0795319300027254 -4.28511757657888 1.82642569276e-05 0.000628467189182934 0.0006557514239665
"OSBPL8" 260.818166827545 -0.391774863698006 0.0914178133769438 -4.28554183507537 1.82294338037786e-05 0.000628467189182934 0.0006557514239665
"TM9SF3" 266.265017939476 -0.315737411044193 0.0736772214832078 -4.2854141984189 1.82399035588177e-05 0.000628467189182934 0.0006557514239665
"SLTM" 305.044084538934 -0.296098665772029 0.0691271784514126 -4.28339001251365 1.84067108273578e-05 0.000631332425708765 0.000658747862494478
"PPP3CA" 45.8750835830005 -0.74704254618118 0.17447710401538 -4.28160789575766 1.8554771879082e-05 0.00063437099882746 0.000661925184670382
"ANP32B" 610.004530136097 -0.367887098910661 0.0859835336514568 -4.27857617950351 1.88092616882021e-05 0.000641017234594416 0.000668866929969633
"COPB1" 240.348393471215 -0.30668565479016 0.0718559804589515 -4.26806026208713 1.97180066490278e-05 0.000667720561667238 0.000696744500769128
"SCRN1" 314.801158715209 -0.261837203989338 0.0613380800817066 -4.26875447748857 1.96567485650546e-05 0.000667720561667238 0.000696744500769128
"ABLIM1" 152.147820114399 -0.390175179220006 0.0915190684416325 -4.26332114021512 2.01410728109424e-05 0.000679888682513678 0.000709448640400577
"CRIM1" 256.098070452893 -0.32994898164999 0.0774975126580636 -4.25754285954697 2.06686044428226e-05 0.000694158140741776 0.000724352872274529
"FHL2" 93.4080977222517 0.432148964049981 0.101508497074769 4.25726886421804 2.06939428851491e-05 0.000694158140741776 0.000724352872274529
"HMGA2" 428.631001448707 -0.261251755579776 0.0614159964894374 -4.2538063454642 2.10167076859059e-05 0.000702774987102063 0.000733351743815079
"SMARCC1" 436.474011036368 -0.37289664568679 0.0878273494424268 -4.2457918638571 2.17822762326889e-05 0.000726098564294039 0.000757697496617459
"PDE1C" 253.423195825774 -0.328490826873604 0.0775098507388685 -4.23805263127512 2.25466921012303e-05 0.000749238519139638 0.000781852062119061
"ATP9B" 69.4658278030619 -0.646770590108973 0.152721639216581 -4.23496364645327 2.28588683219645e-05 0.000757253255870794 0.000790223293136395
"FAT3" 87.0694612019669 -0.61443256526012 0.145177978363778 -4.23227112117869 2.3134329239435e-05 0.000764005851384065 0.00079727753175164
"EIF3J" 242.20898846996 -0.315812403582977 0.0747138596330118 -4.22695876152324 2.36871058194743e-05 0.000779846783260286 0.000813816072554615
"HNRNPA2B1" 1309.56825402619 -0.431188946411156 0.10212244556374 -4.22227399697385 2.4184985525535e-05 0.000793788432618099 0.000828372847785656
"ARL16" 75.0675055512327 0.531137722531453 0.126030091306768 4.21437227430564 2.50473850532592e-05 0.000819571952034098 0.000855287772185603
"MALT1" 220.724812794022 -0.348114171972409 0.0828353086665513 -4.20248536012248 2.64000327112216e-05 0.000861190057891746 0.000898727942846038
"ENSG00000286931" 39.2122156797256 -0.793812001563306 0.188935330484824 -4.2015011143036 2.65150942031264e-05 0.000862306432514479 0.00089990134307632
"SRSF10" 291.708561149973 -0.264549855337396 0.0629833363250464 -4.20031504796917 2.66543828057161e-05 0.000864201523977426 0.000901887389117048
"CHD7" 208.194491948816 -0.325026949702573 0.0775320622918643 -4.19216179854769 2.76308813937039e-05 0.000891491459812345 0.000930384412383084
"PTPN12" 131.222682994774 -0.383858984662451 0.0915716769230246 -4.19189641995007 2.76632298863679e-05 0.000891491459812345 0.000930384412383084
"TMBIM6" 684.474483417115 -0.25024345164514 0.0597242052834097 -4.18998378392242 2.78974390717909e-05 0.00089633127282769 0.000935443857884736
"RBM27" 142.877588027213 -0.404041676563901 0.0965026899342793 -4.18684367077294 2.82860505447279e-05 0.000906087991473312 0.000945634851444407
"EZR" 674.062634951964 -0.280436190627543 0.067157537918044 -4.17579618493123 2.96945606099408e-05 0.000948358916246224 0.000989759593345071
"KNL1" 139.288450649855 -0.485960654203217 0.116454024994208 -4.17298289369894 3.00637521780433e-05 0.000954434656199964 0.000996118269495642
"PSMA1" 382.106913147294 -0.273205667877928 0.0654676199946507 -4.17314189671553 3.00427702344119e-05 0.000954434656199964 0.000996118269495642
"MTPN" 271.238779840182 -0.267664612521199 0.0641580823434369 -4.1719546897988 3.01997699444992e-05 0.000955907851626033 0.000997664589349935
"ATAD5" 119.937788162372 -0.428480793249503 0.102755604571082 -4.1699019244551 3.04730749601301e-05 0.000961705001774283 0.00100372376107614
"HNRNPU" 1044.79026156645 -0.426254213671106 0.10225653933557 -4.16847877349231 3.06639310916301e-05 0.000962035743983583 0.00100408637703561
"RSRC2" 337.976610422121 -0.272032182423144 0.0652582032459774 -4.16855152137387 3.06541475216213e-05 0.000962035743983583 0.00100408637703561
"NDUFC2-KCTD14" 35.3405709702604 0.981495963324655 0.236021305740896 4.15850577660196 3.20336133524578e-05 0.00100206027457674 0.00104586937629691
"MYH10" 923.222498696036 -0.445297395377104 0.107158776502421 -4.15549159771384 3.24588873990879e-05 0.0010123945961581 0.00105666453847876
"MRPL41" 156.623261371245 0.423043072407658 0.101853829001187 4.15343317532745 3.27523889938688e-05 0.00101857065130495 0.00106311969623703
"LPP" 391.986841432794 -0.384363873895649 0.0925619884447559 -4.15250234306548 3.28859386012555e-05 0.00101975089261509 0.00106436055194672
"EPRS1" 265.573907535514 -0.322919312071875 0.0778626502436387 -4.14729412704851 3.36427750972875e-05 0.00104019559989208 0.00108570874779281
"RSF1" 284.647255148343 -0.29646618665752 0.0715963090548654 -4.14080265548792 3.46092625487626e-05 0.0010639106732209 0.00111047995867668
"UBE2H" 234.549549768698 -0.28711254237443 0.0693282276960632 -4.14135124920746 3.45265754907587e-05 0.0010639106732209 0.00111047995867668
"POU3F2" 242.7664847713 -0.272839961338767 0.0659381090110917 -4.13781901590279 3.50622760753436e-05 0.00107473936464279 0.00112179190446214
"SOX11" 463.663430723545 -0.273564462227471 0.066174991934752 -4.13395535427043 3.56572771205792e-05 0.00108984577376853 0.00113756901808111
"LAGE3" 102.186599424983 -0.607099295231342 0.146900879309578 -4.13271382775011 3.58504980999893e-05 0.0010926207520931 0.0011404748198988
"CCDC167" 157.252898169138 0.397924839735179 0.0963057343600316 4.13189144321944 3.59790342166415e-05 0.00109341412532454 0.00114131220472449
"TNKS1BP1" 37.1856006777238 0.653615446439037 0.158276979446988 4.12956734910369 3.63446527326171e-05 0.00110138753039439 0.00114964417113995
"PAK2" 201.692750984299 -0.312896563043563 0.075819092947385 -4.12688349174394 3.67712568818087e-05 0.00111115863217635 0.00115985269588214
"GHITM" 370.689768935534 -0.265294896551444 0.0643558288017774 -4.12231341730646 3.75086391412304e-05 0.00113023913480086 0.00117977877366473
"ACTR3" 409.742092234708 -0.322101792412456 0.0781939673646512 -4.11926652743376 3.80080313343702e-05 0.00114206104294008 0.0011921283086505
"YWHAG" 417.596923548228 -0.262430207416243 0.0637215896000495 -4.11838764637533 3.81532507381256e-05 0.00114320428545951 0.00119333108611179
"GALNT1" 165.100020681733 -0.348411615690513 0.0847314651580162 -4.11195079703576 3.92329923465502e-05 0.00117226422790098 0.00122367483950162
"CASP8AP2" 170.270008196867 -0.3991700218867 0.0972837744029362 -4.10315105819592 4.07560956010768e-05 0.00121437226753264 0.00126763945259505
"RTF1" 240.881346208669 -0.33574746326266 0.0818581556065538 -4.10157620550859 4.10345317856131e-05 0.00121926281492238 0.0012727543942171
"SSB" 640.13317873004 -0.365580320425985 0.0892209273812758 -4.0974727696308 4.17685284060931e-05 0.00123762470141054 0.00129193182322004
"DDIT4" 61.4821718660261 -0.654056784058791 0.159738159546818 -4.09455565228979 4.22978808776909e-05 0.00124983793718097 0.0013046909886196
"SLC38A1" 279.526044621088 -0.270186383639891 0.0660015952530026 -4.09363414026874 4.24664209932971e-05 0.0012513516926395 0.0013062811482401
"GCC2" 156.496085198053 -0.434218393883324 0.106093346977792 -4.09279569598476 4.26203218083189e-05 0.00125242692211939 0.00130741349810904
"PBRM1" 222.4381447546 -0.349336277312885 0.0853772069114853 -4.09168078870346 4.28257885850553e-05 0.00125500738141974 0.0013101171379198
"UBE3A" 315.423202792317 -0.259359463454357 0.0634240890798605 -4.08928953047768 4.32696481489471e-05 0.00126454064878033 0.00132007893779001
"NR2F1" 479.415554351387 -0.290091805194746 0.0709891273751999 -4.08642585027872 4.3806940254934e-05 0.00127408400508284 0.00133007106136618
"NRIP1" 170.242707738093 -0.403691263465946 0.0988006020842487 -4.08591906273721 4.39026818924546e-05 0.00127408400508284 0.00133007106136618
"STAG2" 150.158855821539 -0.366837423368112 0.0897869041499504 -4.08564508199846 4.39545245964643e-05 0.00127408400508284 0.00133007106136618
"TOP1" 346.331646042991 -0.286107340722533 0.0700998078351011 -4.08142831711545 4.47597828590881e-05 0.00129390949527884 0.00135077766325562
"N4BP2" 129.724373055401 -0.531163111587498 0.13017319858147 -4.08043374039908 4.49517420451349e-05 0.00129594657404177 0.00135291415546085
"CRABP1" 795.841308734577 -0.253082829192161 0.0620550483522947 -4.07836003535725 4.53544934080759e-05 0.00130403337246347 0.0013613663263295
"ZFHX4" 130.741864643779 -0.454477009911227 0.111746531256202 -4.06703460771631 4.76151740154751e-05 0.00136535231511579 0.00142539150953564
"APLP2" 454.422004666307 -0.25438552409535 0.0625653915960041 -4.0659143594587 4.78445042356149e-05 0.00136718853623472 0.00142732893875898
"WDR43" 181.77687856762 -0.332016243611205 0.0816673496573141 -4.06547102366349 4.79355500657905e-05 0.00136718853623472 0.00142732893875898
"BRCA2" 110.75476798375 -0.454257199395424 0.112003621255047 -4.05573671909253 4.99765286217091e-05 0.00142159901548739 0.00148414340050533
"GSPT1" 283.141435551695 -0.258570830027929 0.0638467968881525 -4.04986377751879 5.12474559277703e-05 0.0014538739690998 0.00151784905275725
"PAPOLA" 384.165109220788 -0.306700038154074 0.075855717693913 -4.04320264151538 5.27260133286558e-05 0.00149185247792247 0.00155750969531156
"C11orf24" 80.3081122427576 0.496763304600297 0.122932154276044 4.04095500909238 5.32339715611677e-05 0.00150221266829864 0.00156834773796963
"EXOC5" 187.256123150498 -0.328342642822614 0.0812660973145435 -4.04033974403559 5.33738259384254e-05 0.00150221266829864 0.00156834773796963
"CHD8" 177.604117617489 -0.367251027156027 0.0909127269385492 -4.03959972957652 5.35424979828538e-05 0.0015029942789029 0.00156917462592269
"HMGN1" 795.047038106161 -0.265305030893023 0.0657104844437682 -4.03748402007381 5.40275237617561e-05 0.00151262886080486 0.00157924432021929
"DNAJA1" 808.737317778248 -0.392731809056538 0.0974039021653985 -4.03199256216299 5.5305937910354e-05 0.00154436764316688 0.00161239191307314
"PTPN11" 186.522064751201 -0.34140385385047 0.0849172418122205 -4.02043032209436 5.809192985286e-05 0.00161792850062783 0.00168920439775269
"KPNA5" 80.3627988129616 -0.484574015058042 0.120574362537989 -4.01888100304383 5.847519245928e-05 0.00162436166136234 0.0016959324649359
"H1-4" 146.011331429632 -0.938731817779717 0.233662482430477 -4.01746916327923 5.88265304213893e-05 0.00162987688312977 0.00170170217275967
"MAPK6" 291.417293083796 -0.257274340783318 0.0640623156096052 -4.01600126900101 5.91939368153163e-05 0.0016358075751528 0.00170790568082641
"TUSC1" 27.4653662071546 0.770609830354448 0.192027113417626 4.0130261640631 5.99452660131867e-05 0.00165228979990352 0.00172512587707021
"PHF19" 130.652239591624 0.360168401116848 0.0898235329040736 4.00973318987005 6.0787395455054e-05 0.00167118336937902 0.00174486390141679
"RBM39" 486.248002211768 -0.24819501761282 0.061929074685529 -4.00773011502488 6.13051184894086e-05 0.00168108405893707 0.00175521270013522
"NOP14" 94.7292105957865 -0.475184124588745 0.118632467128402 -4.00551498330072 6.18825108451622e-05 0.00169256600816755 0.00176721257313831
"ILRUN" 138.136925408447 -0.390325290074358 0.0974912018988892 -4.00369758985201 6.23600703754886e-05 0.001699671389185 0.00177465447687651
"TMEM47" 93.3532692618906 -0.45896785578102 0.114646942036708 -4.0033152880263 6.24609716471849e-05 0.001699671389185 0.00177465447687651
"TRIO" 185.330222870075 -0.391799670218636 0.0979276711014969 -4.00090868915443 6.3099705038208e-05 0.00171268334260195 0.00178825204684424
"POLR2I" 181.758675760616 0.347119500155211 0.0868613241533776 3.99624923449562 6.43539817025942e-05 0.00174229422035932 0.00181918116377511
"KMT2C" 139.471465814005 -0.474758552760399 0.11884394124472 -3.9948065318937 6.47471025765386e-05 0.00174849960299731 0.00182567208931725
"COMMD1" 108.893727352141 0.403017341693858 0.10095374736353 3.99209887912936 6.54910524341073e-05 0.0017596802426061 0.00183736957658101
"ZNF207" 334.942543800636 -0.247344238398456 0.0619546608541122 -3.9923427065623 6.54237288056196e-05 0.0017596802426061 0.00183736957658101
"EEF1AKMT1" 22.8387198260389 0.836219632475053 0.20956096299687 3.99034066515309 6.59784606517371e-05 0.00176613577443119 0.00184413334369133
"EIF5B" 580.761868933792 -0.398508204516269 0.0998757685532752 -3.99003892824814 6.6062451860696e-05 0.00176613577443119 0.00184413334369133
"ANKRD12" 182.362466429396 -0.431734635628383 0.108238215065607 -3.98874496744698 6.64237863497949e-05 0.00177135632248315 0.00184959600593968
"GLIPR1" 432.61559456281 -0.2254765583128 0.0565754736817845 -3.9854117630728 6.73632069212959e-05 0.00177862209957788 0.00185722856415602
"MATCAP1" 18.2173234883287 0.895835038986483 0.224744833240499 3.98600949383273 6.71938243385892e-05 0.00177862209957788 0.00185722856415602
"MT-ND1" 1546.77703987366 -0.315896875609016 0.0792584204449725 -3.98565696661009 6.7293673292227e-05 0.00177862209957788 0.00185722856415602
"RPL22L1" 218.19201421316 0.30328444385129 0.0760941563027159 3.985646974582 6.72965054551242e-05 0.00177862209957788 0.00185722856415602
"KPNA4" 204.093278844056 -0.295281293926557 0.0742345704688331 -3.97767902557649 6.95912240424955e-05 0.00183291256015136 0.0019139300681244
"SUGT1" 271.002860148481 -0.28525986080048 0.0717367220123457 -3.97648307308197 6.9941974907919e-05 0.00183761341463737 0.00191885034845657
"BACH1" 80.782652924969 -0.459822940770505 0.115686499607435 -3.97473294058378 7.04582723725208e-05 0.00184662995429405 0.00192827713066561
"MT-ND2" 982.167496255112 -0.369797021199038 0.0931245460868508 -3.97099407984393 7.15733580601348e-05 0.00187125737849867 0.00195400517383732
"FNBP1L" 200.602556114233 -0.298546699447956 0.0753109047172017 -3.96418952300497 7.36457273276953e-05 0.00192073098631913 0.00200567851546596
"7SK" 157.471709654987 -0.715560867005212 0.180774992550368 -3.95829565201526 7.54864840842168e-05 0.00196393737982034 0.00205080798366026
"NIN" 246.262366406875 -0.312357940893969 0.0789252002730691 -3.95764521107654 7.56922727435352e-05 0.00196449993517102 0.00205140756663668
"SUZ12" 238.618181949816 -0.338739859891666 0.0856722409122173 -3.9539045119498 7.6886103924443e-05 0.0019906409479661 0.00207871727946811
"DICER1" 301.618738730003 -0.362500142207486 0.0917511160699373 -3.95090716859694 7.7855521121204e-05 0.00200600203816397 0.00209478252732377
"NUCKS1" 1398.90767437856 -0.479202024514397 0.121281338559339 -3.95116041929186 7.77731685373959e-05 0.00200600203816397 0.00209478252732377
"TNNT2" 33.332135201139 0.744813590739386 0.188705837933573 3.94695574284019 7.91511809228011e-05 0.00203447143832173 0.00212452424563461
"STX4" 48.8545591662402 0.552179935561839 0.139967112756666 3.94506912864459 7.97769604314137e-05 0.00204562701183147 0.00213618594766706
"LARS1" 304.13729667779 -0.267528425923702 0.067833740487602 -3.94388432659995 8.01723404754666e-05 0.00205083538573574 0.00214163720992598
"SKIL" 27.4638148619796 -0.83724552756151 0.212976849385753 -3.93115744728224 8.4537883915907e-05 0.00215733398978703 0.00225286398998811
"CDH2" 847.676985797716 -0.397775719796573 0.101239313466482 -3.92906378141597 8.52772207806736e-05 0.00217100743214187 0.00226715582675477
"MAPK8IP1" 39.4282033229557 0.618300446105654 0.157402317722235 3.9281533782543 8.56006140951236e-05 0.0021740517870302 0.00227034787882696
"ADD3" 190.370009552547 -0.301916396106454 0.0769199681838465 -3.92507177570385 8.67038816011654e-05 0.0021864546218431 0.00228333854235522
"RNF167" 55.5313816727679 0.527845019106921 0.134478979972281 3.92511171051208 8.6689498706045e-05 0.0021864546218431 0.00228333854235522
"SGO2" 186.209026078973 -0.358313592758687 0.0912632160714513 -3.92615566471116 8.6314307584748e-05 0.0021864546218431 0.00228333854235522
"NRCAM" 86.4091224770709 -0.455679948132705 0.116167046799238 -3.92262660270792 8.75888415933187e-05 0.00220356172942436 0.00230121648289646
"PAFAH1B1" 320.58282471568 -0.27737143083683 0.0707350456082295 -3.92127308962334 8.80823690541859e-05 0.00221076383694353 0.00230875054661746
"RBBP8" 153.367299876845 -0.348797480824818 0.0890672061853615 -3.91611565876357 8.99870901626019e-05 0.00225326828817952 0.00235315187062204
"USO1" 184.702315206841 -0.332483288233494 0.084997914195255 -3.91166408471768 9.16623470794273e-05 0.00228984134963993 0.00239135926983384
"PIK3R1" 53.9475162109847 -0.557663701167306 0.1427078377412 -3.90773001675371 9.316733010637e-05 0.00231671287848751 0.0024194484760675
"VPS26A" 182.003753453714 -0.304695249098812 0.0779727028415397 -3.90771690597964 9.31723844446558e-05 0.00231671287848751 0.0024194484760675
"CALM2" 1822.33219272442 -0.442857806869224 0.113351451613896 -3.90694429196825 9.34706927883078e-05 0.00231872530226251 0.00242156323822331
"MT-ND5" 456.803510617007 -0.523618858332708 0.134062559644918 -3.90577995616063 9.39219503608908e-05 0.00232451379234251 0.00242762152252247
"EIF5" 703.848218357508 -0.378137221105878 0.097060789609111 -3.89588033055093 9.78426927195352e-05 0.0024083038809951 0.00251516850716368
"G3BP1" 295.484891851511 -0.283865609561727 0.0728695998252134 -3.89552859138259 9.79848021329216e-05 0.0024083038809951 0.00251516850716368
"PNRC2" 327.781068513427 -0.251177543153449 0.0644619799663281 -3.896522311053 9.75838217536476e-05 0.0024083038809951 0.00251516850716368
"NARS1" 385.668237934471 -0.220253701615409 0.056559557320577 -3.8941906911863 9.85271219070923e-05 0.00241606622846656 0.00252328863122613
"EIF2S1" 234.963607365002 -0.269475749700895 0.0692392360489361 -3.89195151590693 9.94411199893529e-05 0.00243288630028997 0.00254086852586067
"PHF20L1" 174.261468903388 -0.340634398682703 0.0878067367940693 -3.87936519587994 0.0001047294212133 0.00255640443039422 0.00266988291613632
"ZNF24" 200.42477976625 -0.29289406537466 0.0755296498274105 -3.87786870512361 0.000105375556344176 0.00256630378886605 0.00268023567685437
"LRPPRC" 213.905380795476 -0.31819369820477 0.0820697649447956 -3.87711233751922 0.000105703560210737 0.00256842796530281 0.00268246807571157
"SRSF3" 800.31180434763 -0.263390375208764 0.0679936408576235 -3.87375013143208 0.000107173298330378 0.00259822175747759 0.0027135987509229
"RPS26" 1292.19721063125 -0.355287635045267 0.0917612833769121 -3.87186863533624 0.000108004159125678 0.0026124271324118 0.00272844896107991
"VPS13B-DT" 34.2079316427188 0.631087166878885 0.163033528698631 3.87090417484282 0.000108432413345389 0.00261685193021553 0.0027330842605296
"BRIP1" 79.2708326199271 -0.464964553698152 0.12017678707902 -3.86900469715856 0.000109280537118047 0.00262544029152749 0.00274208197182048
"C8orf33" 115.881911545364 0.418721074668808 0.10821315407838 3.86941013072701 0.000109098985855913 0.00262544029152749 0.00274208197182048
"SLC26A4-AS1" 59.5116079650511 -0.694173385505523 0.179648609203075 -3.86406211873774 0.000111516842164246 0.00267314641655285 0.00279192165830935
"CCNG1" 262.719521619899 -0.268739549165039 0.0696184407586588 -3.86017765173251 0.000113304620065797 0.0027008797758058 0.00282092964153712
"NES" 1458.09254939352 -0.497393277952082 0.128852727026584 -3.86016881000482 0.000113308720027113 0.0027008797758058 0.00282092964153712
"PHLDA2" 23.9334409825247 0.84710890999519 0.21946394877739 3.85990006429002 0.000113433405789913 0.0027008797758058 0.00282092964153712
"SAFB" 221.516315349222 -0.27922453820029 0.0724003211310139 -3.85667541025145 0.000114939626211096 0.00273064809085469 0.00285203525838466
"TXNL1" 60.0525798199354 -0.62567232112213 0.162342841730496 -3.85401853542026 0.000116194792945803 0.00275433301411752 0.00287678726836549
"PCCA-DT" 61.9567673654421 0.533260567078367 0.138452158943949 3.85158722800599 0.000117354713432397 0.00277566015118266 0.00289907683669501
"AP1G1" 130.695648675479 -0.360448318893138 0.0936039989714596 -3.85077905702555 0.000117742685035761 0.00277867526831076 0.00290224022319935
"INTS11" 79.2481934598977 0.452667479195965 0.117625692914848 3.84837247695247 0.000118905166776126 0.00279991482119411 0.00292443852912384
"BOK" 65.1362357583029 0.544307043134562 0.141479317927853 3.84725521091451 0.000119448525045251 0.00280651413360725 0.00293134556187972
"TASOR2" 80.3482486565876 -0.481680319119629 0.1252206202408 -3.84665335623922 0.00011974219352689 0.0028072307216513 0.00293210818623082
"CRIM1-DT" 58.7711815224408 0.678172885905729 0.176342918430816 3.84576195029797 0.000120178396492532 0.00281127841093386 0.00293635005522016
"CBX1" 527.510380221591 -0.29140408600823 0.0758081209698336 -3.84396925131793 0.000121060180909694 0.00282570886162737 0.00295143663763678
"PRPF38B" 241.564252304198 -0.296950939955718 0.0773683611653753 -3.83814437171524 0.000123967591884024 0.00288725393586655 0.003015734490146
"NPM1" 1658.01616462884 -0.459925863458101 0.120040493491643 -3.8314226314816 0.000127404439155074 0.00296083475483045 0.00309260427740338
"PTP4A2" 471.354915113551 -0.310412492089375 0.0810464836211779 -3.83005502793045 0.000128114606227539 0.00297086631441122 0.00310309694823579
"MORN4" 51.1443349058776 0.543928253274507 0.142042887576956 3.82932410452313 0.000128495687177648 0.00297323968573529 0.00310559056931952
"RAB10" 245.094399833358 -0.331321224530384 0.086541652544133 -3.8284596467744 0.00012894776768802 0.00297724207343746 0.00310978568899445
"PGRMC1" 460.797417355138 -0.252730868434336 0.0660329977873608 -3.82734203962963 0.000129534458177179 0.00298054634203742 0.003113266043341
"ZNF730" 17.2952450144281 -1.06961485644045 0.279482745624823 -3.82712304492779 0.000129649714325055 0.00298054634203742 0.003113266043341
"IFT81" 125.417545004936 -0.366892970204986 0.0959375213976427 -3.82429069315107 0.000131149105801542 0.00300853228297859 0.00314251269394854
"CAV2" 115.931679570771 0.370076165180725 0.0967882967525322 3.82356315378639 0.000131536880220404 0.00301095257792071 0.00314505525597651
"GCSH" 308.041596049202 -0.306573260285711 0.0802977782918196 -3.81795445412646 0.000134562759541176 0.00307362089084737 0.00321052942956575
"ANKRD17" 244.731094459842 -0.30745633732503 0.0806520716356865 -3.81213192779276 0.000137773302420514 0.00312686769557367 0.00326619255802008
"DDX17" 502.750698621149 -0.282810394383603 0.0741723931008129 -3.81287946310719 0.00013735711072939 0.00312686769557367 0.00326619255802008
"PABPC1" 1412.79619877029 -0.449525585609829 0.117912636623293 -3.81236140996467 0.000137645411595806 0.00312686769557367 0.00326619255802008
"INTU" 228.866766642443 -0.281422051261976 0.0738451537093872 -3.81097522485354 0.00013841964087585 0.00313486689856198 0.00327456294495708
"RFX3" 120.833014971098 -0.419046921728535 0.110135645885567 -3.80482557085954 0.00014190415389514 0.00320697374915139 0.00334989806002777
"UBR5" 141.458640517042 -0.372508207721635 0.0979330312819895 -3.80370343739315 0.00014254882318571 0.00321473212879909 0.00335801721453932
"CCNT2" 103.080336732993 -0.398465253542966 0.10479157550387 -3.80245503159029 0.000143269277227851 0.00321737553724102 0.00336080829732392
"TP53BP1" 205.29646149232 -0.293561187668193 0.0771969789766344 -3.80275486890552 0.000143095929109417 0.00321737553724102 0.00336080829732392
"ME3" 42.028448226828 0.588576278169856 0.154864422467404 3.80059066370612 0.00014435158972538 0.003234870604203 0.00337909821986078
"ARCN1" 280.365008152004 -0.254038361663556 0.0668910375764345 -3.797793708511 0.000145989742199887 0.00326472239003394 0.0034102959443597
"LINC02503" 78.7686548446012 -0.521852486675841 0.137436236945105 -3.79705162390528 0.000146427304038806 0.00326765701293294 0.00341337636095471
"CDCA2" 168.607171264442 -0.322405177443856 0.0850788885087326 -3.78948506609562 0.000150959885999641 0.00335143881329247 0.00350099985451334
"KIAA1586" 107.580204290753 -0.461526868747213 0.121866323004566 -3.7871567580645 0.000152380971636529 0.00335143881329247 0.00350099985451334
"KIF1B" 306.750944090317 -0.272278831788815 0.0718849882381861 -3.78770086024966 0.000152047755056739 0.00335143881329247 0.00350099985451334
"MACROH2A1" 360.853776582263 -0.232695302842253 0.0614286804457381 -3.7880563468688 0.000151830420164104 0.00335143881329247 0.00350099985451334
"PCBP2" 480.407849487974 -0.281549173591516 0.0743335745503494 -3.78764475265225 0.000152082084469902 0.00335143881329247 0.00350099985451334
"SNORD3A" 24.8414432232794 -1.43830985563809 0.379551807939343 -3.7894954668954 0.000150953565941601 0.00335143881329247 0.00350099985451334
"XRCC5" 890.568073817679 -0.389904456356185 0.102907277900784 -3.78889097360154 0.00015132130075985 0.00335143881329247 0.00350099985451334
"CTPS1" 142.428790443603 0.341024303256954 0.090095234843654 3.78515360827626 0.000153613664943688 0.00335778066384083 0.00350766908540127
"LEPROT" 234.676581302363 -0.260124971990368 0.0687212734434171 -3.78521757465025 0.000153574156813176 0.00335778066384083 0.00350766908540127
"SPATS2L" 452.341116180752 -0.237356382370118 0.0627024491512094 -3.78544037088127 0.000153436623821283 0.00335778066384083 0.00350766908540127
"NOL8" 149.536113038614 -0.346030681242826 0.0914518438288849 -3.78374745390899 0.000154484581326511 0.00336991212476461 0.00352035680630984
"CPLANE1" 69.3414722389569 -0.491757759862093 0.130218677974238 -3.77639957272013 0.000159111670288501 0.00346376364687234 0.00361841325955479
"RHOA" 620.834891770383 -0.248204363874305 0.0658426503493984 -3.76965937059326 0.000163470498215491 0.00353699757497899 0.00369496271877363
"ST13" 608.889378478735 -0.272275165065914 0.0722170976250577 -3.77023134437683 0.000163096289664622 0.00353699757497899 0.00369496271877363
"TARDBP" 410.773912216121 -0.238665310854596 0.0633094930286907 -3.76981870233011 0.000163366175809359 0.00353699757497899 0.00369496271877363
"NBPF14" 87.6001601557405 -0.637271404944565 0.169077595607 -3.76910614713153 0.000163833207960245 0.00353766969496342 0.00369568000016989
"TMEM168" 37.5234026382734 0.633986820834544 0.168845551616931 3.75483283251017 0.00017345720846582 0.00373791523778768 0.003904885463164
"OPHN1" 71.6206332930918 -0.548586359805027 0.146128464401861 -3.75413758059063 0.000173939311984985 0.00374074725996742 0.00390785987449566
"APPBP2" 164.953178079888 -0.303377683237224 0.080837531408458 -3.75293106990501 0.00017477892618157 0.00375076376716853 0.00391835551775783
"SEPTIN7" 661.462385252631 -0.349645381154859 0.0931776627077495 -3.75245923748396 0.000175108311244954 0.00375076376716853 0.00391835551775783
"CLPP" 109.20198550128 0.387744086242147 0.103416647096315 3.74933917438873 0.000177301156766468 0.00378862176815436 0.00395793681814317
"RBM17" 439.042779038274 -0.224516896486538 0.059888157965112 -3.74893641940583 0.000177586095816741 0.00378862176815436 0.00395793681814317
"MED13" 106.590179620656 -0.389094134190491 0.10383052084271 -3.74739653651474 0.00017867949964762 0.00380433976595042 0.00397437309375563
"CSNK1G3" 87.6919170739692 -0.488971052485721 0.130627372468349 -3.74325107552934 0.00018165455321793 0.00385997832505112 0.00403251439608629
"FYTTD1" 148.733526470532 -0.333363426089772 0.0890798543854062 -3.74229873173644 0.000182344564897867 0.00386693732358957 0.00403980041993965
"VPS37B" 51.0110545575436 0.540183345520456 0.144437580847696 3.73990856361724 0.000184087207110983 0.00389614729812075 0.00407033218732918
"ARHGEF12" 112.831385584691 -0.39702413663747 0.106336798496724 -3.73364763891872 0.000188726480236847 0.0039808962931388 0.00415890260320065
"STRAP" 441.245661532745 -0.248764722795829 0.0666304493281123 -3.7334991029525 0.000188837866722437 0.0039808962931388 0.00415890260320065
"GPR137" 14.2825039731595 0.960141108070434 0.257238087724407 3.73249978867471 0.000189588855985575 0.00398099276928766 0.00415903568945959
"HTRA1" 72.7651229947601 -0.509196645438808 0.136407052814468 -3.73292021880559 0.000189272559397283 0.00398099276928766 0.00415903568945959
"HSPA8" 200.223975787363 -0.789003507248036 0.211471736226049 -3.73101162986928 0.000190712418481327 0.00399648713117407 0.00417527116737778
"PPFIA1" 135.063264680135 -0.355738671693316 0.0953713208704415 -3.73003821742779 0.000191450728792533 0.00399648713117407 0.00417527116737778
"REC8" 64.4833742398457 0.446608644974659 0.119726395179414 3.73024381386745 0.000191294565349993 0.00399648713117407 0.00417527116737778
"ELP6" 89.0604257457904 0.382848957899812 0.102725350116876 3.72691801453318 0.000193835474886776 0.00403478402743029 0.00421531338423587
"RFC1" 281.681260159747 -0.308814744388727 0.0828665873716084 -3.72664971713959 0.000194041830512022 0.00403478402743029 0.00421531338423587
"MSH2" 178.936083454496 -0.310845463634419 0.0835031114959176 -3.72256144790025 0.000197211892778108 0.00409272229623361 0.00427586018400069
"TAF1B" 57.9239456626132 -0.554830971900483 0.149236036878428 -3.71780826873916 0.000200958692298643 0.00416238130242647 0.00434865263218343
"GTPBP4" 274.06550051136 -0.262400907035198 0.0706545919295398 -3.71385496496642 0.000204125808922178 0.00421978682901719 0.00440864367973895
"MT-ND4L" 374.778260326223 -0.617995207436375 0.166424608886585 -3.71336433698652 0.000204522120968579 0.00421980167189909 0.00440867568095589
"FAT1" 209.541823683609 -0.401606104808437 0.10826517258262 -3.70946718347454 0.000207695874464974 0.00427701137628933 0.00446846268646609
"TMEM104" 22.8001058736499 0.776480059559457 0.20944096552218 3.70739343004618 0.000209403491338161 0.00430386713314868 0.0044965372774652
"DELE1" 60.1101393914054 0.455765113731482 0.122958040864337 3.70667189008273 0.00021000072378597 0.00430784177043258 0.00450070649096764
"REST" 173.826624334807 -0.374392183279417 0.101180850414152 -3.70022767892304 0.000215406121377143 0.00441024394765833 0.00460771025152716
"MDM4" 163.302202832415 -0.356768876757989 0.0964689984450715 -3.6982749122365 0.000217069719912428 0.00443579061744419 0.00463441776776706
"ZFP36L1" 509.996255135488 -0.327610451238348 0.08866405467526 -3.69496356148217 0.000219918323800816 0.00448540871889733 0.00468627481595403
"MYCBP2" 86.7515401009935 -0.463247522925053 0.125555055049 -3.68959674896613 0.000224609798063192 0.00457235251133602 0.004777129533664
"EPM2AIP1" 158.671963077342 -0.321456581445974 0.0872208271692549 -3.68554841634529 0.000228210690993542 0.00463059929776732 0.00483801999519444
"FKBP3" 618.478401188436 -0.30522438186614 0.0828197677765398 -3.68540494691655 0.000228339292268267 0.00463059929776732 0.00483801999519444
"RPP21" 111.293495068497 0.392409910978013 0.106635615651576 3.67991415044842 0.00023331248657874 0.00472247494181293 0.00493402883548904
"CDV3" 550.67104817055 -0.252962826367664 0.068812383240255 -3.67612360531762 0.000236804819026525 0.00477504159651406 0.00498898605518902
"EPHA7" 75.3161276105964 -0.436316512423591 0.118675084259787 -3.67656374667886 0.000236396802138331 0.00477504159651406 0.00498898605518902
"SMARCAD1" 110.848197181962 -0.408131465140659 0.111129039761976 -3.67259058491663 0.000240103997663177 0.00483243272277946 0.00504896654973076
"SLC38A10" 49.5645676540426 0.495252449501992 0.134880321769975 3.67179172619856 0.00024085593607659 0.00483843742020524 0.0050552582372767
"PKN2" 121.055313700645 -0.342432513966398 0.0933161454340223 -3.66959557077407 0.00024293450325527 0.00487101944778941 0.00508931831772672
"FZR1" 35.8845542847703 0.587380244520345 0.160104156065581 3.66873826985319 0.000243750459191091 0.00487821040936466 0.00509684948937776
"PTRHD1" 121.748583454843 0.358113077512155 0.0976439122438734 3.66754126583682 0.000244894036996509 0.00488277512643321 0.00510165450952056
"RMDN1" 54.1222705256728 0.522456907609835 0.14244500098141 3.66777987300529 0.000244665678788752 0.00488277512643321 0.00510165450952056
"ZNF664" 170.066597244586 -0.290506450405847 0.0792949817867747 -3.6636170897551 0.000248678458232622 0.00494897969023764 0.00517084481308279
"ZBED1" 81.6431292640007 0.388236966098245 0.106075313222904 3.66001244118331 0.000252203002840155 0.00500977547727361 0.00523438425597244
"PIGN" 84.3519804989548 -0.458215219948604 0.125349655301986 -3.65549644986813 0.00025668476082539 0.00508932405896734 0.00531751769828628
"RLF" 62.2533838873214 -0.517306483458945 0.141553831221384 -3.65448592239019 0.000257697801742802 0.0050904860207231 0.00531876830732001
"YWHAZ" 1240.79102235672 -0.413269920186227 0.113076318158034 -3.65478755338182 0.00025739502869174 0.0050904860207231 0.00531876830732001
"GPATCH2L" 128.268610979334 -0.329466026848544 0.0902470428253448 -3.65071271627326 0.000261513621131987 0.00515631385695915 0.0053875665932837
"RAD50" 182.090138421769 -0.312091004849521 0.085614761398079 -3.64529433655028 0.000267085938125176 0.00525646808483626 0.00549223128012102
"EPM2A-DT" 26.9331123922149 -0.758284413915519 0.208313360871425 -3.6401141565929 0.000272517193648525 0.00535348232900334 0.00559361577992542
"FCHO2" 24.4640457627221 -0.832769905733596 0.22883781494131 -3.63912715189653 0.000273563707698723 0.00536416189342331 0.00560479332140173
"DCBLD2" 289.322305131516 -0.263754171271157 0.072533155751241 -3.63632560226286 0.000276554726406522 0.00541286103959335 0.00565569610815975
"ANKRD33B" 177.150297107538 -0.331481052961844 0.0913057118549254 -3.63045253388453 0.000282924733745076 0.00551729092295927 0.00576484959306117
"ZNF675" 25.3461512616384 -0.806881156174228 0.222249543620768 -3.63051884394884 0.00028285205184072 0.00551729092295927 0.00576484959306117
"GSTP1" 1251.8543269417 -0.289805142440419 0.0798431870658647 -3.62967903825472 0.00028377384943609 0.005523751189662 0.00577161894864004
"PIBF1" 67.4261208348696 -0.47513435764657 0.130927457583263 -3.62898941457264 0.00028453290635347 0.00552843809120668 0.00577653533153245
"HECTD1" 144.942585302758 -0.34035016733626 0.0938703202586335 -3.62574844102502 0.000288125736884163 0.00557792601695711 0.00582828256892856
"RPL28" 1044.77998247722 -0.265579075595581 0.0732406968253472 -3.6261134465841 0.00028771899085936 0.00557792601695711 0.00582828256892856
"IBTK" 135.002353024203 -0.338742481960215 0.0935784158256495 -3.61987835518976 0.000294741546176138 0.00568743372701196 0.00594274429872048
"TRAPPC12" 62.709380748151 0.458957502091044 0.12679139466448 3.61978431821461 0.000294848678263581 0.00568743372701196 0.00594274429872048
"HNRNPDL" 1104.675958819 -0.399568407699989 0.110494886045203 -3.61617104647294 0.000298992849847923 0.00575696160528482 0.00601541290342686
"FBXO22" 221.931839843074 -0.279309681955634 0.0772960183331897 -3.61350672361481 0.000302083518165075 0.00580599078967002 0.00606666288458854
"SLC25A6" 477.418707557537 -0.338991726691312 0.0938958658471436 -3.6102944856291 0.00030584955798028 0.0058678007823303 0.00613126779965495
"NOG" 30.5156157948196 0.646601960513272 0.179228748139999 3.60769110549274 0.00030893397749564 0.00591370683935827 0.00617929459810386
"NUSAP1" 255.699597198446 -0.333304989882456 0.0924082164776349 -3.60687612624927 0.000309905514502791 0.00591370683935827 0.00617929459810386
"PPP1R12A" 279.562261584334 -0.257397383972224 0.0713608495304191 -3.60698318007695 0.000309777732598103 0.00591370683935827 0.00617929459810386
"ASF1B" 57.5373268623242 0.465169014727983 0.129278618498004 3.59818986412796 0.000320439663901423 0.00609292316370138 0.00636660015502365
"MAN1A2" 212.760594955927 -0.299925460681244 0.0833462444023217 -3.59854799495788 0.000319998801469965 0.00609292316370138 0.00636660015502365
"HSPD1" 1056.97867284642 -0.396163148202346 0.110146146624859 -3.59670456336176 0.000322274158616762 0.00611690115652136 0.0063916754087296
"RPAP2" 99.6861497099984 -0.434905265760516 0.120956158424989 -3.59556116384286 0.000323693062484034 0.00613291988901811 0.00640843392854029
"CDC42BPA" 146.173238454603 -0.382224666711948 0.106329622156287 -3.59471480252362 0.000324747119774524 0.00614198143020363 0.0064179227246059
"COL4A1" 374.197481705985 -0.225514782575791 0.062752591474198 -3.59371266234504 0.000325999337474728 0.00615475209352729 0.00643128728311451
"OBSL1" 74.5419834331304 0.41552693314121 0.115640940643177 3.59325106515143 0.000326577642072157 0.00615477686922915 0.00643133324757973
"GGNBP2" 229.260568005211 -0.264068748486923 0.0735572562584347 -3.58997550913467 0.000330709031917726 0.00621957052334566 0.00649909874853131
"HMGB2" 831.063433399241 -0.363533508305782 0.101286950909292 -3.58914455457687 0.000331764847453237 0.00621957052334566 0.00649909874853131
"KLHL9" 116.718779303852 -0.354381747310876 0.098735382010092 -3.5892072334784 0.000331685097430921 0.00621957052334566 0.00649909874853131
"ELOVL1" 59.7882933680463 0.441100935769867 0.123074533441284 3.58401468960519 0.000338353043560126 0.00633195072922081 0.00661655006023182
"OGA" 239.452208835919 -0.24795658668396 0.0692044758502191 -3.58295592355353 0.000339727949245082 0.00634654647039806 0.00663182217005347
"BRIX1" 158.253627433253 -0.297511386271148 0.083061124865633 -3.58183671064446 0.000341187032799357 0.00636266097704675 0.00664868134072883
"HLTF" 117.295143433654 -0.346560122195096 0.0968886097210654 -3.57689230130162 0.000347703343273244 0.00646235548030785 0.00675289846902873
"SMG1" 101.792054629404 -0.46352964510048 0.129591173168384 -3.57686124577478 0.000347744637264152 0.00646235548030785 0.00675289846902873
"PRMT1" 58.8122532130009 0.580147102909906 0.162226051842909 3.57616484109277 0.000348671840072356 0.00646831742269882 0.00675914889973599
"MIA3" 103.634393942884 -0.375573209656384 0.105066168507454 -3.57463506085444 0.000350716735721015 0.00649495732627789 0.00678700705556474
"MEST" 697.698536211989 -0.305011333888687 0.0854508115807688 -3.56943753074115 0.00035774850991008 0.00661369732272239 0.00691110702708642
"HMMR" 173.904485438856 -0.316303685880576 0.088661591096434 -3.56753902077556 0.000360349730392837 0.00665026050882421 0.00694933521514062
"PA2G4" 521.509578961197 -0.27359275586655 0.0767749922900224 -3.5635660480829 0.00036585058682811 0.00674011780603705 0.00704325457331496
"HACD3" 401.635925777569 -0.267037893153611 0.0749558710212138 -3.56260142821948 0.000367197964634635 0.00675327704958215 0.00705702663185944
"TBCC" 30.947590118594 0.60798187064435 0.170775745615355 3.56011837895136 0.00037068765180014 0.00680572320439259 0.00711185278350578
"ZFC3H1" 104.093522130666 -0.392097297405178 0.110197836168922 -3.55812156605448 0.000373516446538164 0.00684587617735842 0.00715383300522322
"CBX3" 717.046206658633 -0.297155489704554 0.0836142036634976 -3.55388769712435 0.000379581263544691 0.0069451000655767 0.00725754176154113
"DDX46" 231.272756217437 -0.326442376394651 0.0919842972791855 -3.5488924311054 0.000386855078984083 0.00704495407203769 0.00736195247209852
"NPIPB13" 22.638024471872 -0.904869766006898 0.254980508491867 -3.54878014542731 0.000387020069955385 0.00704495407203769 0.00736195247209852
"PURPL" 218.071830521711 -0.412764934958494 0.116286873263071 -3.54954023077663 0.000385904494210445 0.00704495407203769 0.00736195247209852
"CD2AP" 81.2425274058769 -0.422119546565765 0.11898816520133 -3.54757589422052 0.000388793718882207 0.00706518330377598 0.0073831133759162
"DYNC1H1" 349.035039124781 -0.255462872139169 0.0720408299767804 -3.54608452208987 0.000391000774496531 0.0070932062271335 0.00741241875726361
"DIPK1B" 89.823283802656 0.407100434703166 0.11486339601122 3.54421381258307 0.000393785758356751 0.00712719034119867 0.00744797510870874
"IGF1R" 199.306383329535 -0.26634257014141 0.0751545869606202 -3.54392966434595 0.000394210396672655 0.00712719034119867 0.00744797510870874
"ANKRD11" 568.951034630032 -0.342627963499462 0.0967313905794058 -3.54205559795197 0.000397021783338391 0.00716587371044098 0.00748842100127783
"MSH6" 258.75420087598 -0.257875872066885 0.0728225966356487 -3.54115183995852 0.000398384243771646 0.00717831879782457 0.00750144766602732
"HDLBP" 338.08262226246 -0.261146540827592 0.0738102770823097 -3.53807831579298 0.000403050494252459 0.00725015113354297 0.0075765350485235
"PARN" 51.5845876428716 -0.524451234371571 0.148688671781457 -3.52717680565746 0.000420016189046741 0.00753121611253921 0.00787029741604204
"ZBTB11" 48.1284226934302 -0.548544088631089 0.155521288330329 -3.52713184490842 0.000420087521042545 0.00753121611253921 0.00787029741604204
"ATOX1" 188.227594632062 0.274484428293605 0.0778820028442475 3.52436273168954 0.000424502697228067 0.00759136338972736 0.00793319732300198
"ENSG00000249731" 45.7465259124181 -0.654517626500386 0.185724272410627 -3.52413617242921 0.00042486584266122 0.00759136338972736 0.00793319732300198
"ATP6V1D" 275.624777939157 -0.228232206371129 0.0647850204889948 -3.52291632615753 0.000426826090401488 0.0076009247183851 0.00794323354237169
"POMP" 711.891032917903 -0.239626795340043 0.0680162706104946 -3.5230804804383 0.000426561809703999 0.0076009247183851 0.00794323354237169
"RPS6KA1" 31.2000654765335 0.671789399017759 0.191023164622323 3.51679546481168 0.00043679022167841 0.00776540215773933 0.0081151407907839
"COPB2" 283.628446285663 -0.22782449735376 0.064805185387977 -3.51552882674149 0.000438879111564555 0.00778955654419153 0.00814040558094655
"PDP1" 142.349321083736 -0.306507648237551 0.087202676731659 -3.51488807139189 0.000439939368568856 0.00779540406067107 0.00814653895429493
"FAM13B" 43.8715345053197 -0.557506777622502 0.158660298647288 -3.51383920473941 0.000441680088461355 0.00781326949190261 0.00816523156913823
"HUWE1" 177.642088387298 -0.341329682518245 0.0972366110160079 -3.51030007063957 0.000447601266158737 0.00790490514257491 0.00826101774864208
"CCDC47" 202.787183958038 -0.251023824112997 0.0716151339220729 -3.50517844993692 0.000456301325571688 0.00804523345433586 0.00840769076127635
"CEP192" 42.4167703449214 -0.615925316520581 0.175788836557528 -3.50377946963097 0.000458705056478671 0.00807426870867655 0.00843805710154998
"NCOR1" 340.262910039203 -0.266622848960807 0.0761203403030526 -3.50264919861525 0.00046065571424518 0.00809524629959364 0.00846000280470671
"DUSP7" 34.0461762141088 0.58928860291101 0.168352934687763 3.5003167839274 0.000464705560778279 0.00815298390924656 0.00852036501091997
"NCBP2" 243.576435649291 -0.280289709214376 0.0800899395379699 -3.49968686243661 0.000465804997135591 0.0081588537018807 0.00852652229182952
"ARHGAP21" 229.82084237828 -0.302002078471806 0.0863187917845089 -3.49868287343202 0.000467562331505189 0.00817620883633745 0.00854468247722904
"HDAC2" 487.448561250603 -0.270450661478196 0.0773534149055864 -3.49629892627616 0.000471759889270413 0.00823610922888297 0.00860730543070822
"PJA2" 251.67264029908 -0.231154389004383 0.0661936810666393 -3.49209146975333 0.000479254097359157 0.00835327362178125 0.00872977365597447
"MDM2" 355.498666080455 -0.263946366240431 0.0756564095013794 -3.48875089341397 0.000485283165505632 0.00844456040203684 0.00882519841373923
"SBNO1" 193.090796981083 -0.331866934396025 0.0951960550583641 -3.48614167039337 0.000490041409978038 0.00851347185706145 0.00889723964847931
"ARHGAP11A" 147.549475855113 -0.315313325904401 0.090473927263121 -3.48512920177976 0.000491899462162812 0.00853185619982231 0.0089164762897889
"NPIPB5" 284.262572149612 -0.330563244037617 0.0949197613247941 -3.48255452209265 0.000496654074075714 0.00860033929897019 0.00898807032597962
"USP15" 80.9623334408379 -0.411671519375203 0.118429333527995 -3.47609419990436 0.000508773546196469 0.00879592774275159 0.00919250067448183
"NEDD4" 115.294034303934 -0.390093575530506 0.11233205758239 -3.47268254428964 0.000515284459290264 0.00889407658130946 0.00929509898616331
"NMT2" 85.5949069648181 0.358454999958224 0.103311641685721 3.46964770000134 0.000521141442332279 0.00898063936245303 0.00938558926626166
"GSR" 150.020871556711 -0.349839887438146 0.100864749103366 -3.46840586575623 0.000523555914602917 0.00900769506624083 0.0094138894403481
"PLPP1" 53.1555606214774 0.488554648146672 0.140972907261764 3.4655924860761 0.000529064525092395 0.0090878120598399 0.00949764387006701
"HIVEP1" 90.9180511852959 -0.38326808142606 0.110620805561198 -3.46470159462026 0.000530820123203584 0.00910330909037401 0.00951386435905493
"NSD3" 213.659598868882 -0.327949298512403 0.0948751317059035 -3.45664129910237 0.00054695237407348 0.00936491328128701 0.00978729200144948
"PM20D2" 155.362116811569 -0.295274438069213 0.0854376476100677 -3.45602256533124 0.000548209425315609 0.00937003808554704 0.0097926981649103
"ZFYVE16" 96.860641184651 -0.357849814130701 0.103555595092759 -3.45562993298585 0.000549008512559005 0.00937003808554704 0.0097926981649103
"ZNF580" 85.9203171145332 0.366547973022537 0.106148199581985 3.45317183396436 0.000554035959267711 0.00944073734426306 0.00986661167652833
"MED13L" 130.920413143194 -0.336407424306543 0.0974685458570742 -3.45144601623423 0.000557591288993361 0.00948616631529853 0.00991411517977686
"PARK7" 660.160976193029 -0.190071875410012 0.0551859318074136 -3.44420886238397 0.000572733082090238 0.00972825443735122 0.0101671503889024
"SRRM2" 494.995961998442 -0.3026798741257 0.0879200971734425 -3.44266992253881 0.000576001876843848 0.00976822260777954 0.0102089475505372
"LUZP1" 284.587624403065 -0.267064360928474 0.0776114374309644 -3.44104386890178 0.000579474574358316 0.00981151632488913 0.0102542204394373
"BUB1B" 107.86159427561 -0.341576332884188 0.0993282139790414 -3.43886514415997 0.000584158152089349 0.00987514264395734 0.0103207435541609
"MAPK1IP1L" 265.53548667213 -0.223424646516265 0.0650131677630349 -3.43660606310741 0.000589051669262 0.00992640466985426 0.0103743705662137
"MT-CYB" 1744.66771247447 -0.338504110056575 0.0984917357962428 -3.43687830577851 0.000588459933977536 0.00992640466985426 0.0103743705662137
"NDUFV3" 169.16026888423 0.274425152248458 0.0798709988182422 3.43585476967618 0.000590687524027986 0.00993827100758128 0.0103867982571598
"YBX1" 1642.30847440511 -0.45644461875415 0.132872802405023 -3.43519975865953 0.000592117184671481 0.00994663623447352 0.0103955667988078
"RBMS1" 344.477951732434 -0.269534319546524 0.0785449585538958 -3.43159286743497 0.000600047643531359 0.010064006625077 0.0105182605771918
"CHPF" 37.1592553214059 0.602709987447849 0.175677207677036 3.43078077923384 0.000601846761255375 0.0100783350114774 0.0105332616554507
"OSBPL1A" 225.756492569969 -0.259944404188338 0.0757912620206938 -3.42974107117208 0.000604157481725424 0.0101011721905409 0.0105571556196339
"TUG1" 192.75300829345 -0.284617465369289 0.0830438391492115 -3.42731584046703 0.000609579616088332 0.0101758775662195 0.0106352593644411
"IFRD2" 55.2781596458168 0.485270457637838 0.141620582421576 3.42655318415007 0.000611294038650067 0.0101780055343042 0.0106375352579902
"PHF14" 222.77213192129 -0.249235064251266 0.0727394070829677 -3.42641044581219 0.000611615407095623 0.0101780055343042 0.0106375352579902
"TNPO1" 234.034974489181 -0.254525218644808 0.0742988642704758 -3.42569460709709 0.000613229455892586 0.0101889697912869 0.0106490203802436
"ROCK1" 291.339682986831 -0.307715075806758 0.0899381445914919 -3.42140787098101 0.000622978275609037 0.0103348511134084 0.0108015146357927
"VPS35" 315.358514544358 -0.22035423887001 0.0645243124903366 -3.41505752429383 0.000637685427507548 0.0105624075391662 0.0110393728427121
"GFPT2" 15.3381523049813 0.829656919024176 0.243029865111923 3.4138064416161 0.000640620702247146 0.0105939954157594 0.0110724402763482
"PEX2" 44.0621916334876 0.507768595190533 0.148757458635202 3.4133992328797 0.000641578798029488 0.0105939954157594 0.0110724402763482
"DDX24" 297.446446724241 -0.245045733059698 0.0718721273323586 -3.40946820631219 0.000650896642938797 0.0107263598302204 0.0112108626140855
"RASA3" 37.3968161211522 0.528125190946069 0.154932196749039 3.40875042133129 0.000652611561808666 0.0107263598302204 0.0112108626140855
"SF3A3" 261.008466944795 -0.250627581938477 0.0735237181674393 -3.40879906763841 0.000652495204326293 0.0107263598302204 0.0112108626140855
"TRIM55" 79.7700489483682 0.354460593713024 0.104021730875468 3.40756292680202 0.000655457931080862 0.0107565688474455 0.0112424627625943
"KMT5B" 128.607848771159 -0.332881052813661 0.0977615402168945 -3.40503077258325 0.000661565984024166 0.0108401295723284 0.0113298248122912
"HNRNPD" 878.137589552811 -0.308380857412082 0.0906321304739648 -3.40255553741692 0.000667587855671695 0.0109220240129601 0.0114154456300615
"SCD" 1011.94456521442 -0.357396258584867 0.105111927510147 -3.40014941263793 0.000673490406634333 0.0110017184801967 0.011498767401344
"ATP5MC3" 736.043101314599 -0.277337856027468 0.0815784057401294 -3.39964790328137 0.000674726771581555 0.0110050618844961 0.0115022887503506
"MOV10" 28.7862541244892 0.665540541258759 0.195984807375801 3.3958782324519 0.000684087853952606 0.0111407101345228 0.0116440929531018
"SOS2" 49.4132931183826 -0.511188516382191 0.15067839874556 -3.39257996260897 0.000692377200591125 0.0112585176809536 0.0117672508703204
"BCAT1" 446.175192620193 -0.254682614332457 0.0751156349515201 -3.39054065770501 0.000697549069395052 0.011300261815136 0.0118109631146365
"EIF2AK4" 175.080177905438 -0.284176374413279 0.0838200400306103 -3.39031542229639 0.000698122483938748 0.011300261815136 0.0118109631146365
"RPL18A" 1372.46111987868 -0.296788563146744 0.0875259636092783 -3.39086313258575 0.000696728860100479 0.011300261815136 0.0118109631146365
"ARPP19" 321.454171187888 -0.244307355561665 0.0720996047815844 -3.38847010745426 0.000702836893422444 0.0113593350638443 0.0118727333615053
"AOPEP" 130.742038976582 0.287200447728424 0.0847954235469941 3.38698051987742 0.000706664052535742 0.011377763018453 0.0118921025688426
"PAICS" 464.433839885211 -0.257774966061645 0.076102298206911 -3.38721657736002 0.000706056267653444 0.011377763018453 0.0118921025688426
"TEAD1" 233.676091591204 -0.265441256034999 0.0783852383168943 -3.38636791486017 0.00070824361528572 0.011377763018453 0.0118921025688426
"ZFAND5" 210.072802226514 -0.28572552557773 0.084374676090089 -3.38638959956011 0.000708187646713518 0.011377763018453 0.0118921025688426
"IRAK1BP1" 17.7284423673076 -0.891959142342924 0.263844461802655 -3.3806248433218 0.000723212124216457 0.0116007574872435 0.012125205073575
"MFSD12" 35.1070876322794 0.593236289538509 0.175556773681703 3.37917060730501 0.000727048742089979 0.0116447881859967 0.0121712537543879
"WNK1" 265.379436517148 -0.254847307087726 0.075493406525663 -3.37575582843906 0.000736132180731829 0.0117725966594699 0.0123048681587599
"NGRN" 403.098882202955 -0.243004978564999 0.0720737170975759 -3.37161712134273 0.000747282571724329 0.0119330287314123 0.012472581757659
"CPSF2" 150.761401144779 -0.282051740259216 0.0837780935025848 -3.36665264709698 0.000760864593931722 0.0121317528004031 0.0126803194863308
"RWDD3-DT" 28.918820722694 -0.684201805091256 0.203298958569736 -3.36549586827598 0.00076406211490006 0.0121645531039387 0.0127146312592758
"TOMM70" 131.392855336191 -0.301817633203825 0.0897014861672898 -3.36468932789973 0.000766298898162435 0.012181982632934 0.0127328772275026
"NREP" 179.015474949635 -0.260811602269725 0.0775280118145737 -3.36409506919276 0.000767950847693692 0.0121900769231378 0.0127413657731765
"AFP" 43.7759748447124 0.514367136783547 0.152952146743211 3.36292852199787 0.000771203292565444 0.0122057568572996 0.0127578110739931
"SLC5A6" 100.494693401951 0.339848225041091 0.101057481963112 3.36291997820749 0.000771227160571853 0.0122057568572996 0.0127578110739931
"SON" 883.896377541382 -0.282606437338051 0.0840945881386431 -3.36057817266588 0.00077779516527314 0.0122914681895831 0.012847427241775
"GNL3" 330.964871067677 -0.232467302178511 0.0692897087157126 -3.35500475449098 0.000793636204785568 0.012523250586461 0.0130897221013821
"PPIL4" 163.262567943863 -0.266254154177027 0.0793709681084747 -3.35455344091485 0.000794931967805022 0.0125251688339382 0.0130917556821694
"ACSL4" 82.6191588614813 -0.396228021418544 0.118138650885001 -3.35392370278751 0.000796743285666083 0.0125351926669618 0.0131022614547091
"SNHG14" 340.595081832586 -0.348724299692535 0.104079186795199 -3.35056710597416 0.000806462664536878 0.0126694215649704 0.0132425913414982
"ENSG00000291065" 26.5111052383652 -0.711914122299365 0.212699902937278 -3.34703548270681 0.000816807545397004 0.0128130677746321 0.0133927651276108
"NAA15" 187.481657758722 -0.283888839894673 0.0849134471357504 -3.34327305592508 0.000827963858818691 0.0129690021762393 0.0135557836474626
"TMEM9B" 47.5321873160961 0.455173370468982 0.136513333981644 3.3342777382478 0.000855212175489634 0.0133761704925923 0.0139814043214015
"SHMT2" 102.117884687411 0.385684257544466 0.115728061848158 3.33267706539929 0.00086014717849955 0.0134336602533744 0.0140415254314707
"AGO2" 118.125220797718 -0.383726244688009 0.115213936075548 -3.33055407842669 0.000866733260995814 0.0135167305483075 0.0141283848062471
"CTNNA1" 548.427807179323 -0.269604793516721 0.0810344192784771 -3.3270404837507 0.000877736207271481 0.0136683388656422 0.0142868840967833
"NBN" 108.138247065633 -0.373963977572109 0.112418987936516 -3.32651969597243 0.000879378048810248 0.0136739440913395 0.0142927733522784
"SUMO2" 793.126504086453 -0.288445437004001 0.0867544868310275 -3.32484748098169 0.000884669161290684 0.0137361949686866 0.0143578718822264
"CTDSP2" 125.760098231349 0.296392155188399 0.0891757440898274 3.32368580956096 0.000888362201319907 0.013773487792848 0.0143968829316953
"PSMD6" 306.707366654293 -0.205703888408831 0.0620014840763688 -3.31772523630983 0.00090753711497743 0.0140503605304271 0.0146863180084608
"BZW1" 639.619990462911 -0.344005617132694 0.10376401521774 -3.31526894377429 0.000915549937546395 0.0140722927720568 0.0147093965505655
"CCDC22" 13.5162547016168 0.895088046785789 0.269913880521615 3.31619865216271 0.000912509398936765 0.0140722927720568 0.0147093965505655
"MPHOSPH10" 195.024957435765 -0.298354426225069 0.0899872942993839 -3.31551724660658 0.000914736964981559 0.0140722927720568 0.0147093965505655
"NDUFS1" 162.936867883089 -0.275480984008361 0.0830781664966317 -3.31592517776051 0.000913402802743298 0.0140722927720568 0.0147093965505655
"YWHAE" 1266.239027533 -0.329221623465913 0.0992905563172055 -3.31573953935903 0.000914009720037947 0.0140722927720568 0.0147093965505655
"ADAM9" 314.546813755701 -0.332777479876522 0.1003966757302 -3.31462647997237 0.000917656547774477 0.0140753796334011 0.0147126839967353
"SSR3" 392.13818784563 -0.2377797960238 0.0717413615068866 -3.31440317035209 0.000918389821397503 0.0140753796334011 0.0147126839967353
"TAFAZZIN" 16.6678536423081 0.854589476408863 0.257944836189293 3.31307068997389 0.000922776536132291 0.0141223203886989 0.0147617805192739
"POU2F1" 103.321891154703 -0.341810107652788 0.103193932324349 -3.31230819442412 0.00092529550563613 0.014140583321806 0.0147809007381016
"TMEM201" 21.7748124753339 0.719936662433501 0.21757410029224 3.30892629897815 0.000936544871179702 0.0142920230913789 0.0149392286165608
"XRN2" 248.679206512933 -0.243981611354496 0.0737641462382605 -3.30759079846769 0.000941022006876497 0.0143398310676451 0.0149892321380641
"ATG101" 55.6004191256023 0.43586321643866 0.131808869597129 3.30678214425832 0.000943742570670191 0.0143607731830798 0.0150111531967284
"MTPAP" 34.7260888452561 -0.628998302908366 0.190254492044251 -3.30608910281114 0.000946079973440169 0.014375833442573 0.0150269260077282
"ZNF106" 251.056309196539 -0.292684909421671 0.0885415552871926 -3.30562195877767 0.000947658522289711 0.0143793363545723 0.0150306179827939
"HSP90B1" 1344.11229674733 -0.467363920352346 0.14145647393948 -3.30394154001253 0.000953357101688246 0.0144452559711769 0.0150995537552496
"MKLN1" 95.9027490733418 -0.351427486904078 0.106382305139696 -3.30343929324147 0.000955066455039467 0.0144506296112142 0.0151052011855109
"TRAF6" 47.598206251483 -0.482647576490159 0.146124094784073 -3.30299788822209 0.000956571082095221 0.0144528948055378 0.0151075992965703
"DNAJC13" 80.2429258036401 -0.419382514634904 0.127298589834797 -3.29447887191179 0.000986043570590587 0.0148771241407211 0.015551076990416
"ACTA2" 118.633150333017 0.324410147075339 0.098787397969079 3.28392238022993 0.00102373113314545 0.0154035776921622 0.0161014437173056
"FANCM" 37.9092875348363 -0.566416175289472 0.172482947486263 -3.28389666076748 0.0010238245602084 0.0154035776921622 0.0161014437173056
"OPTN" 407.815280397752 -0.285182430637703 0.0869263551273016 -3.28073609229399 0.00103536571707588 0.015555276202885 0.0162600472529807
"MRPL36" 121.000343433668 0.323136989348114 0.0985888190494695 3.2776230861024 0.00104685078046861 0.015705706434963 0.0164173255824614
"RBM20" 34.2764554285805 -0.5965545373383 0.182081839652401 -3.27629893501262 0.00105177171999341 0.0157573721027664 0.0164713646920707
"MTHFD1L" 112.837332480549 0.313194505582348 0.0956156258150767 3.27555776487909 0.00105453546263847 0.0157766196072434 0.0164915167728588
"USP33" 114.054564342262 -0.351078247692304 0.107334467734318 -3.27088078138439 0.00107213097560669 0.016017396522124 0.016743237026048
"CCT4" 631.178471494077 -0.263844007758605 0.0807170201569604 -3.26875307395565 0.00108022527034154 0.0161157523898366 0.0168460829170861
"PPIB" 673.915203017127 -0.216677326247303 0.066428641054731 -3.26180579350978 0.00110704958519762 0.0164928741973505 0.0172403286866341
"TET1" 62.2083900723661 -0.44048460875339 0.135146136050911 -3.25932077397651 0.0011167931832648 0.0166148296874276 0.0173678449642545
"PABPC4" 287.403758354203 -0.24827503419209 0.0761835145719731 -3.2589075942084 0.00111842090097433 0.0166158715190713 0.0173689677055346
"TYMS" 484.111250825051 -0.22310413500687 0.0684710082573253 -3.25837373634703 0.00112052727688988 0.0166240117699365 0.0173775105191006
"MAP4K5" 142.614688986351 -0.296174658361932 0.0909205862420964 -3.25750933428102 0.00112394561820433 0.0166284714415889 0.0173822392976033
"TSEN54" 68.2218529394799 0.38584585173289 0.118440608875693 3.25771587461059 0.00112312796385045 0.0166284714415889 0.0173822392976033
"TGFB1I1" 53.5507103425872 0.427670517736131 0.131361922994109 3.25566578189718 0.00113126831283032 0.0167136275525775 0.0174712890471139
"PDZD8" 71.8968748357005 -0.412360265791632 0.126702713909945 -3.25454959145327 0.0011357232942783 0.0167562384233287 0.0175158650606512
"SLC39A10" 180.125987942191 -0.283261835097854 0.0870603874544724 -3.25362479285982 0.00113942666436369 0.0167645023845069 0.0175245704328994
"ZBTB37" 31.0602682593198 -0.682749560330252 0.209819253465689 -3.25398908371342 0.00113796652556111 0.0167645023845069 0.0175245704328994
"PSIP1" 469.698433970376 -0.271996004130346 0.0836320111344414 -3.25229538834243 0.00114476984482183 0.0168199172654469 0.0175825310691617
"BNIP2" 121.252207318475 -0.298800151689669 0.0919119761459443 -3.25093817170477 0.0011502486926673 0.0168706521560982 0.0176356329191095
"FUS" 530.76564410924 -0.333159618552384 0.102489927433178 -3.2506571806249 0.0011513860288403 0.0168706521560982 0.0176356329191095
"BRD9" 68.4868304258337 0.410370835540252 0.12637031745704 3.24736729160912 0.00116477969353331 0.0170201438231778 0.0177919699835745
"SF3B1" 378.832297834951 -0.234999908927707 0.0723580127029592 -3.24773857309235 0.00116326097156963 0.0170201438231778 0.0177919699835745
"MCL1" 354.72642989528 -0.274915581778909 0.084871202948775 -3.23920920438512 0.00119861621466077 0.0174667201663749 0.0182588658293345
"P3H3" 14.4537370212197 0.879699051162759 0.271570916463749 3.23929772236928 0.00119824425397262 0.0174667201663749 0.0182588658293345
"SEC31A" 195.281291391054 -0.276256252310712 0.0853347421848364 -3.23732450860796 0.00120656123714409 0.0175585112095717 0.0183548539154645
"LCTL" 17.3119567427459 0.761618512721396 0.235313419896322 3.2366131649311 0.00120957256432718 0.0175783522393434 0.0183756289160235
"MTLN" 56.5035009079668 0.573880748863691 0.177380580450254 3.23530764983958 0.00121511726361953 0.0176349059197681 0.0184347817467061
"PPP1CB" 415.870585863127 -0.238527508152465 0.0737385731642388 -3.23477249310467 0.00121739692358695 0.0176439850324756 0.0184443067147515
"GRK6" 41.4489501421736 0.543256335881563 0.167978953237723 3.23407382538424 0.00122037905271613 0.0176632067236404 0.0184644342854042
"TAB2" 157.113220071652 -0.267711581434047 0.0828505133392436 -3.23126038263472 0.00123245611110034 0.0178138337901184 0.0186219281955973
"NUP210" 42.4085475823431 0.490087184127367 0.151743990671787 3.22969747900855 0.00123921266657814 0.0178872550938959 0.0186987143716372
"ZNF532" 95.4682164808795 -0.338607276243255 0.104903001645676 -3.22781303615075 0.0012474047420019 0.0179811707877489 0.0187969248976966
"SFPQ" 897.487251917139 -0.313459153932165 0.0971373842815403 -3.22696720990184 0.00125109796450461 0.0180100701583949 0.0188271696383537
"CD248" 35.4943908306403 0.548424378670906 0.170027609882851 3.22550189965483 0.00125752001243813 0.0180537900036037 0.0188729414769948
"USP34" 137.240478424222 -0.298345833793874 0.092491659751179 -3.22565120570313 0.0012568642555642 0.0180537900036037 0.0188729414769948
"WAC" 312.92340536645 -0.199887817068028 0.0619838691265876 -3.22483607242723 0.00126044819383198 0.0180715065639863 0.0188914960165475
"KIF5C" 243.472935860701 -0.242823065625083 0.0753591825512758 -3.22220938980942 0.00127206135356681 0.018213528132211 0.0190399960776501
"STIL" 53.492757101201 -0.476703871175059 0.147987971942299 -3.22123389433923 0.00127639933601449 0.0182511417121535 0.0190793507174535
"ZDBF2" 34.6927923084913 -0.559387965355365 0.173732830425314 -3.21981725610486 0.00128272337980542 0.0183170151169804 0.019148247672336
"CX3CL1" 51.3148149776754 0.461792947187108 0.143440387397482 3.21940672055947 0.0012845614579719 0.0183187394013186 0.0191500844321952
"LRP6" 88.0141402740567 -0.353631788650111 0.109905087793579 -3.21761071984486 0.0012926312552451 0.0184092090783705 0.019244694128089
"KPNB1" 662.558139566979 -0.320569758969513 0.0996872619919108 -3.21575447618901 0.00130102088764906 0.0185039864114034 0.0193270940929257
"HSD17B8" 11.4587092685511 0.87282095389584 0.271431567803124 3.21562064781249 0.00130162768743329 NA 0.0193270940929257
"AGPAT5" 166.392742635989 -0.266686792606198 0.0829849392387745 -3.21367702443999 0.00131046988796477 0.0185888062432449 0.0194067729032024
"DIDO1" 107.109820105891 -0.3440005193571 0.107030888438631 -3.2140303082165 0.00130885856971115 0.0185888062432449 0.0194067729032024
"RPL12" 1296.58649698312 -0.350635833244529 0.109138719899844 -3.21275376480781 0.00131468949869175 0.0185991948044362 0.0194177552148043
"UQCC1" 52.3804688989012 0.432038357422698 0.134475040048092 3.21277730996168 0.00131458173371158 0.0185991948044362 0.0194177552148043
"CCDC184" 68.1907420503615 0.398131029288181 0.124177984239994 3.20613216364285 0.00134532183078756 0.0189822063082154 0.0198177619559022
"CSTPP1" 75.7694277750972 0.382477871293912 0.119282402202442 3.20649034754332 0.0013436481265003 0.0189822063082154 0.0198177619559022
"SIRT1" 50.7263199916375 -0.495280663848263 0.15465996329193 -3.20238446528913 0.00136294960178405 0.0192055262909252 0.0200509818886966
"AKAP11" 71.8800581167984 -0.420911169151666 0.131604734195707 -3.19829808345447 0.0013824130481695 0.0194028947168738 0.0202572494696334
"DDX21" 371.543808507693 -0.200822987921102 0.0627840071321184 -3.19863285404042 0.00138080894714192 0.0194028947168738 0.0202572494696334
"FAM171B" 33.2909169962104 -0.572389000581869 0.178942693685968 -3.1987279770493 0.00138035346495298 0.0194028947168738 0.0202572494696334
"KPNA2" 1013.55702289794 -0.323562101206394 0.101400539425861 -3.19093076859778 0.00141815257910081 0.0198526829142632 0.0207269856776251
"PGAM1" 670.488835713245 -0.292545804258823 0.0916805690021803 -3.19092483219498 0.00141818171750901 0.0198526829142632 0.0207269856776251
"CAP1" 635.307076674946 -0.2233924251746 0.0700200973233459 -3.1904043798025 0.00142073846734328 0.0198624079045226 0.0207372100998105
"ENSG00000286827" 13.7502576195643 -0.966533553287253 0.303140798906543 -3.18839811986255 0.00143063414004546 0.0199745737851635 0.0208543874774773
"LTN1" 67.232196635597 -0.416171170327685 0.13069152558509 -3.18437762865295 0.00145065631355791 0.0202276482310094 0.0211186810915093
"ENSG00000291130" 44.3914610025536 0.463193674610167 0.145488185129898 3.18372020516037 0.00145395476617792 0.0202471742699998 0.0211391392176337
"KIF18A" 97.1087656649021 -0.407718273846548 0.128200876953887 -3.18030799425186 0.00147118597023228 0.0204604181805315 0.0213618498616562
"ANKRD54" 70.5537103680549 0.379739340709698 0.119491289225049 3.17796672186287 0.00148311772570698 0.0205881601090482 0.0214955818411116
"CAMSAP2" 129.608849899367 -0.331316769486825 0.10429051099751 -3.17686399575447 0.00148876834755275 0.0205881601090482 0.0214955818411116
"MCRS1" 113.357906563716 0.367972089486872 0.11583761803978 3.17661995916134 0.00149002152471972 0.0205881601090482 0.0214955818411116
"NCL" 1196.38662703364 -0.462616391416897 0.145611534378132 -3.17705869519615 0.00148776922315804 0.0205881601090482 0.0214955818411116
"SEC11A" 420.944975707284 -0.202143902214271 0.0636183529901563 -3.17744632976508 0.00148578186737398 0.0205881601090482 0.0214955818411116
"CCT5" 843.579506496164 -0.349351805696053 0.110020765363892 -3.17532608085918 0.00149668210354942 0.0206534385492389 0.0215638095073972
"SMCO4" 82.105614548034 0.409232112076138 0.12890833450015 3.17459777649724 0.00150044329681217 0.0206785899833274 0.0215901415621194
"PDIA5" 25.1744762501372 0.625463617694342 0.197315278347134 3.1698691704652 0.00152507588319515 0.0209909476723132 0.0219163414565728
"GPSM1" 41.122649768024 0.503275748826839 0.158839357475581 3.16845747065055 0.00153250168838377 0.0210388616602183 0.0219665132894649
"KIAA0232" 103.02409126363 -0.382969113856893 0.120855503995549 -3.16881814394648 0.00153060131863743 0.0210388616602183 0.0219665132894649
"GAS2L1" 19.1115289370337 0.720170864032806 0.227424646517345 3.16663508138235 0.00154213704097354 0.0211084485000829 0.0220393860025437
"HNRNPC" 827.307629288714 -0.299694350636274 0.0946489847192488 -3.16637681349925 0.00154350706197288 0.0211084485000829 0.0220393860025437
"HOOK3" 126.796212622375 -0.31137374845668 0.0983157030360418 -3.1670805257074 0.00153977674549178 0.0211084485000829 0.0220393860025437
"PRPF4B" 316.27473260134 -0.237209458747024 0.0749637311046063 -3.16432300329363 0.00155444177264797 0.0212036194230638 0.0221388990221776
"TRIM71" 168.961930675381 -0.281697012602639 0.0890182735757857 -3.16448523754863 0.00155357543170749 0.0212036194230638 0.0221388990221776
"MAF" 184.672077835873 -0.243814636888149 0.0770729478216029 -3.16342690631862 0.00155923500608224 0.0212193929058293 0.022155512445843
"SIRT2" 24.2735878516348 0.688168112607564 0.217543191660331 3.16336313426007 0.0015595766418084 0.0212193929058293 0.022155512445843
"LMAN1" 176.442499502239 -0.25632980858277 0.0810580244022604 -3.16230022225439 0.00156528096621137 0.0212698752440467 0.0222082938611387
"CIZ1" 81.5472674872919 0.443202217670673 0.140281734495014 3.15937223948729 0.00158109405512461 0.0214574176666848 0.0223757873504707
"ENSG00000269246" 10.7596449201997 0.902325668201464 0.285571325063125 3.15972084382774 0.00157920367278919 NA 0.0223757873504707
"SINHCAF" 190.644893793717 -0.245485325063846 0.0777493157059387 -3.15739531383548 0.0015918538262592 0.0215759908064891 0.0224995440810256
"FERMT2" 251.753510285423 -0.210288954275274 0.0666769244100414 -3.15384904351714 0.00161132410994503 0.0218121754832279 0.0227459481816008
"RRP7BP" 18.727206536811 0.683590755905229 0.216831572563952 3.1526347746411 0.00161804109468696 0.0218753413904002 0.0228119278576699
"CD63" 932.493883667544 -0.32905552007955 0.104455407395884 -3.15020091619034 0.00163158215738826 0.0220304897124818 0.0229738289651921
"HP1BP3" 345.153481783989 -0.189375262745273 0.0601866019651303 -3.14646875819621 0.00165254915359324 0.0222853878904919 0.0232397529584661
"ZNF66" 68.5379143583253 -0.462798982336168 0.147116558254969 -3.14579805173315 0.00165634331226564 0.0223083511514363 0.02326381059718
"YWHAQ" 807.894041815014 -0.328357982360048 0.104393630193078 -3.14538331268626 0.00165869348272372 0.0223118327619343 0.023267552045343
"CDK12" 124.68029551281 -0.293295126531812 0.0932744231668498 -3.14443248828421 0.00166409303226006 0.0223562725127432 0.0233140060203461
"SETD2" 224.392958122813 -0.293879590242617 0.0935102457057832 -3.14275283980397 0.0016736709679285 0.0224566644212494 0.0234188095587589
"CDK13" 88.9163886009475 -0.401267830353825 0.127749088191833 -3.141062187084 0.00168336284627174 0.0225583310065084 0.02352494310572
"ASCC3" 233.326983328983 -0.257461845232756 0.0820141623748285 -3.13923641695053 0.00169388726580158 0.0226424755191798 0.0236129153682153
"STRN3" 92.6261242357767 -0.326055704505023 0.103863737939417 -3.13926410673963 0.00169372720055172 0.0226424755191798 0.0236129153682153
"RPL6" 1300.52986736049 -0.389327540573714 0.124066368904769 -3.13805863757127 0.00170070850442197 0.022705203525243 0.0236784428433612
"XYLT2" 30.1242129125156 0.554345335861633 0.176682927131624 3.13751500986091 0.0017038654985114 0.0227189165907764 0.0236928544911311
"TMF1" 115.814296739064 -0.338885129218605 0.108047239001795 -3.13645339158527 0.0017100461508529 0.0227728617867015 0.0237492230353526
"AASDHPPT" 130.026478506311 -0.316458300402023 0.100963346510424 -3.13438798672694 0.00172212988558738 0.022848208320349 0.0238281317254878
"LINC01873" 56.2722695831376 -0.580849895984023 0.185272254102813 -3.13511539435199 0.00171786522849901 0.022848208320349 0.0238281317254878
"PARP1" 454.228519095595 -0.304880065092724 0.0972690800113045 -3.13439856794462 0.00172206778013221 0.022848208320349 0.0238281317254878
"LZTR1" 48.9223479856307 0.459690058317947 0.146682601831506 3.13390990191182 0.00172493810910431 0.0228570370308269 0.0238374491661618
"BTBD6" 65.219002191294 0.378356843644262 0.120754684876533 3.13326844445926 0.00172871258335757 0.0228786316708129 0.0238600799824112
"GSTA4" 58.2159993897106 0.425113519487489 0.135698904389435 3.13277046266695 0.00173164805109203 0.0228890827273838 0.0238710890598686
"FZD3" 235.048958495696 -0.266129525440159 0.0850271587706844 -3.12993553222096 0.00174844670032716 0.0230825259311755 0.024072941869116
"TCEA2" 48.8618558683747 0.452270067267514 0.144574608684731 3.12828145538172 0.00175831717552226 0.0231555176682665 0.0241492860785751
"TP53I11" 49.6362471458159 0.449850010380171 0.143798238756674 3.12834158658492 0.00175795745538367 0.0231555176682665 0.0241492860785751
"ZNF770" 101.874956572729 -0.324095854295966 0.103675131161566 -3.1260713216837 0.00177158580603419 0.0233014867977395 0.0243016303564837
"SLC50A1" 43.7665294621204 0.489256722801606 0.156570878168084 3.12482582026762 0.00177910371698945 0.0233715509225695 0.0243748123974285
"FIGN" 141.430830154074 -0.30026241523913 0.0961484579612921 -3.12290411729756 0.0017907607636292 0.023495750388232 0.0245044542728966
"VCL" 577.775472285777 -0.197403095665992 0.0632812666724784 -3.11945550470222 0.00181185623848764 0.0237433298476015 0.0247627744907625
"GYG2" 77.5333223430562 0.382120397867584 0.122611174325135 3.11652180130249 0.00182998148892358 0.0239220741940537 0.0249494179552145
"PYCR1" 37.7375260714051 0.616208959834177 0.197704354259842 3.11682037626898 0.00182812922175152 0.0239220741940537 0.0249494179552145
"ACYP2" 25.6542926930681 0.609064047612971 0.195520496384863 3.11509053462143 0.00183888459732744 0.023988743428237 0.0250191744000285
"CLINT1" 131.615098199515 -0.279769697309387 0.0898143088582584 -3.11497912599772 0.00183957927480059 0.023988743428237 0.0250191744000285
"FTX" 50.705402191715 -0.461366023533607 0.148189595252201 -3.11334964339715 0.00184976734576554 0.024092146858707 0.0251271316092677
"MRPS2" 83.2270970170477 0.357910490587837 0.115052772962496 3.11083758671775 0.00186557516470676 0.0242684027828378 0.0253110720402378
"AKT3" 166.67862006149 -0.241445718579378 0.0776569284722634 -3.10913299468978 0.00187637236128522 0.0243544164347923 0.0254010064724968
"FBXO21" 107.13450683043 -0.320376423562824 0.103045642841845 -3.10907297705483 0.00187675356795718 0.0243544164347923 0.0254010064724968
"RPL5" 1771.00753140548 -0.442940758286728 0.142717976981654 -3.10360872298287 0.00191175978127288 0.0247785438479196 0.0258434742344951
"CIC" 35.9855788056993 0.508114430306452 0.16383093398334 3.10145598241002 0.00192571500372621 0.0249291285737226 0.0260006453828378
"TRIM44" 280.780394486341 -0.231261422759367 0.0746114982507316 -3.09954133318988 0.00193820532079248 0.025060407462901 0.0261376818985131
"HSPA4L" 132.927681890293 -0.278877801421183 0.089990896350575 -3.09895570252758 0.00194204054311214 0.0250795962147423 0.026157810258613
"NECTIN3" 170.76891735657 -0.260606367872563 0.0841410246494251 -3.09725688459801 0.00195320534711818 0.0251932786429379 0.0262764950673754
"PXMP2" 71.3123359698437 0.392002276348758 0.126727202280662 3.093276497027 0.00197959602510929 0.0255028391302425 0.0265994816081472
"ZNF117" 45.3633917916305 -0.588552951446099 0.190372773467766 -3.09158153618932 0.0019909329600681 0.0256179516104299 0.0267196603751447
"C1GALT1" 72.4030007866335 -0.395163819211674 0.127853647036577 -3.09075124856333 0.00199650814918185 0.0256353111075522 0.0267379984596005
"ROGDI" 44.2767572368065 0.472421675161722 0.152854380890158 3.09066493489125 0.00199708854695565 0.0256353111075522 0.0267379984596005
"AHCYL1" 303.191504021367 -0.210362667516805 0.0681803384068416 -3.08538608684429 0.00203288078159584 0.0259352104597278 0.0270516106353547
"EP300" 124.605567245881 -0.308405539896765 0.0999408124854082 -3.0858818557413 0.00202949444015739 0.0259352104597278 0.0270516106353547
"KCTD12" 133.071891302 -0.33084829307588 0.107245144993911 -3.08497222037104 0.00203571165955551 0.0259352104597278 0.0270516106353547
"NAP1L1" 1779.50907513408 -0.348980832783212 0.113056567198132 -3.08678072784239 0.00202336790557325 0.0259352104597278 0.0270516106353547
"PSMA4" 633.270340512962 -0.274485478767924 0.0889401376849856 -3.08618230095524 0.00202744477363868 0.0259352104597278 0.0270516106353547
"SMAD5" 148.508628624133 -0.273216000080992 0.0885708986248187 -3.08471523178646 0.00203747130076422 0.0259352104597278 0.0270516106353547
"ZNF324" 24.33317948664 0.626825144019834 0.203145792776108 3.08559254638699 0.00203146993354925 0.0259352104597278 0.0270516106353547
"ENTREP2" 14.6024419599333 0.820768008111967 0.266273739737861 3.08242190506652 0.00205323597631271 0.0260790621720822 0.0272020006899437
"KYAT1" 78.6856200410581 0.356121679681292 0.115538279223656 3.08228305003506 0.0020541940703997 0.0260790621720822 0.0272020006899437
"SLC25A3" 1033.45119222422 -0.307436396126944 0.0997520427659715 -3.08200601814462 0.00205610680479245 0.0260790621720822 0.0272020006899437
"RTN3" 179.312866841454 -0.239214333801715 0.0776346501703919 -3.08128307755222 0.00206110596191804 0.0261114219664843 0.027235868841156
"ENSG00000289720" 61.7392844104013 -0.774966321592173 0.251584072565066 -3.08034731169934 0.00206759337021764 0.0261625367498358 0.0272892997303193
"DDX52" 224.873662296978 -0.231409694453343 0.0751598129858513 -3.07890194586974 0.00207765051390365 0.026251640253495 0.0273824705508828
"SPPL2A" 117.392764054628 -0.32101192353759 0.104271076237256 -3.07862865831717 0.00207955714017093 0.026251640253495 0.0273824705508828
"ELOA" 127.803775224951 -0.296995122889892 0.096535864629414 -3.07652626337382 0.00209427852396891 0.0263750519659698 0.0275114282336904
"TPP2" 121.566982499852 -0.296743661665894 0.0964519422883315 -3.07659601896678 0.00209378855243092 0.0263750519659698 0.0275114282336904
"TPRN" 16.4287495796235 0.675629857652481 0.21965285039216 3.07589842993723 0.0020986932354774 0.026399482008063 0.0275370254610348
"N4BP1" 62.073594646092 -0.414849026206912 0.135026934885166 -3.07234276301777 0.00212385693102685 0.0266845487435376 0.0278344911876125
"SNHG9" 187.811702830119 0.374225391497687 0.121937708202397 3.06898823189733 0.00214785051799522 0.0269542605593588 0.0281159424196185
"MT-RNR1" 3262.92304288209 -0.737050735329684 0.240221175558486 -3.06821716951525 0.00215340062312209 0.0269921556367137 0.0281555870700015
"VASN" 68.5948932022973 0.426625828373918 0.139074640003765 3.06760332697873 0.00215782845733647 0.0270159109793523 0.0281804825200223
"YTHDF3" 113.956064578494 -0.369409183740415 0.120443352363672 -3.06707822798726 0.00216162277964991 0.0270316883827967 0.0281970560251996
"ARPC5" 373.661747268321 -0.228532343115673 0.0745211217516924 -3.06667878507186 0.00216451321659045 0.0270361387369676 0.0282018139748529
"DHX15" 247.486240624893 -0.21417075698489 0.0698986412900099 -3.0640188855216 0.00218385123491261 0.0272457790910091 0.0284206094277788
"MCOLN1" 16.1644530325766 0.757133893523087 0.247261114080785 3.06208235103121 0.00219802972057597 0.0273906343801214 0.0285718275435987
"DUSP5" 54.6548982710564 0.407587044251353 0.133147149685262 3.0611773906901 0.00220468434037959 0.0274322452192175 0.0286154657624547
"GTF2A1" 77.4337358827163 -0.354641851177684 0.115860845620123 -3.06092924904466 0.00220651227131233 0.0274322452192175 0.0286154657624547
"MEGF6" 32.9289709970278 0.56116993932323 0.183461973144255 3.05878068193448 0.00222239783082084 0.0275975758572363 0.0287880442911201
"KCTD2" 57.5892277061413 0.389065179861395 0.127227546530457 3.05802627238635 0.00222800041705538 0.0276349772659648 0.0288271757321441
"CEBPZ" 297.783626282188 -0.229929737719261 0.0752191070917743 -3.05679961660174 0.00223713775496015 0.0277160841256212 0.0289118983470892
"LYN" 45.3674877223665 0.432548087161195 0.141572550457296 3.05531040985004 0.00224827697448907 0.0278217755068155 0.0290222667019017
"PSMD1" 463.347279193406 -0.229863725867037 0.0752656543165082 -3.05403212068563 0.00225787904561716 0.0279082222243317 0.0291125605350591
"SP1" 68.9643881559436 -0.373100457657222 0.122200012465087 -3.05319492306776 0.00226418813444718 0.0279422058806059 0.0291482441753003
"TIMM50" 102.213069096774 0.309686228396228 0.101437610125084 3.05297244300562 0.00226586744977258 0.0279422058806059 0.0291482441753003
"BRD7" 224.144323485423 -0.229061302101036 0.0750480150700724 -3.05219667551715 0.00227173199803921 0.027982176931968 0.0291900569506396
"POLR2J3" 139.009723818598 -0.311510244803819 0.102129473874446 -3.05015029438787 0.00228726875275679 0.0281410562695001 0.0293559113715889
"VEZF1" 175.480984642767 -0.248332080171134 0.0814388878387134 -3.04930588766077 0.00229370806965018 0.0281877695610121 0.0294047581007048
"EIF4EBP1" 111.312549647235 0.349156454700008 0.114569483197558 3.04755197418445 0.00230713624421684 0.0283201637710714 0.0295429854391344
"ZIC1" 259.375408051632 0.248255444460069 0.0815009898960616 3.04604207601244 0.0023187538405018 0.0284300542719916 0.0296577381249062
"DNM1L" 144.915045884086 -0.27164389557683 0.0892037755624312 -3.0452062579651 0.00232520788215617 0.0284764551997243 0.0297062599681416
"MT-CO1" 1513.41809547136 -0.362322241035351 0.119048266974201 -3.04349026024771 0.00233851010896283 0.0286065221700762 0.0298420615733474
"FBXL7" 39.8144069618842 0.481958259290605 0.158540779292383 3.0399639855546 0.0023660643990271 0.028910434071503 0.0301592181273249
"RPA2" 155.993249343402 -0.267068723294987 0.0878800898893764 -3.03901285980901 0.00237354722332373 0.0289686821867211 0.0302201006791708
"CEP57" 159.556143238343 -0.27623270896324 0.0909331900400707 -3.03775451891125 0.00238348030582558 0.0290055318087381 0.0302588962444366
"LAMTOR2" 51.275943418736 0.448931740621773 0.147791723713221 3.03759729802524 0.00238472404577326 0.0290055318087381 0.0302588962444366
"SF3B4" 83.3825191245408 0.362574632200916 0.119357254975483 3.03772596207403 0.00238370616855707 0.0290055318087381 0.0302588962444366
"EEFSEC" 19.1655023020033 0.688488755478059 0.226730468161304 3.0365956594252 0.00239266174940743 0.0290689326662062 0.0303251544765986
"GTF2I" 358.542124402921 -0.259442919430585 0.0854618974672141 -3.03577298327732 0.00239919930860065 0.0290821125282309 0.0303391387087597
"KLHL29" 30.7565410315146 0.574823689117403 0.189348438339903 3.03579841564643 0.00239899696054613 0.0290821125282309 0.0303391387087597
"MDM1" 27.4052169456741 -0.630198295869182 0.207839130243609 -3.03214459726868 0.00242822854228366 0.0294005832696252 0.0306714931030988
"PIKFYVE" 43.9540522421318 -0.476787157595935 0.157284734799795 -3.03136320382794 0.00243452207018034 0.0294433638578387 0.0307162411702075
"RPL14" 1193.77391079305 -0.334331454206554 0.110384967785951 -3.02877702383226 0.00245545839417882 0.0296629384945702 0.0309454271212198
"NUP155" 99.4685379511012 -0.318995478370282 0.105370544710419 -3.02736859951658 0.00246692941238041 0.0297341650190529 0.0310199705164861
"PSENEN" 43.1455109270891 0.526167306277548 0.173789079436838 3.02762007821543 0.00246487763594359 0.0297341650190529 0.0310199705164861
"SF3B2" 563.634746813126 -0.316298022066406 0.104541880593946 -3.02556277225343 0.00248170884557671 0.0298785420493982 0.0311707097522042
"ABHD17A" 30.7198949074798 0.553700361200877 0.183071934060333 3.02449615798782 0.00249047634883117 0.029950294490397 0.0312456841697178
"USP14" 210.303672666182 -0.236669744664121 0.0782661453995315 -3.02390955190106 0.00249531028386635 0.0299746337815341 0.0312711948705406
"RNF11" 163.578789999076 -0.253005589722946 0.0836875332362553 -3.0232171978196 0.0025010266800685 0.0300095068574698 0.0313076949659696
"CAMK2G" 60.5422712602749 0.38192841386866 0.126372115751944 3.02225227136616 0.00250901354420769 0.0300715140180488 0.0313725030622879
"CCNI" 932.386008873855 -0.315339837805611 0.104460017656535 -3.01876109998803 0.00253810588833086 0.0303180016918536 0.0316300115503375
"MOCS1" 18.2947815326069 0.709958450945309 0.235148435262767 3.01919275011107 0.00253449225679222 0.0303180016918536 0.0316300115503375
"MYADM" 114.428166204157 0.271771664154256 0.0900235007798874 3.01889686359513 0.00253696881281064 0.0303180016918536 0.0316300115503375
"TMEM178A" 73.2416582844554 0.346601690371342 0.114925755199313 3.01587481213622 0.00256239028693817 0.0305738447324043 0.031897045645431
"LRRC58" 115.048836584813 -0.274200273118848 0.0909303944828874 -3.01549635496688 0.00256559022621543 0.0305778222827263 0.0319013145500239
"KRTCAP2" 169.121804188274 0.281594250995779 0.0934323636484133 3.01388341255521 0.00257926902843581 0.0306486539680179 0.0319755688939297
"PXN" 96.1847998789072 0.342024416624402 0.113480571372907 3.01394690286215 0.00257872933088774 0.0306486539680179 0.0319755688939297
"RAB15" 60.9025084477466 0.4080186890941 0.135384388596075 3.01377945659186 0.00258015292615356 0.0306486539680179 0.0319755688939297
"FBXO11" 114.530634197499 -0.32101984051638 0.106556680640547 -3.0126674234466 0.00258962546149804 0.0306928164419996 0.0320218802913479
"PSAP" 604.866503733047 -0.28980714089075 0.0961909884614004 -3.01283046911452 0.00258823461732369 0.0306928164419996 0.0320218802913479
"PGP" 134.714943148645 0.275164768976812 0.0913579417572116 3.01194142166728 0.00259582684444584 0.0307321697554981 0.0320630559127016
"CHD9" 162.503129240913 -0.285876026512927 0.0950371992288938 -3.00804346963555 0.00262935525188403 0.0310601688503288 0.0324054975083191
"TRIM16" 27.2070663240061 0.552501036396654 0.183655341603378 3.00835811021405 0.00262663424047964 0.0310601688503288 0.0324054975083191
"CDC42" 406.573385848734 -0.202910701606439 0.0675112149136377 -3.0055850996906 0.00265070411281891 0.0312777220923001 0.0326325933007012
"ZNF22" 142.145486048677 -0.271618699345743 0.0903929344835223 -3.00486648539169 0.0026569745279456 0.0313170688282826 0.0326737638535689
"PKMYT1" 27.3295919955479 0.608625031144179 0.202621128026003 3.00375897160177 0.0026666649165182 0.0313965945524278 0.0327568541890453
"SHLD2" 48.168046653153 0.410501592162137 0.136685869799127 3.00324819796961 0.00267114489545492 0.0314146665929632 0.0327758284644502
"REL" 73.5329347400197 -0.621046460602107 0.206856497601445 -3.00230579074528 0.00267942877650015 0.0314773862983778 0.032841384981779
"ARHGEF39" 30.422134070451 0.533867145013972 0.177905568564154 3.00084561333702 0.00269231030300595 0.0315403241257486 0.0329074069335053
"INF2" 78.9974285507423 0.35858243386976 0.119478446350288 3.00123114104165 0.00268890373244912 0.0315403241257486 0.0329074069335053
"TK1" 61.0348516520803 0.433196371395896 0.144365424251293 3.00069336991552 0.00269365663059501 0.0315403241257486 0.0329074069335053
"MTERF3" 42.3003243700334 0.484298203005341 0.161495282044577 2.99883808910073 0.00271011285723539 0.0316797183710705 0.03305308073317
"ZNF660" 41.1928000762484 -0.529506136194638 0.176579620205504 -2.99868204257319 0.00271150115991257 0.0316797183710705 0.03305308073317
"PALM3" 16.1417461873035 0.750773642271152 0.250445035772846 2.99775813065868 0.00271973426987153 0.0317411438257326 0.0331172877397879
"ABCC10" 16.5481935944686 0.741180118376842 0.247500557143484 2.99466040372247 0.00274750550356216 0.031951565568877 0.0333373075870319
"ENSG00000289194" 26.7647642524336 0.554670066525703 0.185235067398244 2.99441177265424 0.00274974568221891 0.031951565568877 0.0333373075870319
"SART3" 122.008460819709 0.300889735324937 0.10045646166909 2.99522529786175 0.00274242197426935 0.031951565568877 0.0333373075870319
"SRSF7" 452.125182078217 -0.197562189793931 0.0659699606300282 -2.99472953912913 0.00274688288632778 0.031951565568877 0.0333373075870319
"AGFG1" 106.87401968807 0.286771511264342 0.0957796978473577 2.99407408573541 0.002752790930747 0.0319521445683115 0.0333380298619534
"PSMA7" 720.969223201831 -0.228524149846342 0.0763457964163445 -2.99327743730784 0.00275998728854811 0.032000852616242 0.0333889686499764
"ACSL3" 253.492233589659 -0.219379095972824 0.073331957757473 -2.99158924269232 0.00277529406915074 0.0320816672747061 0.0334375328214953
"DMAC2" 114.957181871803 0.298697440773339 0.0998408024405339 2.99173718031009 0.00277394963266921 0.0320816672747061 0.0334375328214953
"VPS13C" 69.8500912923376 -0.525093171513338 0.175527578598118 -2.99151378778815 0.00277598002198873 0.0320816672747061 0.0334375328214953
"BTD" 12.4118311579863 0.79663058688867 0.266277303949247 2.99173296061503 0.00277398797242718 NA 0.0334375328214953
"ENSG00000291186" 12.9172060296563 0.784374016237948 0.262321993002742 2.99011915569637 0.00278868639441398 0.0321936339493657 0.0335543882327872
"PSMG3" 165.392388765079 -0.283388684171704 0.0948347641231188 -2.98823629490759 0.00280592524649093 0.0323516924840387 0.0337194414694999
"UQCC2" 235.926774098471 0.229599465406168 0.0768414911762896 2.98796212685958 0.00280844353990999 0.0323516924840387 0.0337194414694999
"NPLOC4" 81.0037672531194 0.337889250571693 0.113172924999435 2.98560146407261 0.00283021228958535 0.0325672864002232 0.033944307653609
"WLS" 1005.18548964449 -0.322582554334717 0.108083996553322 -2.98455427835307 0.00283991810892847 0.032643756969763 0.0340241691033211
"DEDD" 61.659600614949 0.378698058417204 0.127031248731191 2.98114095704562 0.00287176575945995 0.0329517935757112 0.0343457066998885
"SPTAN1" 250.525974280882 -0.245342671609634 0.0823066721980261 -2.98083575799725 0.00287462920909896 0.0329517935757112 0.0343457066998885
"ZNF511" 115.226488610265 0.300798433554174 0.10091565549861 2.98069147019827 0.00287598385853446 0.0329517935757112 0.0343457066998885
"CNOT7" 269.130803768654 -0.212123376796727 0.0711825102106356 -2.97999292479339 0.00288255041247509 0.0329915936157423 0.0343873481898471
"ARHGAP12" 123.0256737486 -0.278589132292928 0.0935239965838077 -2.97879840970313 0.00289381096222122 0.0330849748488893 0.0344848379980386
"UGCG" 229.177591881742 -0.213445742492114 0.0716838909515337 -2.9775970536592 0.00290517648540033 0.0331793549997487 0.0345833695479532
"SLC25A28" 34.0128452847052 0.479386808031854 0.161048201236635 2.97666663986808 0.00291400671784206 0.0332446092611992 0.034651543143157
"ZNF445" 56.0586314867888 -0.419378355366978 0.140989824681218 -2.9745292351076 0.0029343849288656 0.0334413290985143 0.0348567469316099
"ENSG00000255330" 125.670893912382 -0.27068477642855 0.0910984388948753 -2.97134374323266 0.00296499711802093 0.0337541347469896 0.0351829519870581
"TXLNGY" 48.1296168920922 -0.471059375309648 0.158644223917687 -2.96928160179382 0.00298496912420828 0.0339091220957718 0.0353448199797557
"VDAC2" 535.253490475509 -0.205404096985485 0.0691743704512328 -2.96936705958594 0.00298413902681691 0.0339091220957718 0.0353448199797557
"RNU6-5P" 36.4920997304332 -0.688972736520833 0.232154195324796 -2.96773760886347 0.00300000308863623 0.0340436520707262 0.0354852060251188
"FAM204A" 168.502364212295 -0.236383295718091 0.079670872440476 -2.96699770539979 0.00300723203390054 0.0340873981232998 0.0355311241237938
"KHDRBS1" 662.327718047211 -0.291636829659287 0.0983037972970573 -2.96668936173453 0.00301024927647402 0.0340873981232998 0.0355311241237938
"CHD4" 487.650120610092 -0.364162545972061 0.122767657037541 -2.96627430024752 0.00301431514812081 0.0340972425079583 0.0355415448193421
"STYXL1" 38.5051453056976 0.502275567868895 0.169351135231573 2.9658824972273 0.00301815777946405 0.0341045434677362 0.035549314098624
"LRP2" 204.896286661482 -0.228575866570853 0.0770912668633332 -2.96500337679066 0.0030267960716172 0.034165961583006 0.0356134930829059
"MRPL17" 171.478091217584 0.254706752565558 0.0859778197690406 2.96247047494073 0.00305181076395884 0.0344119084769016 0.0358700199898573
"UBB" 1523.78350846286 -0.3210623397442 0.108495838067695 -2.95921341742045 0.0030842542287868 0.0347410135781086 0.0362132310395725
"MPP2" 35.6745765622315 0.481766966813502 0.162893335413748 2.95756094372933 0.00310083445552827 0.0348799814334309 0.0363584102167897
"SLC2A3" 478.822006224843 -0.228643055274092 0.0773139453210015 -2.95733265615645 0.00310313137530007 0.0348799814334309 0.0363584102167897
"MAP4" 431.276938273619 -0.260109051254601 0.0880153355537428 -2.95526966542979 0.00312395865728529 0.0350771231550128 0.0365640695673454
"COPS7A" 56.9803131606427 0.424297043903509 0.143603971879901 2.95463306724105 0.0031304112283034 0.0351126146922317 0.0366012269897757
"SHARPIN" 38.5041640988183 0.554336962600125 0.187665457652227 2.95385719639144 0.00313829189705456 0.03516403326248 0.0366549867390285
"CMTM7" 32.8703915278103 -0.517161517585972 0.175136138257833 -2.95291150490377 0.00314792192152333 0.0352349245927486 0.0367290451157048
"SOX2" 360.016210076379 -0.192618984482601 0.0652429430085461 -2.95233439204866 0.00315381191831735 0.0352638487764058 0.0367593568684045
"ZNF711" 83.0525013977175 -0.339708415632204 0.11510977792205 -2.95116906456242 0.00316573584922686 0.0353601092185371 0.0368598607846373
"CRISPLD1" 167.195743889037 -0.264355098432043 0.0896260722194256 -2.94953345478355 0.00318254114725768 0.0354160832369265 0.0369188511555623
"SNX2" 155.064735394829 -0.258095847933362 0.0874928786706712 -2.94990691648004 0.00317869681642632 0.0354160832369265 0.0369188511555623
"STMN2" 39.7202822173126 0.539607831431624 0.182916071347781 2.95002963630057 0.00317743449034983 0.0354160832369265 0.0369188511555623
"TRAPPC1" 105.589183934762 0.327094566562809 0.110902478456342 2.94938914905831 0.00318402773265328 0.0354160832369265 0.0369188511555623
"CALD1" 1159.30829021952 -0.368733360055273 0.125072945189433 -2.94814645562873 0.00319685572634435 0.0355217292009533 0.037029140083362
"LUC7L2" 129.91271803596 -0.332145865078858 0.112678406811121 -2.94773306154055 0.00320113351256943 0.0355322488850969 0.0370402661153889
"SPEN" 141.497077006648 -0.316105712301316 0.107263475036098 -2.94700234348118 0.00320870771703726 0.0355792985630317 0.0370894724310953
"SLC1A4" 45.9616932820648 0.442331334173666 0.15016528401709 2.945629790993 0.00322297897356824 0.0357004327217575 0.0372159081891034
"ORMDL2" 104.097634463142 0.288428755499115 0.0979755600727956 2.94388473293557 0.00324120690405102 0.0358650975575853 0.0373877234407373
"ZNF593" 60.3790153617025 0.403282335542062 0.137044687382911 2.94270681515196 0.00325356384162451 0.0359645238327551 0.0374915313267072
"NRP2" 517.073450593773 -0.197596007817039 0.0671778687075276 -2.94138548332507 0.00326747633024742 0.0360809213403201 0.0376130316531368
"SMNDC1" 94.8179907860838 -0.310698090715906 0.105652284205174 -2.9407607516799 0.00327407306914372 0.0361163778992307 0.0376501543666929
"TRABD" 44.59169054904 0.49082779773532 0.167001840981446 2.9390562095052 0.0032921336276025 0.0362780882289627 0.0378188930923966
"GRINA" 62.1506598745535 0.494055862554474 0.168328470247928 2.93507011515513 0.00333472326019924 0.0367094871171778 0.038268776899676
"GJA1" 670.862980756429 -0.340366925554391 0.116206009007313 -2.92899591391158 0.00340058892618362 0.0373514195873143 0.0389384704628355
"RBPMS" 165.201042662588 0.23839227737148 0.0813979415556496 2.92872611782814 0.00340354174921435 0.0373514195873143 0.0389384704628355
"RFXANK" 84.2082495970632 0.3418459978007 0.116698424302646 2.92931116973915 0.00339714151729125 0.0373514195873143 0.0389384704628355
"DMD" 46.0441227921248 -0.490631712880137 0.167542708644999 -2.92839788044564 0.00340713733910358 0.0373524501502753 0.0389397088315564
"MPDZ" 99.0968828854974 -0.356666313667438 0.121852859000081 -2.92702458189513 0.00342221830695769 0.0374792635321536 0.0390720752714617
"BSG-AS1" 22.4686651623434 0.683680095363071 0.233680487315317 2.92570467999986 0.00343677013916829 0.0376000277687263 0.0391981362348857
"RCN2" 316.429059710975 -0.273121832152056 0.0933718857462023 -2.92509709929645 0.00344348758899562 0.0376349201965331 0.0392346759374746
"ATP6V1G1" 378.751176321327 -0.245741439310803 0.0841102475132602 -2.92165873453245 0.00348172806056939 0.0379931864794604 0.0396086665308779
"LINC01609" 16.0121583972739 -0.827958027065979 0.283406281062086 -2.92145263669932 0.00348403245016259 0.0379931864794604 0.0396086665308779
"SNX14" 38.7905282433948 -0.514174685658712 0.176015392763005 -2.92119159345921 0.00348695317928112 0.0379931864794604 0.0396086665308779
"COL27A1" 47.0948450088577 0.417734565198562 0.143102504231815 2.91912826711868 0.00351011760346277 0.038109263703352 0.0397303372507575
"MVD" 173.360374558271 0.289976469609594 0.0993420426335584 2.91897027605146 0.00351189708637808 0.038109263703352 0.0397303372507575
"SNX5" 197.122279370798 -0.215727529459111 0.0738860191617155 -2.91973409728496 0.00350330162764457 0.038109263703352 0.0397303372507575
"ZBTB8OS" 128.121581457466 0.291374832550108 0.099811155412044 2.91926119227098 0.00350862107820948 0.038109263703352 0.0397303372507575
"DCUN1D1" 78.5706486724333 -0.330960605593676 0.113470299615098 -2.91671571077477 0.00353738027138158 0.0383467838971822 0.0399781256176586
"RBAK" 65.1695574637529 -0.367950968867442 0.126181388610914 -2.91604786504638 0.00354496111600808 0.038389949466455 0.0400232920337171
"LINC01821" 46.2348680892441 -0.529539003287872 0.181859640892493 -2.91180055502755 0.00359352005280067 0.0388659402188832 0.040519866416929
"RPS28" 1270.38422323121 -0.340216585225915 0.116849972390978 -2.91156752769745 0.00359620164957699 0.0388659402188832 0.040519866416929
"FHL1" 407.59204411252 -0.163924028644752 0.0563195943426623 -2.91060385924297 0.00360731054623241 0.0389465400775922 0.0406040620556765
"NCAPH2" 67.5391276903568 0.435126843631685 0.149580225686622 2.908986409362 0.00362602622557183 0.0391090209789431 0.0407736242041642
"CDC40" 96.7281780615929 -0.316502743264684 0.108909987819528 -2.9060947448562 0.00365970617572626 0.0394324098752242 0.0411109448271222
"TOPBP1" 108.85092304837 -0.27425385589284 0.0943894187304839 -2.90555720738078 0.00366599827595438 0.039460346730177 0.0411402379390016
"USP9X" 243.404529016523 -0.220737656941517 0.0759791246378255 -2.90524085390193 0.0036697059217068 0.039460436559321 0.0411404983150383
"BCAS2" 164.097030699631 -0.243051769459725 0.0838051129098621 -2.90020215975537 0.00372922058113823 0.0395841129944505 0.0412717470397934
"C17orf80" 84.9932220819984 -0.318727849355179 0.109786707966434 -2.90315517478333 0.0036942354281897 0.0395841129944505 0.0412717470397934
"CALM1" 1173.5819029286 -0.3098838731079 0.106787485431303 -2.90187442710458 0.00370937197866642 0.0395841129944505 0.0412717470397934
"CCNB1" 461.993895707475 -0.215745081263821 0.074354159056798 -2.90158726829277 0.00371277350118364 0.0395841129944505 0.0412717470397934
"CFAP298" 199.483893370277 -0.231916897353408 0.0799680185341426 -2.9001205932643 0.00373019118115332 0.0395841129944505 0.0412717470397934
"LOXL1" 46.969783205616 0.464394868761919 0.159950738652168 2.90336182674218 0.00369179837470973 0.0395841129944505 0.0412717470397934
"MAP4K4" 351.790642587524 -0.234121981430399 0.0807093035033129 -2.90080537519184 0.00372204974607219 0.0395841129944505 0.0412717470397934
"NEMF" 261.716661562749 -0.211300635632894 0.0728294825518686 -2.90130628735976 0.00371610458853447 0.0395841129944505 0.0412717470397934
"NUBP2" 65.8088997846314 0.410275298550745 0.141404227693974 2.90143587105938 0.0037145680094306 0.0395841129944505 0.0412717470397934
"RGS3" 105.698878485395 0.322599428605302 0.111092166083815 2.90388998592316 0.00368557641608158 0.0395841129944505 0.0412717470397934
"RTKN" 31.4337371248158 0.514797095620617 0.177524123031964 2.89987122216583 0.00373315999553926 0.0395841129944505 0.0412717470397934
"SH2D3C" 24.2496533270389 0.583478678043892 0.2012072996653 2.8998882198334 0.00373295756660935 0.0395841129944505 0.0412717470397934
"SPINT2" 59.2088063369076 0.370523328006141 0.127689788242119 2.90174596658876 0.0037108932996574 0.0395841129944505 0.0412717470397934
"STX8" 96.199886299571 0.363101353833134 0.125195631901742 2.90027174524833 0.00372839273041791 0.0395841129944505 0.0412717470397934
"ID4" 175.351810422574 -0.273688666656385 0.0944514011471138 -2.89766656007674 0.00375950053384944 0.0397897002986712 0.0414864253763353
"KDM1A" 318.490860015806 -0.203545277206628 0.0702455765057725 -2.8976241256971 0.00376000917793761 0.0397897002986712 0.0414864253763353
"DHTKD1" 43.6233653030642 0.427700627996048 0.147652855512775 2.8966634374304 0.00377154131722688 0.0398721815964907 0.0415725867207851
"NSDHL" 129.703459607639 0.271643981722331 0.0938262922861223 2.89517975296259 0.00378941469196011 0.0400214718011272 0.0417284067558448
"INTS7" 27.1968490493645 0.516774230544004 0.178665064490211 2.89241901889734 0.00382287719284014 0.0402964861356649 0.0420154781359986
"ITPK1" 38.4701797245121 0.472156039933831 0.163239770463613 2.89240813432214 0.00382300965306955 0.0402964861356649 0.0420154781359986
"IRS1" 307.857825873406 -0.210286119779027 0.0727380664659583 -2.89100508160252 0.00384011911010569 0.0404368712216164 0.0421620157162637
"CAND1" 207.605402164561 -0.236837314005201 0.0819375230169184 -2.89046221175491 0.00384675775479465 0.0404668293593634 0.0421934156090737
"IGHMBP2" 27.0482748067851 0.510792391762828 0.176852297003058 2.88824290336471 0.00387400580441125 0.0406987986897424 0.0424357741698768
"PDP2" 29.8187347147025 -0.603625380915128 0.209030671612038 -2.8877359301388 0.0038802548296117 0.0406987986897424 0.0424357741698768
"ZNF518B" 89.5631233261119 -0.349931690833321 0.121175829605508 -2.88780107363437 0.00387945134910196 0.0406987986897424 0.0424357741698768
"TUSC3" 174.912641384419 0.226248178597529 0.0783604761895919 2.88727416676394 0.00388595455840956 0.0407185434917041 0.042456525048142
"MIB1" 116.55520837799 -0.29963526908205 0.103808489344351 -2.88642355721126 0.00389647388197891 0.0407887015692532 0.0425298410226554
"CAD" 80.8957405050565 0.323470420189613 0.1121125258277 2.88522997587922 0.00391127828456213 0.0409035347661022 0.0426497395756062
"CCDC186" 63.9254885903048 -0.38085184649187 0.132073098849448 -2.88364435914395 0.00393102425111997 0.0410697705060693 0.0428232358907372
"CD24" 168.301775053139 0.233635260377037 0.0810711055535009 2.88185610374901 0.00395340230982713 0.0412228176333587 0.0429831452692597
"OXA1L" 154.50582186605 0.241045030504631 0.083641456639753 2.88188465610805 0.00395304410138972 0.0412228176333587 0.0429831452692597
"ENSG00000279289" 102.407427563007 -0.428593713387553 0.148781962785749 -2.88068328554546 0.00396814159502644 0.0412555228013129 0.0430177369418109
"SEC23B" 90.202591786098 0.298243048820553 0.103522649502329 2.8809448971246 0.00396484949839722 0.0412555228013129 0.0430177369418109
"SHPRH" 76.159579068448 -0.365326709984274 0.126805009583939 -2.8810116507459 0.00396400987406539 0.0412555228013129 0.0430177369418109
"BOP1" 71.9847836344629 0.349436050560727 0.121350738139172 2.87955438853593 0.00398237601700484 0.0413631986108964 0.0431301751754375
"CAPN2" 687.622556382871 -0.264808907342892 0.0919729740998986 -2.87920348270204 0.00398681007444362 0.0413689718522278 0.0431363578403464
"CNOT4" 56.7265128991258 0.390812844689407 0.135769972624075 2.87849247617883 0.00399580812150803 0.0413818303224526 0.0431500904107917
"FXYD5" 27.486055492837 0.684596664872295 0.237814913717496 2.87869525998499 0.00399323994081061 0.0413818303224526 0.0431500904107917
"ASB6" 37.3065883422412 0.450006368304901 0.156535458525163 2.87478870630812 0.00404297956618852 0.0418297410596827 0.0436173041894309
"POLR3H" 62.7706725311217 0.366093061379146 0.127428733289592 2.87292396250357 0.00406691987348393 0.0420366611341599 0.0438332309916231
"MT-ATP6" 1877.112004902 -0.331128014087096 0.115297374931555 -2.87194755547267 0.00407950662608458 0.0421259411233729 0.0439264908262878
"APLN" 37.9020558660076 0.504829023836071 0.17594086770912 2.86931075428533 0.00411367418630963 0.042437681378496 0.0442517205822094
"SRP72" 411.582057493462 -0.218825169899846 0.0762796958049345 -2.86872106123016 0.00412135084793669 0.0424757966134693 0.0442916299981339
"COL6A1" 100.018465009732 0.296929929991901 0.103562089795322 2.86716819425668 0.00414162839749788 0.0426024591283606 0.0444240371627871
"MTHFD1" 138.267876469231 0.251322184537852 0.0876519606095863 2.86727396386802 0.00414024437578806 0.0426024591283606 0.0444240371627871
"ARHGAP35" 131.662909595142 -0.305061648895073 0.10642690222045 -2.86639601952499 0.00415174522233433 0.042633385834319 0.0444569426040309
"DEGS1" 122.06741973142 0.270956609168877 0.0945436943147992 2.86594056994093 0.00415772290746301 0.042633385834319 0.0444569426040309
"PAWR" 313.241170491367 -0.199431800776562 0.0695828223229887 -2.86610680795386 0.00415554016229251 0.042633385834319 0.0444569426040309
"TESK1" 28.5824853973252 0.507425686953209 0.177067440248376 2.86571989882178 0.00416062197933121 0.042633385834319 0.0444569426040309
"INSIG1" 208.425932540924 -0.213258416967043 0.0744351158645566 -2.86502431668262 0.00416977221138509 0.0426452158953449 0.0444696050738548
"SIGMAR1" 116.953608643153 0.264974881044205 0.0924773931688604 2.86529358110658 0.00416622793274252 0.0426452158953449 0.0444696050738548
"PRKCZ" 19.8824986313819 0.620770932834558 0.216776843761512 2.8636404242397 0.00418803133129907 0.0427909293208498 0.0446217155012265
"LIMK1" 52.7142262210533 0.4136474227783 0.144542884596015 2.86176261069099 0.00421292324720727 0.0430040691655119 0.044844138206212
"TRAPPC4" 221.190793229653 0.206510433256365 0.072171173544369 2.86139774531181 0.00421777537141994 0.0430124377504173 0.0448530283783572
"ATM" 84.5177889525297 -0.355877542573946 0.124576206499209 -2.85670556661401 0.00428062715654412 0.0434870951227202 0.0453056709288831
"KPNA3" 162.311770441959 -0.231941138845998 0.0811809149649134 -2.85708948890566 0.00427545278901076 0.0434870951227202 0.0453056709288831
"MARCHF7" 174.050200019888 -0.234622146121431 0.0821214599166606 -2.85701382269059 0.00427647214223026 0.0434870951227202 0.0453056709288831
"UBN2" 49.830961638088 -0.467377733454003 0.163600896264579 -2.85681646082275 0.00427913198106288 0.0434870951227202 0.0453056709288831
"CCHCR1" 10.6489939054691 0.829293287299922 0.290284480730181 2.85682956668548 0.00427895530732776 NA 0.0453056709288831
"NUDT21" 225.393420865533 -0.220786102591897 0.0773108935360699 -2.85582137902582 0.00429256552688647 0.0435016176348257 0.0453214127013208
"POLRMT" 57.9842483771385 0.375551771215551 0.131490370194861 2.85611616013405 0.00428858201847351 0.0435016176348257 0.0453214127013208
"RPS16" 1617.14701076699 -0.363968140470837 0.127453491467794 -2.85569376153817 0.00429429111929047 0.0435016176348257 0.0453214127013208
"CTNNB1" 546.407159087132 -0.203400143638529 0.0712536782051379 -2.85459149284819 0.00430922175334164 0.0436114501355743 0.0454360435295682
"ZSCAN16" 23.5790694152507 0.580104435933133 0.203258280593059 2.85402609055103 0.00431689858495357 0.0436477319485306 0.0454740467920675
"ZNF875" 18.8381836866378 0.719098026878894 0.252039431742548 2.85311715673695 0.00432926575849569 0.0437313237176833 0.0455613397354975
"IWS1" 285.758993198432 -0.231497103539501 0.0811482589916202 -2.8527673472749 0.00433403390449155 0.0437380696870496 0.0455685711653038
"C18orf54" 59.9592589249336 -0.386935493437819 0.135684756646199 -2.85172412142628 0.00434828208301208 0.0438403827783458 0.0456753694627591
"CEP128" 47.1080611894934 -0.456913613257957 0.16033060321017 -2.84982158184118 0.00437437598620306 0.043896019421287 0.0457343466872129
"TRIM2" 180.34564555775 -0.241004891673297 0.0845453350320961 -2.85059952251421 0.0043636891898194 0.043896019421287 0.0457343466872129
"TRNAU1AP" 97.8891959719292 0.300590153117924 0.105463693292243 2.85017662225217 0.00436949575371028 0.043896019421287 0.0457343466872129
"YTHDF2" 383.722354340544 -0.222717469262285 0.0781466313673543 -2.84999449580017 0.00437199856858245 0.043896019421287 0.0457343466872129
"ZMYND11" 110.908790539625 -0.263989707168654 0.0926283279092749 -2.84998890865459 0.00437207536869471 0.043896019421287 0.0457343466872129
"SIRT7" 28.7800340745622 0.530148461225779 0.186063213734855 2.84929218723081 0.00438166199292008 0.0439278087203745 0.0457676686744112
"KATNB1" 34.0374289549299 0.50428191997289 0.177027154954527 2.84861336726801 0.00439102062151742 0.0439802976241562 0.0458225572522089
"DNAJC7" 153.419779797835 -0.311449586024094 0.109347925641545 -2.84824411800057 0.00439611892316676 0.0439900568043338 0.0458329261401308
"GADD45G" 22.324634414159 0.578747176242731 0.203248410337912 2.84748685256889 0.0044065914332262 0.0440167791558404 0.0458611689120205
"TMED3" 130.710067940756 0.270789438313159 0.0950987833204539 2.84745428761881 0.00440704229290686 0.0440167791558404 0.0458611689120205
"SLC12A4" 49.1050511658044 0.427468119624754 0.150155000304038 2.84684571781961 0.00441547559835797 0.0440597551054111 0.0459061457460569
"THAP8" 27.1468735294108 -0.642295616139128 0.225653012822997 -2.84638617541059 0.0044218534338005 0.0440821594190187 0.045929688783085
"HSD17B1-AS1" 21.7846315725012 0.582464769967913 0.204747537566621 2.84479499431533 0.00444400145939162 0.044261590632428 0.0461168404233892
"JMJD8" 67.2469499107863 0.333560107739642 0.117265510044213 2.84448605232587 0.00444831333223867 0.0442632073833861 0.0461187248540176
"MTAP" 95.2074001050973 -0.320877754881381 0.112880255745806 -2.84263844692168 0.0044741794062156 0.0444790976012132 0.0463438657233798
"RPL7L1" 267.391215401378 -0.192595952344382 0.0677619832921762 -2.84224196204451 0.0044797478378204 0.0444929890000281 0.0463585397192795
"MED9" 41.3454704103895 0.430391011555626 0.151449644269556 2.84180932633688 0.00448583115340315 0.0445119636403269 0.0463785098693515
"TCF19" 56.8193537640493 0.390518961031707 0.137456830649296 2.84102986506409 0.00449681009647601 0.0445794361515889 0.0464490115978271
"DIP2B" 48.0515026466697 -0.443115321650774 0.156007220915398 -2.84035135714054 0.00450638689512814 0.0446328960170212 0.0465049131894647
"GNG2" 32.8536509617196 0.526992971978473 0.185695763777124 2.83793750196143 0.00454060723578784 0.0449301088906761 0.0468147926083167
"IFT57" 226.859995330339 -0.245067244459267 0.0864226820176359 -2.83568200775413 0.00457279510783698 0.0452066778640381 0.047103164367258
"AKT2" 44.2235507435928 0.435322532540873 0.153555192812597 2.83495806665524 0.00458317010692627 0.0452672921579468 0.0471665229621555
"EIF4G1" 343.540046122605 -0.26236139327118 0.0925661901436149 -2.8343112411144 0.00459245797067257 0.0453170667651844 0.0472185872012246
"PMF1" 65.5148375114637 0.529725012835137 0.186975655277348 2.83312291137247 0.00460956581085852 0.0454018822755567 0.0473073638272484
"TTYH2" 16.6097076374473 0.703403474944841 0.24825924412072 2.83334253045095 0.00460639971442461 0.0454018822755567 0.0473073638272484
"ZNF232" 32.2846717986598 0.52533434369015 0.18546982008093 2.8324518968149 0.00461925157673954 0.0454553104880818 0.0473632351752743
"PLXNB1" 65.7880877387987 0.345205199576585 0.121949145414457 2.83073078046892 0.00464417936452746 0.0456192116458269 0.0475344177907117
"SRP14" 947.722225724907 -0.267367989010648 0.0944525781090731 -2.83071139362541 0.00464446084628931 0.0456192116458269 0.0475344177907117
"PTCD3" 253.415231910655 -0.200956541881668 0.0710488381264022 -2.82842826400832 0.00467771833216454 0.0459036075889596 0.0478309550338363
"TSPO" 66.1094979681682 0.457187028958887 0.161805493865768 2.8255346467912 0.00472017829762155 0.046277703952876 0.0482209614558483
"ARHGAP1" 58.1523024708664 0.373223464276517 0.132139828245701 2.82445852421229 0.00473605774706307 0.046390751136751 0.0483389586871172
"CEP78" 159.76154456221 -0.254687376384473 0.0901821257714476 -2.82414474271696 0.00474069705724039 0.0463935922106268 0.0483421217727363
"RPL15" 1710.30289730877 -0.372066410528241 0.131767390081202 -2.82366077296481 0.0047478606936591 0.0464211090918988 0.0483709968114941
"NRM" 51.3683033995418 0.435879256229674 0.154414227157991 2.82279207202649 0.00476074363515489 0.0465044435496311 0.0484580341204553
"PRKACA" 63.4575897510206 0.358068300234213 0.126883753404794 2.82201850611934 0.00477224233400991 0.0465741161728122 0.048530835975915
"FAM107A" 19.0709571308859 0.645571624858749 0.229046582386509 2.81851673197798 0.00482460964158575 0.0469189625971013 0.0488909822452304
"LAMP1" 151.520078383028 -0.287973113115528 0.102167440113773 -2.81863882265077 0.00482277512263199 0.0469189625971013 0.0488909822452304
"SUB1" 586.814402427269 -0.228043563746568 0.0809101413904704 -2.81847936275423 0.00482517127299336 0.0469189625971013 0.0488909822452304
"TMPO" 336.101529068735 -0.175882926678072 0.062389304056759 -2.81911986897724 0.00481555312272845 0.0469189625971013 0.0488909822452304
"WDR3" 100.284721829042 -0.294347158732382 0.10447402123637 -2.81741963455612 0.00484112283922905 0.0470311997505066 0.0490081392772725
"ADAM15" 16.9892724112249 0.693576152234862 0.246217734951668 2.81692199130583 0.00484863006865513 0.0470367058291684 0.0490142807769166
"EIF2AK2" 114.383631199701 -0.302359909639049 0.107341724899937 -2.81679756796258 0.00485050871023579 0.0470367058291684 0.0490142807769166
"UBE2K" 176.486020616801 -0.214249327727583 0.0760902272554504 -2.81572726821151 0.00486669615624046 0.047150815530079 0.0491333899462757
"CSKMT" 154.160040017611 0.420168942403813 0.149247887384008 2.81524214358049 0.00487404937011742 0.0471724679930483 0.0491563557894439
"GEN1" 50.2278650658312 -0.405153177050054 0.1439267040937 -2.81499656093208 0.00487777558791903 0.0471724679930483 0.0491563557894439
"EXOSC1" 66.3276805722192 0.342352014296835 0.121654926930186 2.8141237098708 0.0048910401957749 0.0472151364419284 0.0492012205639843
"H2AZ2" 590.651351202058 -0.168798121745331 0.0599771603640403 -2.81437335013505 0.0048872431163091 0.0472151364419284 0.0492012205639843
"ZMIZ2" 44.8917723253239 0.408148740555039 0.145099040235063 2.81289758976923 0.00490972850337106 0.0473526889199449 0.0493447600977869
"PCGF2" 94.9951105130672 0.325564944549952 0.11584205022219 2.8104211201848 0.00494767152175123 0.0476325019156321 0.0496367477195635
"RSRP1" 105.284646813168 -0.287381204078765 0.10224934638203 -2.81059208931307 0.00494504353522959 0.0476325019156321 0.0496367477195635
"ABI2" 329.939445468789 -0.193119637673124 0.0687494522435727 -2.80903529222196 0.00496901990369896 0.0476826896775067 0.0496900500566719
"ENSG00000271793" 108.763843702688 -0.306292923774112 0.10902664305851 -2.80934013174869 0.00496431678251627 0.0476826896775067 0.0496900500566719
"LSR" 59.1843428973547 0.395893461321947 0.14095593258383 2.80863284052623 0.00497523517493813 0.0476826896775067 0.0496900500566719
"PALS2" 81.7295026754983 -0.342180583577581 0.121799635121729 -2.80937281327321 0.00496381280485182 0.0476826896775067 0.0496900500566719
"PIDD1" 33.4116300715455 0.475422160344579 0.169266406111153 2.80872130074281 0.00497386843523248 0.0476826896775067 0.0496900500566719
"MIER2" 20.8468726742798 0.591163468617748 0.210503972631271 2.80832452342008 0.00498000143164748 0.0476855253782618 0.0496932046342947
"OPA1" 148.056108321309 -0.256060726157143 0.0911991117642813 -2.80771074633899 0.00498950207044924 0.0477336489555893 0.0497435536773538
"ZRSR2" 27.0091348394622 0.590485942865299 0.210353785286201 2.80710871003297 0.00499883689342035 0.0477801013818233 0.0497921612416874
"NDUFA3" 367.856967216454 0.272223670330142 0.0970100024391223 2.80614022766336 0.0050138867541969 0.047881047454806 0.0498975574842804
"VMP1" 341.816093125547 -0.2052911101166 0.0732405776127869 -2.80296956697893 0.00506344470460263 0.0483110596279036 0.0503458802952742
"PDS5B" 163.111435088347 -0.272745791118895 0.0973625252339784 -2.80134261579023 0.00508904574852315 0.0485119311881112 0.0505554135480512
"AGTRAP" 54.4681348849249 0.361060441987514 0.12894541269996 2.80010303916477 0.00510862969310521 0.0486117332170859 0.0506598216280753
"TAX1BP3" 184.653626285445 0.233399093032002 0.0833472878736386 2.80032019021248 0.00510519403223225 0.0486117332170859 0.0506598216280753
"GALNT10" 58.8217754128863 0.366671171467333 0.130963357166764 2.7997997256624 0.00511343207361029 0.0486140641080222 0.0506624512279791
"ALG8" 72.7219907120362 0.326335005810453 0.116580289150261 2.79922968272826 0.00512246863867494 0.0486566099454547 0.0507069900881599
"NUFIP2" 207.585387519441 -0.222705611568683 0.0795710169973495 -2.79882826652953 0.00512884071827401 0.0486737935425524 0.0507250978390147
"BABAM1" 121.301209956602 0.283003885139326 0.101212574914351 2.79613363634719 0.00517180104802569 0.0489943177435968 0.0510595318322324
"NBPF19" 80.4122859541602 -1.25318187851895 0.448169813360808 -2.79622107772363 0.0051704018862457 0.0489943177435968 0.0510595318322324
"ANAPC1P2" 21.6478522867473 0.780547438413367 0.279221369636803 2.79544305447918 0.00518286317263155 0.0490555469941976 0.0511235425667879
"CHRNA7" 27.6992867519463 -0.617769204307376 0.221189833746529 -2.79293669986345 0.00522319119318521 0.0493934223915839 0.0514758630742331
"DALRD3" 46.4274463324061 0.431249170342542 0.154459370163891 2.79199099339172 0.00523848142178311 0.0494941375785301 0.051581026063166
"CWC22" 121.595160529524 -0.276405167757107 0.0990146833621002 -2.79155735666278 0.0052455059940908 0.0495166481760766 0.0516046871630113
"RSPH3" 26.0654697493007 0.535558639033408 0.191898856926685 2.79083808841039 0.0052571763367666 0.0495829354414583 0.0516739709298731
"UTP20" 82.3647401411311 -0.335239541709387 0.120165543597698 -2.78981421522742 0.00527382944500798 0.0496960589133393 0.0517920664757776
"MSANTD3" 185.227271448138 -0.216018274429354 0.0774595855514869 -2.78878686080456 0.00529058705453553 0.0497784259234976 0.0518783097986966
"MSL2" 41.8295180833776 -0.470579979333069 0.16874490631353 -2.78870627631702 0.0052919035340064 0.0497784259234976 0.0518783097986966
"ATP6V1G2-DDX39B" 17.7407258154665 3.58465268412714 1.28619524895692 2.78702062306188 0.00531950935340406 0.0499940143372345 0.0521031942457103
"PLEC" 46.8714328836941 0.448876990865548 0.161114313545907 2.78607766738023 0.00533500873479636 0.0500955441673176 0.0522092090558599
"FRMD3" 13.6035183738601 0.743921920257535 0.267083301303872 2.78535541767602 0.00534690793747939 0.0501190395158986 0.0522340980139063
"TRAP1" 112.346480569153 0.315984980566181 0.113434473122025 2.7856168576396 0.00534259789901963 0.0501190395158986 0.0522340980139063
"CPNE1" 132.114793327387 0.276138758739638 0.099153992994011 2.78494844636582 0.00535362342039819 0.0501379289072761 0.0522539852379075
"BRWD1" 115.441142761406 -0.27812446770457 0.0999451092606663 -2.78277216125899 0.00538966399970372 0.0504311806007364 0.0525598150399054
"MARCKSL1" 589.00688730328 -0.248721082089743 0.0894315472557392 -2.78113361248798 0.00541694375061774 0.0505263108285451 0.0526599647661587
"MID1" 396.96250596394 -0.186381875613461 0.0670231718688772 -2.78085728288262 0.00542155655133899 0.0505263108285451 0.0526599647661587
"NAP1L3" 51.3055543468463 -0.409798231859063 0.14731256321027 -2.78182812740913 0.00540536577644999 0.0505263108285451 0.0526599647661587
"SLC25A37" 70.0988477097191 0.31519980946289 0.113319387483607 2.78151705954543 0.00541054869625046 0.0505263108285451 0.0526599647661587
"SLC7A5" 109.214852720614 0.323159460420313 0.116213472583401 2.78074007459329 0.0054235141931831 0.0505263108285451 0.0526599647661587
"FNIP1" 54.6394182344859 -0.400808223471092 0.144189719026084 -2.77972816771066 0.00544044186862554 0.0505905435734413 0.0527275090535945
"UBA6" 115.963238472347 -0.260671680239728 0.0937656734281408 -2.78003314762623 0.00543533500031204 0.0505905435734413 0.0527275090535945
"UBE2D3" 581.505120173423 -0.263230278812808 0.0947049394005239 -2.77947782321638 0.00544463710718202 0.0505905435734413 0.0527275090535945
"RNF181" 258.251756240254 0.217061385436319 0.0781385943683498 2.77790235658808 0.00547110564601681 0.0507922401445268 0.0529379251676115
"DOCK7" 100.791617127717 -0.318465897002304 0.114703292108007 -2.77643205482219 0.00549591208731961 0.0509702674907181 0.0531238731154782
"TCEAL7" 152.041353085103 0.249965612452724 0.0900387664406476 2.77619987849898 0.00549983855646541 0.0509702674907181 0.0531238731154782
"NTHL1" 89.4636219247198 0.316051729588403 0.113875688244307 2.77541004986377 0.00551321477275961 0.0510498801918635 0.0532070493972635
"RAVER1" 31.4521089045969 0.542375793876763 0.195478520087713 2.77460558650328 0.00552686901219475 0.0511307922015136 0.0532917795696019
"RP9P" 52.1579084699905 0.388295236830963 0.139959962488517 2.77433081523454 0.00553153972068499 0.0511307922015136 0.0532917795696019
"IFNAR1" 89.2955385018687 -0.310821162992647 0.112099958368873 -2.7727143481166 0.00555908948211124 0.0512992167122718 0.0534679204509538
"NSD2" 261.750555149895 -0.198911271855146 0.0717394195955627 -2.77269140141537 0.00555948145689058 0.0512992167122718 0.0534679204509538
"ODC1" 792.230537610615 -0.297787550985456 0.10741084759173 -2.77241598648722 0.00556418803188324 0.0512992167122718 0.0534679204509538
"SMIM15" 140.36187328709 -0.284727415214534 0.102804048315892 -2.76961286913174 0.00561229551659906 0.0516980624141297 0.0538838278059717
"BRMS1L" 50.8105137274134 -0.408877167094971 0.147705707281191 -2.76818800452024 0.00563689281154895 0.0518798409152654 0.0540734923829515
"ZNG1B" 71.2909636296012 -0.471205417475851 0.170249222534499 -2.76773902671049 0.00564466359629702 0.0519065746393969 0.054101556837985
"CIMAP3" 21.0472061166632 -0.626115541297621 0.226250686820581 -2.76735310772399 0.00565135069791621 0.0519233056801656 0.0541191954484841
"POGK" 118.874905180078 -0.254875753573644 0.0921397291556002 -2.7661873538094 0.00567159399160729 0.0520046136354217 0.0542045410674342
"PUS7" 44.9374048199764 -0.427894565699658 0.154668048816393 -2.76653496940156 0.00566555082050184 0.0520046136354217 0.0542045410674342
"SLC26A2" 64.5353154356188 -0.360082464416485 0.130181583431481 -2.76600157199661 0.00567482612464899 0.0520046136354217 0.0542045410674342
"PHAX" 185.472787545992 -0.207953294461941 0.0752031373818745 -2.76522099611315 0.00568842433086682 0.0520844826930098 0.0542879881012469
"ERCC2" 39.067481842902 0.445692224356676 0.161328663291105 2.76263507838319 0.005733683131704 0.0524538576036763 0.0546731903062398
"TFPT" 54.3651328322237 0.393467720002413 0.142466100500287 2.76183399854915 0.0057477693882916 0.0525376658653869 0.054760744871727
"RPL17P19" 10.5165339768513 -0.890363773463172 0.322558909926577 -2.76031368553993 0.00577458854472302 NA 0.054969356939793
"NIBAN2" 64.8078615743436 0.484381459180788 0.175585446122259 2.75866519622313 0.00580379626277249 0.0530043619306457 0.0552003314055516
"NR2F6" 68.28070378703 0.377112068088719 0.136756340791481 2.75754722527798 0.00582368005068001 0.0531404577421759 0.055342307613526
"CMSS1" 149.630681838456 0.226889672615477 0.0823087877812166 2.75656681056424 0.00584116783977089 0.053208998588246 0.0554141717067815
"DHRSX" 55.8458440271562 0.363289218470622 0.131782503059181 2.75673332982205 0.00583819427998714 0.053208998588246 0.0554141717067815
"H2AC20" 132.294089132474 -0.514276091338338 0.186598854863402 -2.75605170093251 0.00585037487710056 0.0532473965990031 0.0554544022730941
"L1TD1" 72.6821884469701 -0.359456812100653 0.130454176408409 -2.75542586674506 0.00586157859963624 0.0533038865492923 0.0555134746764531
"LHX2" 59.1782373323826 0.349055302498005 0.126722028922291 2.75449584785336 0.0058782635831116 0.0533985260934898 0.0556125190102065
"STXBP3" 68.0795137351652 -0.388489628858031 0.141049019937699 -2.75428804134638 0.00588199757756169 0.0533985260934898 0.0556125190102065
"MAP2K7" 17.7692843032109 0.618941604819171 0.224869717514292 2.75244533439605 0.00591520211238534 0.0536543035142979 0.0558791427977113
"GPAA1" 55.3748478061424 0.410797828221083 0.14927606163198 2.75193372420188 0.00592445095214277 0.0536925389180178 0.0559192048449925
"RYK" 92.3035141847133 -0.288901347917042 0.105066895621365 -2.74968957832512 0.00596517455825253 0.0539699041669887 0.0562085562172555
"VARS1" 119.55301685736 0.352290745101631 0.128107586791857 2.74996004470849 0.00596025318191394 0.0539699041669887 0.0562085562172555
"ANKRD36C" 101.151952006922 -0.347392446702286 0.126375163354005 -2.74889810214656 0.00597959721406986 0.0540545453241383 0.0562969498248769
"FAM177A1" 124.058084820422 -0.264879962773225 0.0964129553581422 -2.74734823540346 0.00600793066339911 0.0541799260168297 0.0564282557587499
"PCLO" 20.8275895097388 -0.684208533321691 0.249005253221285 -2.74776746462313 0.0060002547333918 0.0541799260168297 0.0564282557587499
"TARBP2" 73.4485771022263 0.341113557195915 0.124162928488182 2.74730599019644 0.00600870464778377 0.0541799260168297 0.0564282557587499
"CKB" 1191.95448599857 -0.297241894900185 0.108216596655311 -2.7467311307798 0.00601924571476671 0.0542291334792369 0.0564797459252816
"MICALL1" 68.1681432073341 0.360112479646704 0.13125093257403 2.74369463579687 0.00607520214935644 0.0546241036598021 0.0568918330993615
"RPS14" 1800.13817831078 -0.312236930603499 0.113807409912015 -2.74355536994375 0.00607777973791141 0.0546241036598021 0.0568918330993615
"SNW1" 226.542826353194 -0.222177810688881 0.080982778378621 -2.74351924121604 0.00607844858387411 0.0546241036598021 0.0568918330993615
"CHCHD5" 70.7386717944535 0.365590827663804 0.133271532897154 2.74320269089973 0.00608431167045829 0.0546307681723726 0.0568990151694617
"MRPL55" 112.376692280612 0.295479704209006 0.107734633590603 2.74266217242492 0.00609433483012452 0.0546747431732029 0.0569450566637409
"CBY1" 87.4619901178778 0.297564013956916 0.108526805199661 2.74184809374491 0.00610945885059813 0.0547643676969162 0.0570386434162029
"GGA1" 38.2196109840271 0.486663283243164 0.177537927773359 2.74117924742497 0.00612191001921692 0.0548299027497791 0.0571071405802641
"HSPA5" 699.716038776107 -0.299105873824589 0.109138535919857 -2.74060735104813 0.00613257449836051 0.0548564691475243 0.0571352904755711
"SMC1A" 211.875556579382 -0.281352105676265 0.10266568636232 -2.74046875489965 0.00613516149742162 0.0548564691475243 0.0571352904755711
"GNAQ" 170.171893032589 -0.235581929527767 0.0860022798384567 -2.73925214506261 0.00615791262830894 0.055013780574683 0.0572993770064147
"SETD5" 222.905052013123 -0.23258599830696 0.084924881741667 -2.73872619586876 0.00616777160621673 0.0550557487226058 0.0573433286886062
"RMST" 69.0065308255186 -0.373470671692559 0.136388631145549 -2.7382830119763 0.00617609017117293 0.0550839079062722 0.0573728975468527
"SCNM1" 94.2517365339396 0.271493223576443 0.0991700783926289 2.7376526062787 0.00618794029680753 0.0551434913500801 0.0574351964706175
"DCP2" 129.698109839709 -0.269557478222944 0.0985219564640318 -2.73601426420468 0.00621883302510724 0.0553725307836552 0.0576739946497902
"SESN3" 116.693560603731 -0.315933466411706 0.115503053470682 -2.73528237495382 0.00623267841245583 0.05544952512566 0.0577544291730139
"DUSP22" 54.4168324078876 0.348604458578051 0.127490661563758 2.73435288751492 0.00625030182781185 0.0555137132366936 0.0578217648793265
"VAMP8" 15.3815782013774 0.679094031984412 0.248344956342582 2.73447885548208 0.0062479108050262 0.0555137132366936 0.0578217648793265
"ZMYND19" 93.3796074480762 0.299726371093921 0.109678421744341 2.7327742898469 0.00628033542173951 0.0557340581894305 0.0580515110257809
"TYRO3" 42.0858261477344 0.440048880951713 0.161064445322067 2.73212924225322 0.00629264510900906 0.0557968789507894 0.0581171838603765
"IMPACT" 54.9007886378102 -0.385508864828436 0.141154086777822 -2.73112081717641 0.00631193278481354 0.0558750099714573 0.0581990433321453
"NME3" 45.8196181066475 0.42492311288529 0.15558462433219 2.73113821310539 0.00631159961046433 0.0558750099714573 0.0581990433321453
"DMPK" 13.731157066326 0.746486867477071 0.273390207411167 2.73048136780696 0.00632419078621984 0.055937100428364 0.0582639557086887
"TTK" 108.505113479784 -0.284280723638169 0.104203560639795 -2.72812869246238 0.0063694753203855 0.0562909637469363 0.0586327794125511
"FGFR1" 340.343957001791 -0.207576964469356 0.0761096758010378 -2.72734001668847 0.00638472100921162 0.0563789892427652 0.0587247074043303
"SET" 1416.80417868099 -0.329007750549889 0.120648715306874 -2.72698925730828 0.00639151199194507 0.0563922732986584 0.0587387842815298
"RIPOR1" 50.1525302972855 0.464626401589991 0.170541186117344 2.72442342033611 0.00644138664393878 0.0567853482073512 0.059148456633405
"SMAD6" 11.4817535884483 0.858828208738522 0.315274195470979 2.72406756111309 0.00644833140204749 NA 0.0591635730774546
"COL5A1" 52.966781785331 0.393070318061973 0.144363677974445 2.72277849648271 0.00647354452815987 0.0569276994904215 0.0592488509847812
"OSGEPL1" 25.894183516134 -0.605275065112572 0.222299810917322 -2.72278713425306 0.00647337528520496 0.0569276994904215 0.0592488509847812
"PLK1" 90.3591743114033 0.316150983570252 0.116093029121382 2.72325553018087 0.00646420379248523 0.0569276994904215 0.0592488509847812
"INTS4" 39.0788663300143 0.436207834060348 0.160250714112238 2.72203363633582 0.00648815382182804 0.0569622525246418 0.0592853728105826
"MPV17L2" 40.5654408395061 0.428082471481085 0.157262005342897 2.72209724496191 0.00648690507862459 0.0569622525246418 0.0592853728105826
"TIAM2" 27.2632829234151 -0.542104498182784 0.199209021978172 -2.72128487354446 0.00650286954432664 0.057044497885964 0.0593712521111621
"NAGPA" 12.8746072833213 0.714136962727412 0.262453295994191 2.72100588419822 0.00650836030156886 0.0570457513038907 0.0593728358883316
"PPAT" 92.9209025691226 -0.288286403096012 0.105997794639103 -2.7197396330514 0.00653333369669539 0.0572176277033249 0.0595520033120822
"SPEG" 12.2891243994685 0.747602829318384 0.274997641410897 2.71857905937938 0.00655629855018033 NA 0.0597125853273357
"CFL1" 922.521142111185 -0.212528900510159 0.0781960680103417 -2.71789753523222 0.00656981801835183 0.0574899497963568 0.0597869502794756
"TTC7A" 75.7164473796034 0.301778587257316 0.111056935952179 2.71733219244642 0.00658105180279478 0.0575410488364033 0.0598404107736209
"SLCO3A1" 10.0189332823112 0.814066040214846 0.299669146992371 2.71654939584278 0.00659663507536221 NA 0.0599333012624039
"MRPS12" 92.9671657694256 0.290532543175859 0.106968936062295 2.71604592763887 0.00660667523265914 0.057717776172625 0.0599757200389203
"ANXA5" 351.434660731251 -0.162912552342939 0.0600809272663993 -2.71155189766934 0.00669690567385463 0.058349062783061 0.0606335122285818
"CCNA2" 203.257597229399 -0.237846400652101 0.0877242077255753 -2.71129722135705 0.00670205203797269 0.058349062783061 0.0606335122285818
"CDH4" 32.975306307111 0.469144008564231 0.173046406755966 2.71108783683574 0.00670628583219582 0.058349062783061 0.0606335122285818
"LCMT1" 118.656801818202 0.304219791276616 0.112206872409656 2.71124027203913 0.00670320332590035 0.058349062783061 0.0606335122285818
"SDAD1" 96.5475109007561 -0.28780544311979 0.106145225686042 -2.71143088405186 0.00669935060986347 0.058349062783061 0.0606335122285818
"TUBGCP6" 15.7047428536197 0.635050567723507 0.234322866600097 2.71015192387223 0.00672523957261385 0.0584662840432534 0.0607556837118174
"MFAP5" 148.955473174259 0.279629048506425 0.103255892241722 2.70811711017725 0.00676661405687646 0.0587780717790726 0.0610800424891532
"CD74" 19.0227452160655 0.614983800072135 0.227175078962722 2.70709182926288 0.00678754795697596 0.0588640439488314 0.0611701053168633
"GPR153" 21.8552660932704 0.563441567701253 0.20812435574466 2.70723513202134 0.00678461854655419 0.0588640439488314 0.0611701053168633
"SNHG15" 83.647810510947 0.302316413185784 0.111719719475646 2.70602553071828 0.0068093810670656 0.0590054166063271 0.0613173782216568
"PXDN" 358.549375019935 -0.216584705105137 0.0800700493636839 -2.70494032195976 0.00683166615331623 0.0591401116166154 0.0614580744247289
"SPECC1" 122.413047051056 -0.292973293148374 0.108318909158885 -2.70472898428687 0.00683601365175652 0.0591401116166154 0.0614580744247289
"MRPL23" 149.908360248562 0.299162733399302 0.11063289485704 2.70410291429036 0.00684890734269825 0.0592036423213632 0.0615244564670705
"PALM2AKAP2" 315.811297126154 -0.226368240805279 0.0837688432694137 -2.70229636664843 0.0068862351397985 0.0594781135516038 0.061810049494365
"PUDP" 85.0936511494006 0.371764778276038 0.137623706412939 2.70131351615078 0.00690661996886495 0.0596059184529793 0.0619432277689526
"GDF15" 20.7110101728086 0.616843266064055 0.228386746674711 2.70087154813154 0.00691580427148469 0.0596173417812686 0.0619558225803315
"NCAM1" 74.1137337277478 0.314944374151122 0.116615310653713 2.7007120453192 0.00691912150794137 0.0596173417812686 0.0619558225803315
"BAZ2B" 172.259843024482 -0.276970076171383 0.102585197203973 -2.69990294623771 0.00693597065299208 0.0597142848712401 0.0620569297366263
"STAT1" 84.6521686730839 -0.30639638028034 0.113509685549265 -2.69929723439644 0.0069486084588085 0.0597748438952502 0.0621202258215018
"ENSG00000269958" 25.7386816153564 0.535358282006984 0.198403377873706 2.69833249687799 0.00696877982562055 0.0599000599515668 0.0622507164263032
"CWC27" 213.460866655108 -0.234550305971093 0.08696674833665 -2.69701133429922 0.00699648888993596 0.0600439230855228 0.0624009480846376
"TRIOBP" 119.812489718446 0.267078428015854 0.0990280507836487 2.69699772844517 0.00699677476284849 0.0600439230855228 0.0624009480846376
"ITGA6" 151.563048561415 -0.228608269890678 0.0847791737296129 -2.69651448384931 0.0070069350316179 0.0600827781207943 0.0624416891963651
"ENSG00000280800" 106.944150663506 1.4234272254063 0.528383710036327 2.69392715628655 0.00706155958913971 0.0605025350500829 0.0628782889731531
"CASKIN2" 53.6587196494757 0.365673515258622 0.135794825178694 2.69283836683341 0.00708466057676048 0.0606031069545341 0.0629835350319327
"EMSY-DT" 19.5705280548827 0.591027256701556 0.219469868031273 2.69297677172402 0.00708172026256928 0.0606031069545341 0.0629835350319327
"IDE" 77.5927627611519 -0.31339343563681 0.116497979271457 -2.69011906984721 0.00714265288530677 0.061050223018884 0.063448577658978
"COX17" 312.232654538451 0.201663149497294 0.0750833206673584 2.6858581600396 0.0072343792589588 0.0616366801560012 0.0640595391003441
"GRSF1" 299.184109296325 -0.1971026877431 0.0733741134743016 -2.6862701082192 0.00722546514384059 0.0616366801560012 0.0640595391003441
"NASP" 768.90149871792 -0.312527531584561 0.116358256630071 -2.68590764966647 0.00723330783534093 0.0616366801560012 0.0640595391003441
"RBM12B" 71.3864351939064 -0.317431069317783 0.118152959063469 -2.68661125234506 0.00721809061541686 0.0616366801560012 0.0640595391003441
"HMGB1" 1612.04348665362 -0.390960771566902 0.14563237791641 -2.68457315028739 0.00726224893183232 0.06182474808927 0.0642553657470996
"FARSA" 105.83098462458 0.266388584460293 0.0993026867806098 2.68259191263201 0.00730540741808974 0.0621425685237347 0.0645860484801188
"RPL29" 1162.45004831246 -0.249266572298664 0.0929472798631571 -2.68180599438359 0.00732259119904188 0.0622391078248444 0.0646867510510298
"BTAF1" 126.630254141523 -0.25070160011289 0.0935069496775833 -2.68110125479787 0.00733803087191903 0.0623206809799047 0.0647718993801169
"FAM111B" 67.1715296733244 -0.327155927221199 0.122043592918449 -2.68064811431607 0.00734797384774651 0.0623504316973259 0.0648035532565183
"FSTL1" 630.743295162753 -0.155179230881847 0.0578938616131497 -2.68040905474166 0.00735322425004556 0.0623504316973259 0.0648035532565183
"HDGF" 416.085662587061 -0.21410969670089 0.0799148053446755 -2.67922440375631 0.00737929212315237 0.06247215006164 0.0649307926297237
"OLA1" 299.97484465306 -0.188587037957626 0.0703885793991007 -2.67922778904721 0.00737921751292992 0.06247215006164 0.0649307926297237
"PPP6R2" 38.8868825339638 0.417421857004622 0.155822056506022 2.67883678578258 0.00738783951742432 0.0624949120795918 0.0649548157886299
"RPL9" 1086.34101407437 -0.372158822253494 0.139079299644391 -2.67587500947344 0.00745344360944419 0.0629999072757061 0.065480056131435
"ACOX3" 24.7806796568235 0.547564382146662 0.204660689791083 2.67547413577866 0.00746236309151745 0.0630253579550408 0.065506876006198
"APP" 285.318440883717 -0.239629107719715 0.0895820916540611 -2.67496665120402 0.0074736684063264 0.0630709026030726 0.0655545808523492
"JMJD6" 51.8551008001394 0.362181351303808 0.135488784483106 2.67314636178588 0.00751434574650044 0.0633140016413271 0.0658079879258227
"PHACTR2" 191.237505235707 -0.248237977477255 0.0928613438727346 -2.6732111245069 0.00751289511860088 0.0633140016413271 0.0658079879258227
"IK" 355.505118954776 -0.213169251369013 0.0797747116405527 -2.6721406694581 0.00753690462451799 0.0634539555088661 0.0659538221295986
"HIGD2A" 147.607970879901 0.240661580735854 0.090113973996345 2.67063553035199 0.00757078014482323 0.0636888894359853 0.0661983798724324
"YWHAB" 806.635854387706 -0.274635151725397 0.102911555805632 -2.66865221864973 0.00761562611559512 0.0640156688534698 0.0665384047001057
"TRAM1" 169.139179879739 -0.250560749269702 0.093905161764758 -2.66823191144042 0.00762516048459695 0.0640453440072407 0.0665696184292491
"NOL4" 20.2202794562865 0.58992024419193 0.221129527411296 2.66775880678609 0.007635905325322 0.0640851314753814 0.0666113428613636
"ACD" 28.1160719472481 0.495566127701234 0.185816174771686 2.66696980663896 0.00765385476934701 0.0641852742331954 0.0667158019941676
"HINFP" 41.055837347478 0.395458378290691 0.148337228457796 2.66594153337039 0.00767730434110108 0.0643313475306561 0.0668680033328663
"NR1D2" 18.6469562412274 -0.645649616473526 0.242296473206426 -2.66470909761637 0.00770549462265933 0.0645168847252017 0.0670612259989198
"CCND1" 541.594378631205 -0.257108201933279 0.0965007900268339 -2.6643118865844 0.00771460002874359 0.0645424615738101 0.0670881806237936
"DYRK4" 65.8899574151916 0.335566992284108 0.126120915523385 2.6606767869671 0.00779837763536739 0.0651922368624326 0.0677639569467022
"ENSG00000188223" 18.3381944791905 0.631878906597341 0.237523661684008 2.66027772609016 0.00780762420886742 0.0652184239905942 0.0677915489239608
"TEAD3" 67.435061221807 0.319730592991284 0.120218233271097 2.65958485906443 0.00782370185112104 0.0653015865773929 0.0678783643120571
"RRM1" 356.330170860367 -0.199336145860587 0.0749672841075419 -2.65897515474398 0.00783787427056038 0.0653687293542358 0.0679485280318922
"YIF1A" 87.3891594555004 0.289592358387335 0.10893082495773 2.65849779894452 0.00784898633052694 0.0654102634279148 0.0679920724334087
"PANK4" 28.7818567868777 0.453667312388454 0.17077008616302 2.65659708079889 0.00789337203416668 0.0656775347023838 0.0682706368191364
"VPS41" 78.7399981741595 -0.310512806612101 0.116878811636311 -2.65670742425338 0.00789078915206258 0.0656775347023838 0.0682706368191364
"EAPP" 90.2234365699147 0.280316984278328 0.105561431442425 2.65548676678581 0.00791940406557104 0.0657462461702689 0.0683431734953508
"MGST2" 23.0726354575578 0.578922215702569 0.218012334141316 2.65545625197201 0.00792012058955615 0.0657462461702689 0.0683431734953508
"WDR26" 107.174888307929 -0.258399465499173 0.0973029373445859 -2.65561834566293 0.0079163151024963 0.0657462461702689 0.0683431734953508
"ANKHD1-EIF4EBP3" 130.753396770381 -0.43846186814153 0.165329669851863 -2.65204587013569 0.00800056720224653 0.0663108394299641 0.0689308127934296
"SAMM50" 138.390061104746 0.230001756744962 0.0867232787842911 2.65213400564629 0.00799847902061782 0.0663108394299641 0.0689308127934296
"TPX2" 357.280038907183 -0.181976917605752 0.0686251537082759 -2.65175242272435 0.00800752332729281 0.0663169653200562 0.0689375524075185
"NEFL" 265.617732897958 -0.235801254685086 0.0889530413483194 -2.65085095586269 0.00802892634251945 0.0664426356056284 0.0690685605089154
"STK19" 36.9489353519468 0.467695068204412 0.176569357817442 2.64878954075355 0.00807806195178098 0.0667974316586417 0.0694377519273183
"HNRNPH1" 579.692157782981 -0.170248528056583 0.0643150284516615 -2.64710336223422 0.00811845344386653 0.0670773692286158 0.0697295025208514
"ZNF594" 24.4258527502494 -0.598428130108336 0.226090522566418 -2.64685190389853 0.0081244924574268 0.0670773692286158 0.0697295025208514
"ENSG00000293320" 940.80940726249 -0.387044160081307 0.146377396454718 -2.64415250889532 0.00818957474686813 0.0675624082172021 0.0702340949489474
"CDK1" 267.58757747373 -0.22692745842968 0.0858710440477118 -2.64265400457452 0.00822590466485882 0.067809679335432 0.0704915207120595
"AIMP2" 147.996210639795 0.233803585608549 0.0884844574387655 2.64231247358159 0.00823420493674978 0.0678256865330578 0.070508537058089
"CYTH2" 152.291534527268 0.220662517393948 0.0835360860659556 2.64152329592895 0.00825341309706009 0.0679314486931635 0.0706188587293279
"SYNGR1" 45.6545091133777 0.387107742264785 0.146587349508343 2.64079911099528 0.00827107463574477 0.0680243277868076 0.070715788195043
"POLE" 73.6600795995399 0.316478724719618 0.119873824903243 2.6400986618644 0.00828818946598831 0.0680601362846015 0.0707537642027718
"ZNF691" 19.8958794177251 0.573564723273267 0.217250445708098 2.64010838460566 0.00828795168305289 0.0680601362846015 0.0707537642027718
"TSPAN4" 49.7515959439615 0.421080664816846 0.15951150001456 2.63981383648458 0.00829515796923067 0.0680649615829104 0.0707591549919249
"CEP295" 111.590234153623 -0.309484366271506 0.117307105065176 -2.63824059164666 0.0083337433120795 0.0682765283486575 0.0709798457838899
"NUDT22" 28.2659032527025 0.493031908482611 0.186870991407009 2.63835443249068 0.00833094587648807 0.0682765283486575 0.0709798457838899
"SERPINB1" 13.2327776681333 0.683449510548595 0.259107715369553 2.63770420565758 0.00834693535134294 0.0683321253973715 0.0710380183941275
"GTF3C2" 77.1290214300551 0.291270932017289 0.110447343844264 2.63719272803875 0.00835953218308277 0.0683827682491901 0.07109104063694
"DBF4" 132.366807857545 -0.270585954490314 0.102639253409396 -2.63628139821936 0.00838201885008929 0.0685141724704233 0.0712280231964209
"NOL7" 337.77537306053 -0.203885998542713 0.0773484076728618 -2.63594306175029 0.00839038091756433 0.0685300101436896 0.0712448618445044
"GMEB2" 25.5158477971464 0.558347803346303 0.211938863866917 2.63447577834005 0.00842673159305149 0.0686379930287245 0.071358613782038
"MYO5A" 101.224663192784 -0.301934305938376 0.114613446550519 -2.63437070453412 0.00842934010196204 0.0686379930287245 0.071358613782038
"PLOD1" 86.4098468748799 0.329349256385311 0.124997499943298 2.63484674921269 0.0084175278316994 0.0686379930287245 0.071358613782038
"SCAP" 53.869489110849 0.39756149561345 0.150898192296111 2.6346339181672 0.00842280705499021 0.0686379930287245 0.071358613782038
"RPUSD4" 47.1388760322324 0.400624582301579 0.152098188041418 2.6339865547411 0.00843888295708644 0.0686632833739444 0.0713852781051721
"C5orf24" 132.523919018838 -0.258482028365613 0.0981576366414585 -2.6333358993735 0.00845506825243324 0.0687425404334645 0.0714680485288944
"EIF3C" 796.392170548412 -0.315929202815983 0.120007242427816 -2.63258447094153 0.00847379485461851 0.0688423227069426 0.071572158356029
"RPS5" 1088.19856303315 -0.248458267671414 0.0944073741119449 -2.63176759240016 0.00849419463022215 0.0689470148752591 0.0716817441350547
"SNX8" 74.5138406804846 0.308940902927952 0.11739878569177 2.6315510940554 0.00849960856482289 0.0689470148752591 0.0716817441350547
"NARF" 107.852738122276 0.248578319662873 0.0945063050529801 2.63028291629348 0.00853138367282664 0.0691521805760196 0.0718954189364395
"RHOT2" 113.054765329258 0.272257452688045 0.103519038643538 2.63002300113651 0.00853790913400442 0.0691525259927298 0.071896148861458
"MED15" 94.0700009329655 0.27197634874008 0.103436327385011 2.62940840627228 0.00855335698180455 0.0692250826440888 0.0719719548295626
"MED31" 47.8109286253471 0.377048953295569 0.143420707025274 2.62897151405846 0.0085643534625068 0.0692615302384837 0.0720102189475534
"FBXL6" 16.8466625316565 0.691842529708461 0.263227865046123 2.62830278088999 0.00858120980946873 0.0692927820118115 0.072043450174833
"SNHG25" 37.1538625312352 0.559559210663815 0.212881124487047 2.62850551927567 0.00857609637709164 0.0692927820118115 0.072043450174833
"GAREM2" 15.5660772608577 0.584501585907644 0.222506332881523 2.62689865199869 0.00861669937601406 0.0695267263569909 0.072287051264142
"BLM" 83.7823208155176 -0.292306784384993 0.111349335352226 -2.62513272719907 0.0086615196244076 0.0697554291918511 0.0725259443346185
"ECM1" 36.3498103237073 0.427137721754624 0.162718558994573 2.6250092453736 0.00866466144925497 0.0697554291918511 0.0725259443346185
"ENSG00000283907" 225.686628490851 -0.834804497265982 0.317973068990442 -2.6253937162555 0.00865488246780401 0.0697554291918511 0.0725259443346185
"CNN1" 138.418270305966 0.312231717035116 0.118964236011402 2.62458472817991 0.00867547047593768 0.069789776445571 0.0725620249695282
"EMC9" 44.7082056356253 0.392152555121612 0.149496587966535 2.6231538823441 0.00871199139150694 0.070030755217185 0.0728129460161426
"ENSG00000283674" 38.1505028786849 -0.562631988577749 0.21454141119518 -2.62248665860547 0.0087290685378882 0.0701151913355824 0.0729011064278681
"C12orf43" 54.9188732531955 0.38934405449873 0.148632389730782 2.61951015659474 0.00880561504987681 0.0706768214725628 0.0734854242503172
"GMPPA" 20.9380564456765 0.596717076281413 0.227822305576381 2.61922147952872 0.00881307074859046 0.070683477951289 0.0734927169370882
"PSME4" 166.427520507896 -0.232636382799339 0.0888490532380671 -2.61833271510503 0.00883606040302676 0.0708146178205007 0.0736294406419379
"BMERB1" 66.8886992800563 0.31073503527956 0.118715452484628 2.61747758001257 0.00885823072628108 0.0709389993672975 0.0737591381727476
"H4C3" 1019.5068142301 -0.205917312917238 0.0787063322414447 -2.61627377433309 0.00888952493522431 0.0711362059145069 0.0739645569498619
"ATP6AP1" 148.566940388808 0.247923120802586 0.0947897831490957 2.6155046732476 0.00890957020064456 0.0712431674139997 0.0740761436041677
"DNAJC5" 61.523294452703 0.345770595577473 0.132241849095561 2.61468361144595 0.00893101427830209 0.0713611455480512 0.0741991855889294
"PAXBP1" 137.441626626637 -0.225004029372269 0.0860785103266394 -2.61393962928091 0.00895048502598736 0.0714631914462629 0.0743056623049627
"SLC30A7" 51.6625580594158 -0.401810898505171 0.153740607959507 -2.61356387123825 0.00896033338662275 0.0714883143119708 0.0743321564599032
"SRPX2" 16.3521835447613 0.650931244192939 0.24911422068379 2.61298308224318 0.00897557450775414 0.0715563925816244 0.0744033147391111
"DPH7" 63.3759128555853 0.329522483466872 0.126128670342696 2.61258984631764 0.00898590698310846 0.0715852649655101 0.0744337072502886
"FLOT2" 107.202281402018 0.30045631582395 0.115051102560151 2.61150314197872 0.00901451595419159 0.0717595833457923 0.0746153336875488
"ENSG00000288663" 541.342569610968 -0.229500954366496 0.087903802716344 -2.61081941024862 0.00903255778127339 0.0718140140572641 0.074672672982455
"MORF4L1" 853.218919134464 -0.284275288509552 0.108887120297044 -2.61073382907042 0.00903481830550749 0.0718140140572641 0.074672672982455
"CARS2" 95.5633178029754 0.307973341717234 0.117993056307109 2.61009716466409 0.00905165089561339 0.0718942368603931 0.0747564599855171
"HLA-DPB1" 31.131967335981 0.479276012421204 0.183712459706 2.60883781746867 0.0090850289124447 0.0719985166486238 0.0748660020932528
"LNCRNA-IUR" 22.9797870623478 -0.591420145422426 0.226696307531497 -2.60886536645619 0.0090842975739597 0.0719985166486238 0.0748660020932528
"RTCA-AS1" 34.9160974379234 -0.496560479162138 0.190303914715521 -2.60930249335349 0.00907270026885313 0.0719985166486238 0.0748660020932528
"MMRN1" 54.1479858302207 -0.444265429303726 0.170493508410607 -2.6057615533008 0.00916702539216596 0.0725405488562569 0.0754303651650148
"TOMM40L" 38.5891839249318 0.412204670449013 0.158180604968352 2.6059115814577 0.00916301118630845 0.0725405488562569 0.0754303651650148
"CACYBP" 394.147476986875 -0.259929983179815 0.0998231791241397 -2.60390407779507 0.00921685483696678 0.0728412952655976 0.0757438367139289
"WDPCP" 37.4354397665204 -0.496591295060673 0.190715280763613 -2.60383590172927 0.00921868834804132 0.0728412952655976 0.0757438367139289
"SMC6" 179.654532789622 -0.21627219604465 0.0831572337785094 -2.60076226947008 0.00930168879073708 0.0734427197119115 0.0763696007627722
"ATF3" 480.525711239853 -0.187150136494434 0.0719759575745129 -2.60017570868283 0.00931760384635147 0.0734596306201265 0.0763879328548902
"JUN" 282.940046196847 -0.194138582728533 0.0746605423957708 -2.60028358352149 0.00931467507442433 0.0734596306201265 0.0763879328548902
"DVL1" 54.5499395303168 0.341239879041205 0.131305121640417 2.59883144524781 0.00935416919989553 0.0736390574577754 0.0765752590073559
"SNAPIN" 108.282771775158 0.257991011618685 0.0992698712414358 2.59888532534933 0.00935270114631237 0.0736390574577754 0.0765752590073559
"CYB561D2" 22.6088301752381 0.542946900309264 0.208984350887694 2.59802658908675 0.00937612333926569 0.0737003148813325 0.0766400760757417
"ENSG00000286293" 19.135040233739 -0.875776585642706 0.3370933894272 -2.59802361336974 0.00937620459340237 0.0737003148813325 0.0766400760757417
"KAT6B" 56.0084522278417 -0.372552255768302 0.143411415765907 -2.59778661118878 0.00938267812963809 0.0737003148813325 0.0766400760757417
"CORO1A" 20.9310054062065 0.577395919703457 0.222381360084595 2.59642228774845 0.00942002119652513 0.0739391950723573 0.0768888572225143
"P3H4" 56.524033906073 0.35580040367961 0.137075743084463 2.59564818452507 0.00944126817180065 0.0740514761680864 0.0770059900703623
"HSD17B10" 148.691430012563 0.225250369701702 0.0868428082511161 2.59377113934828 0.00949296541613141 0.0744022498852856 0.0773711327273893
"RPL17" 1629.68448098156 -0.410231502960654 0.158275751530946 -2.59187840836407 0.00954535015876976 0.07475789291013 0.0777413419933064
"PRADC1" 38.1178972428263 0.446496601472502 0.172333806973832 2.5908822494724 0.00957302405663948 0.0749196240734947 0.0779099027816592
"KCNQ2" 95.9024848429901 0.27326436797444 0.105591433203851 2.58794070392895 0.00965515995919437 0.0754587873884713 0.0784713400244622
"MPV17" 52.6442002413055 0.415848465970016 0.160689019398768 2.58790841792394 0.00965606494658885 0.0754587873884713 0.0784713400244622
"NCBP3" 111.112032645373 -0.27132368633332 0.104858561975858 -2.58752057267186 0.00966694228906284 0.0754884871137872 0.0785026018906732
"CCN2" 1324.63780689693 -0.28269917072946 0.109333036054205 -2.58567017739546 0.00971898819836563 0.0756389477718381 0.0786609478857788
"HMGN2" 1135.35653010132 -0.288375394493775 0.11148980460802 -2.58656291943157 0.00969384701932469 0.0756389477718381 0.0786609478857788
"INPP5F" 169.00181192588 -0.212164394005523 0.0820450532639907 -2.58594986004648 0.00971110560063619 0.0756389477718381 0.0786609478857788
"RBM25" 545.567928445395 -0.306071084818249 0.118355897329697 -2.58602310255521 0.00970904226981486 0.0756389477718381 0.0786609478857788
"SLC16A1" 251.402644638433 -0.199057765414286 0.07698780562723 -2.58557525821831 0.00972166470377707 0.0756389477718381 0.0786609478857788
"CAPN15" 20.3273186277868 0.539126592310399 0.20853553665452 2.58529841464655 0.00972947481708416 0.0756445392666448 0.0786671367180027
"SLFN5" 33.3375228548101 -0.469485322174521 0.181676669447696 -2.58418058632281 0.00976106710020667 0.075834889117192 0.0788654668892241
"IMPA2" 35.9490071121609 0.448883751793286 0.1737969775032 2.58280528373988 0.00980006158685262 0.0760824286367954 0.0791232738096865
"TPD52L1" 26.4792757194458 0.527355198105483 0.204223565256335 2.58224459769647 0.00981599872787149 0.0761507334037856 0.0791946833781886
"GNG12" 141.331129794681 -0.272300905847621 0.105480740921819 -2.58152249849523 0.00983655795748632 0.076199392688821 0.0792460361856365
"SDC1" 100.268003275745 0.291323719865029 0.112839293843976 2.58175773651903 0.00982985617401296 0.076199392688821 0.0792460361856365
"NOC3L" 151.43657056009 -0.227932630856482 0.088312732582061 -2.58097132986668 0.00985227635285967 0.0762657705776154 0.0793154417851702
"TCF4" 148.668200621506 -0.248103780563509 0.09618621431642 -2.57941101359215 0.00989689535385958 0.0765556074979117 0.0796172431708905
"CNN3-DT" 37.6782625768352 0.40651016331715 0.15766114514745 2.57837885762512 0.00992650986312726 0.0766180034080886 0.0796832560256499
"PCID2" 106.148066583931 0.253622262751204 0.0983555157939568 2.57862775365352 0.00991936135082141 0.0766180034080886 0.0796832560256499
"SELENOF" 169.388255173425 -0.2592270730378 0.10053794208725 -2.57840042929101 0.00992589012436454 0.0766180034080886 0.0796832560256499
"HSCB" 28.3707396674119 0.474951009884916 0.184434280876751 2.57517749751904 0.0100188657268452 0.0772191045579895 0.0803091562856809
"PCDHA12" 98.1061825917747 -0.30261194127406 0.117507855667651 -2.57524860405878 0.0100168060958628 0.0772191045579895 0.0803091562856809
"KIF21A" 146.002115696165 -0.234667164230853 0.091161336260272 -2.57419618730535 0.0100473283379934 0.0772709815294705 0.0803642322507409
"STUB1" 108.050314008223 0.295040534594617 0.114606954468263 2.57436850986489 0.0100423249668398 0.0772709815294705 0.0803642322507409
"UBA5" 101.006401555105 -0.268349883266302 0.104228785551926 -2.57462352502046 0.0100349246947556 0.0772709815294705 0.0803642322507409
"DHRS12" 11.9045822987855 0.693331947572786 0.269415357744791 2.57346854083039 0.0100684799806869 NA 0.0804757676910164
"CCP110" 77.941433852586 -0.355156377800365 0.138092590351241 -2.57187135744951 0.0101150469222536 0.0777247238063031 0.0807791068741007
"UBIAD1" 38.4721783568787 0.437622236631128 0.170170377784549 2.57167106477953 0.0101209001000239 0.0777247238063031 0.0807791068741007
"ARRB2" 48.1007335167477 0.526183756417703 0.204643498233805 2.57122147030803 0.0101340496395794 0.0777697176297796 0.0808262844825311
"JAGN1" 77.6603140116936 0.291961214503526 0.113626641097207 2.5694785279603 0.0101851703530381 0.0779936914255975 0.0810603080271015
"LRIG1" 56.9472161968907 0.332687074009232 0.129476050121352 2.56948735845293 0.0101849107760255 0.0779936914255975 0.0810603080271015
"RAPGEF2" 93.4055950801326 -0.297280472491637 0.115684528400893 -2.56975134532634 0.0101771534612766 0.0779936914255975 0.0810603080271015
"ARPC2" 589.601248590898 -0.214987804699965 0.0837082022396386 -2.56830034510239 0.0102198565242107 0.0781740653222346 0.0812486042646818
"ZYX" 163.000255812141 0.303882233679142 0.118325873431469 2.56818077793562 0.0102233824997204 0.0781740653222346 0.0812486042646818
"GUSB" 59.8130893588956 -0.372487998962725 0.145094240565475 -2.56721422925561 0.0102519253162644 0.0782848715340877 0.0813645974911112
"ZMYM1" 35.6353217866527 -0.493914872799292 0.192394908396173 -2.56719305576548 0.0102525513764995 0.0782848715340877 0.0813645974911112
"CDKN1C" 86.0298751553141 0.298807368822397 0.1164608212581 2.56573297006193 0.0102958055341466 0.0785589110391574 0.0816498328084382
"FBXO9" 79.9352325915968 -0.314408869084216 0.122568990051057 -2.56515835655696 0.0103128726002562 0.0786328892258276 0.0817271365893972
"TBRG4" 135.114327333962 0.220070345561234 0.0858085514161007 2.56466683016329 0.0103274918046839 0.0786881107718305 0.0817849457383691
"MT-CO2" 2730.32482161739 -0.392724981836456 0.153207077820021 -2.56336056678665 0.0103664329681069 0.0789284371668783 0.082035145656897
"FLYWCH1" 38.4026428326525 0.392974590529353 0.153361737011146 2.56240310124286 0.0103950590125213 0.0790899390061093 0.0822034199247966
"HAUS6" 130.476173119205 -0.231024281261769 0.0901931447956092 -2.56143947287018 0.0104239403099213 0.0792531513085749 0.0823734731072762
"ANKZF1" 36.2488088769443 0.40797294873201 0.159336496341451 2.56044884944465 0.0104537050907756 0.0793418822833091 0.0824673567876965
"HMGCS1" 932.050469418915 -0.292569578193333 0.114250143977816 -2.56078082711337 0.0104437219055365 0.0793418822833091 0.0824673567876965
"MDN1" 67.9679457594913 -0.370045169119398 0.144545419791754 -2.56006153396296 0.0104653631173353 0.0793418822833091 0.0824673567876965
"RPS2" 2139.618368134 -0.354888985039918 0.138619982460253 -2.56015748048213 0.0104624740918318 0.0793418822833091 0.0824673567876965
"MYH9" 841.078354811425 -0.265487994026537 0.103739275181565 -2.55918497176579 0.0104917899766031 0.079485741250302 0.0826172968115305
"PDCD5" 500.635418547682 -0.193857343334914 0.0757704000064431 -2.55848383166024 0.0105129708747695 0.0795332342703304 0.0826674878786452
"TAF6" 62.0533742443144 0.323053534151896 0.126263844523317 2.55855930390459 0.0105106890914238 0.0795332342703304 0.0826674878786452
"PTPRS" 134.531885845815 0.218405422704224 0.0854067144985179 2.55723948622346 0.0105506552586836 0.0797617573666749 0.0829054304141176
"NAV1" 123.647593780673 -0.248573541682011 0.097264312653854 -2.55565001077671 0.0105989664716908 0.0800702375024969 0.0832264835604075
"ACVR2B" 76.0133631420885 -0.344226386559554 0.134845087464444 -2.55275437194047 0.0106874836992304 0.0802218360734787 0.0833885910097781
"AKT1" 150.835221713612 0.272296239567917 0.106633819406478 2.55356359814843 0.010662680394768 0.0802218360734787 0.0833885910097781
"GRIN2B" 38.0615937207325 -0.555222323219816 0.217445159339258 -2.55339012791523 0.01066799305464 0.0802218360734787 0.0833885910097781
"IGDCC4" 31.1609523900697 0.450653319262642 0.176516770975677 2.55303400788325 0.0106789068824015 0.0802218360734787 0.0833885910097781
"LMCD1" 85.7081867792119 0.309219264055102 0.1211324973042 2.55273581356587 0.010688053126645 0.0802218360734787 0.0833885910097781
"MGA" 107.409360853489 -0.238853732979445 0.0935790491081031 -2.55242744242378 0.0106975188409488 0.0802218360734787 0.0833885910097781
"MIGA2" 15.6558574439886 0.605842399215992 0.237372144901834 2.5522893575678 0.010701759888681 0.0802218360734787 0.0833885910097781
"MRPS11" 111.027545677162 0.248020524901764 0.0971597591003842 2.55270831461729 0.0106888969276819 0.0802218360734787 0.0833885910097781
"POLA2" 63.2323370933168 0.323171418449888 0.126521847338349 2.55427363138046 0.0106409595933397 0.0802218360734787 0.0833885910097781
"RPL22" 1330.34941311404 -0.370921817765189 0.145319221914865 -2.55246217862694 0.0106964522112598 0.0802218360734787 0.0833885910097781
"TRAPPC3" 135.537934634442 0.269236991611587 0.105449108970106 2.55324103011543 0.0106725611707703 0.0802218360734787 0.0833885910097781
"FAM104A" 79.9897900201808 0.288107556322994 0.112931359915767 2.55117406305818 0.0107360691509766 0.0804225067650755 0.0835975928450521
"MAPRE1" 355.159706300836 -0.178907829138138 0.0701432907097364 -2.55060501621581 0.0107536121114129 0.0804973897490818 0.0836758416975864
"LGALS1" 313.543762760671 0.229872709958586 0.090148537424325 2.54993277235976 0.010774369332496 0.0805506419454194 0.0837320143624531
"NADK" 100.852055109263 0.250714609392786 0.0983238677244354 2.54988554859787 0.0107758288231099 0.0805506419454194 0.0837320143624531
"FJX1" 198.324377484416 -0.19402193283862 0.0761081470372609 -2.54929255791277 0.0107941706715386 0.0806312454855059 0.0838162098180807
"PRRC2B" 194.853820329846 -0.214269014499705 0.084098115239663 -2.54784561923986 0.0108390425942868 0.0809097742150155 0.0841061498316931
"AKR7A2" 109.051599812209 0.258425596436589 0.101444827096103 2.54744972054388 0.0108513489114196 0.0809449921944845 0.0841431680172995
"EFHD1" 11.4325152367962 0.702233043274158 0.275775923605216 2.54638996071112 0.0108843521651795 NA 0.0843405109482264
"TMEM132A" 83.6261879976093 0.281694715280167 0.11076571830379 2.54315793364496 0.010985556197755 0.081888838547486 0.0850656868960696
"SOX6" 77.4382774455626 -0.341507430665628 0.134333514686961 -2.54223550587095 0.0110145930158983 0.0820479495115829 0.0852314245429802
"PCED1A" 37.1287442522373 0.417679989689636 0.164347975380515 2.54143678206307 0.0110397908619036 0.0821203850642764 0.085249567351145
"SHROOM3" 216.700576940967 -0.183303536942264 0.0721255152112778 -2.5414520285271 0.0110393093929729 0.0821203850642764 0.085249567351145
"TAF1D" 463.970237721766 -0.196695888105479 0.0774067880821131 -2.5410676890097 0.0110514521658503 0.0821203850642764 0.085249567351145
"TPM4" 927.978400945299 -0.268106469850252 0.105514183623549 -2.54095194260134 0.011055111367048 0.0821203850642764 0.085249567351145
"DTNB" 10.7708005375114 0.774314511486945 0.304697624940428 2.54125548775884 0.0110455173947927 NA 0.085249567351145
"MYDGF" 43.9103566756709 0.448450007565874 0.176532025083167 2.54033231281748 0.0110747186230313 0.0822087846568372 0.0853418275671273
"IRX5" 10.9388858793043 0.684392061671509 0.26956749478191 2.53885232796784 0.0111216755952545 NA 0.0856445722045598
"POC1A" 56.5677399816595 0.353940592967293 0.139454670273025 2.53803327112922 0.0111477385867494 0.0826865119490173 0.0857796318539828
"SCAF4" 94.7176524203138 -0.275011333461346 0.108365244816152 -2.53781859606297 0.0111545786720386 0.0826865119490173 0.0857796318539828
"NCKAP1" 169.108370616192 -0.250925758978789 0.0988932082613585 -2.53734066666776 0.0111698200889507 0.0827419936728039 0.0858377227207319
"RNF24" 33.3581412537363 0.428036264107825 0.168712480088538 2.53707528858088 0.011178291118507 0.0827472806114598 0.0858437404602814
"FAM89B" 83.2693542538453 0.328964744887011 0.129725089403495 2.53586061416234 0.0112171371335563 0.082977255064941 0.0860828544558692
"GET1" 59.5565114019416 0.314609462375789 0.124093108831364 2.53526940648515 0.0112360876488029 0.0830598384960365 0.0861690622847069
"C2CD3" 173.671292295492 -0.475127381519187 0.187505616752575 -2.53393679479024 0.0112789073620286 0.0832738528539527 0.0863921555819214
"PYGO1" 30.2747064301733 -0.451750725475983 0.178284000909182 -2.53388258717676 0.0112806522334266 0.0832738528539527 0.0863921555819214
"ASAP1" 164.109850220439 -0.243461588926388 0.0961221855921363 -2.53283451085308 0.011314435574609 0.0834654801344084 0.0865914925470076
"RANBP6" 88.2574702622333 -0.301058068855415 0.118882300871733 -2.53240445926631 0.0113283236853502 0.0835101788193714 0.0866383988154934
"PNKP" 36.1841597334386 0.448220817523324 0.177013201163552 2.53213214933721 0.0113371255020595 0.0835173464989424 0.0866463678001344
"RNF217" 64.3957907453887 -0.410948120986527 0.162329007219093 -2.53157539756204 0.0113551401724339 0.0835923258932728 0.0867246888956203
"ASRGL1" 49.7465636259103 0.349872085486649 0.13824951911197 2.53072913189147 0.0113825712409039 0.0837364740873946 0.0868747713437683
"POLD2" 138.207812830634 0.291958303783244 0.115392397374119 2.53013465728312 0.0114018758512346 0.0838206820848512 0.086962667865359
"PHLPP1" 63.5018002181408 0.310610606188057 0.122841208661658 2.52855381001316 0.0114533528103817 0.0840936434526182 0.0872469274760056
"WWP1" 59.8230637263459 -0.343014771317328 0.135658839668263 -2.52851028474169 0.0114547730324041 0.0840936434526182 0.0872469274760056
"SPC25" 81.0249237243295 0.287963115232837 0.113902346946206 2.52815787341798 0.0114662779101148 0.0841202107752369 0.0872750232749433
"MARK4" 57.3781159192379 0.367397708103136 0.145354449684383 2.52759863148936 0.0114845560655679 0.0841963983171221 0.0873546001554027
"MLF2" 200.640986495733 0.214872220790164 0.0850345576427562 2.52688114981296 0.0115080439666179 0.0842718961860567 0.0874339927852565
"PIK3CD" 20.1351091890171 0.536365166956257 0.212270402146751 2.52680148306991 0.0115106546117076 0.0842718961860567 0.0874339927852565
"DRD4" 19.6609054491538 0.560842077625641 0.222066934642142 2.52555419170995 0.0115515964028728 0.0844842873182706 0.0876554159984016
"GSS" 52.5968328474437 0.356407412962367 0.141127120252445 2.52543531197146 0.0115555053152111 0.0844842873182706 0.0876554159984016
"TRPC4AP" 83.1023558230782 0.281674227906663 0.111551064955439 2.52506982357526 0.0115675303768597 0.0845142784451794 0.0876870632640974
"DNAJC9" 288.258748396621 -0.183846381306719 0.0728409539510202 -2.5239425259359 0.0116046899637435 0.0847277397968872 0.0879090692911533
"TPM3" 853.710110802914 -0.297649941409791 0.117954887842742 -2.52342185095898 0.0116218889220132 0.0847952730034986 0.0879796689513216
"MAP9" 128.515756076404 -0.263576143566696 0.10447573356843 -2.52284558877071 0.0116409504027337 0.084876293879672 0.0880642630060464
"CDCA5" 105.206653311131 0.287388133495889 0.113963853258822 2.52174812695395 0.0116773287430066 0.0850833782115106 0.0882796565635827
"ESYT1" 168.047465873032 0.228181286130426 0.0905090804352306 2.52108722167071 0.0116992848590765 0.0851851683220267 0.0883858015808174
"SH2B1" 40.344202863376 0.397675733145643 0.157978237961086 2.51728173625788 0.0118264218899868 0.0860521434519026 0.089285886966594
"NADSYN1" 48.5177486475117 0.351769428050421 0.139774095637298 2.51669972498505 0.0118459738858288 0.0861356533334257 0.0893730705467327
"CCT6A" 758.343157422384 -0.241384508002617 0.0959252175580471 -2.5163821792382 0.0118566535499149 0.0861545799842929 0.0893932434425049
"ITPKB" 32.9258135213565 -0.478511527407661 0.190232865122372 -2.51539883552638 0.0118897794366905 0.0863364719204751 0.0895825082254292
"ERGIC1" 146.422111822296 0.281073088399998 0.111780414405385 2.51451106077181 0.0119197563546049 0.0864952660099118 0.0897478081291425
"HLA-A" 205.249800905513 0.200495927249173 0.0797604826283638 2.5137251009797 0.0119463512569977 0.0866293194142723 0.08988743809679
"FMC1" 104.674217984275 0.258893377886896 0.103029548544002 2.51280706889952 0.0119774817544118 0.0867960583385264 0.0900609840200419
"CFAP410" 16.801800104752 0.625167157007918 0.248832943874351 2.51239706155467 0.0119914083336447 0.0868379855363123 0.0901050238583289
"TXNRD2" 32.3917072146604 0.530235366581847 0.211142956703656 2.51126239236124 0.012030024116357 0.0870585259492404 0.0903343976349982
"CTNNBL1" 118.938670944568 0.263264397091225 0.104858882752259 2.51065422576757 0.0120507669695176 0.0871495127212502 0.0904293440736784
"WDR18" 67.4061061561209 0.34882336089828 0.138972692703179 2.5100136876768 0.0120726481962155 0.0872486031904006 0.0905326996366301
"VAT1L" 58.732453228909 0.347536275049131 0.138580673205497 2.50782643070135 0.0121476320858964 0.0877310707246151 0.0910338656853149
"BAZ1A" 209.133555384589 -0.181619295796671 0.0724533166809143 -2.50670782397065 0.0121861396194359 0.0877714728700356 0.0910779350673502
"EEF2" 1398.01641063956 -0.41686197432056 0.166273420808876 -2.5070872559946 0.0121730657374066 0.0877714728700356 0.0910779350673502
"METAP2" 323.015840797592 -0.160288653652582 0.063938117957104 -2.506934185334 0.012178338513119 0.0877714728700356 0.0910779350673502
"SOS1" 117.387038139803 -0.284428913551193 0.113444735587139 -2.50720240193709 0.012169100675602 0.0877714728700356 0.0910779350673502
"CDK5RAP2" 147.809185001929 -0.256234139782877 0.102242343367528 -2.50614502116602 0.0122055547234342 0.0878519920613172 0.0911620227704791
"IARS1" 213.545024733187 -0.206825959875104 0.0825714326940214 -2.50481253778801 0.0122516309333193 0.0880380724298651 0.0913567190162822
"ODF2L" 93.171984398477 -0.269455462901056 0.107580725722101 -2.50468158763964 0.0122561673908643 0.0880380724298651 0.0913567190162822
"PTEN" 166.972223321893 -0.211693097661722 0.0845107010352704 -2.50492653673968 0.0122476829211525 0.0880380724298651 0.0913567190162822
"FAM156A" 20.9930582607493 0.715646459852939 0.285826366215105 2.5037804221125 0.0122874265153926 0.08808466306431 0.09140666520378
"SERINC2" 43.9242592391108 0.386022523786789 0.154169329784192 2.50388663119407 0.0122837387263458 0.08808466306431 0.09140666520378
"SUFU" 35.9899115818708 0.428197110357057 0.17100607917235 2.50398765020217 0.0122802320567798 0.08808466306431 0.09140666520378
"GLRX" 41.8681608908904 0.368754982829433 0.147343678295193 2.5026861491177 0.0123254789839572 0.0882981090140169 0.0916286939646246
"HNRNPH3" 553.751384732521 -0.209829386745474 0.0838518080600939 -2.50238356929759 0.0123360193620794 0.0883143077418125 0.0916460360592006
"KIF18B" 64.214116582273 0.306091200879155 0.122367399811544 2.5014113346411 0.0123699412550363 0.0884384472972334 0.0917759229592926
"RPL32" 1546.70198819281 -0.324739814917818 0.129812873580083 -2.50159946361161 0.0123633708744077 0.0884384472972334 0.0917759229592926
"TUFT1" 89.3279484778077 0.281075911851619 0.112388164036271 2.50093872661634 0.0123864606769438 0.0884972378037234 0.0918374634254678
"CERS6" 71.1793287326354 -0.314469247610126 0.125838691587133 -2.49898694625556 0.0124548898766216 0.0889265798620634 0.0922835437042845
"MAP3K11" 55.0100454342216 0.438037512860255 0.175316911979832 2.49854681966248 0.0124703668467224 0.0889775271933032 0.0923369470891925
"BRMS1" 79.8804552106217 0.290585871894601 0.116362072120092 2.49725590650105 0.0125158598493318 0.0892424311583037 0.0926123864000258
"MAN2A1" 186.914061376548 -0.250882376205595 0.100504019205567 -2.4962422218404 0.0125516859994486 0.0894380992358842 0.0928159773972471
"UHMK1" 74.6677355047177 -0.342240443912229 0.137118602267177 -2.49594466581105 0.0125622195975488 0.0894534021675921 0.0928323918108735
"RAB3GAP1" 95.8867688152324 -0.284954960447971 0.114191888776065 -2.49540456421366 0.0125813594003708 0.0895299271005704 0.092912340651151
"ESPL1" 28.5594964863599 0.443317390774678 0.177734317365133 2.49427008439759 0.0126216465198982 0.0896673201645568 0.0930570537081068
"LRRC8D" 64.3354439392901 0.319980046504075 0.128286057347215 2.49426986159553 0.012621654443145 0.0896673201645568 0.0930570537081068
"RSL1D1" 357.069663905642 -0.198193609725852 0.0794708862564939 -2.49391467821534 0.012634291010343 0.0896673201645568 0.0930570537081068
"UBALD2" 42.3503550005168 0.406131720856589 0.162843617920247 2.4939983896421 0.0126313117515546 0.0896673201645568 0.0930570537081068
"DRAM1" 62.5722525157075 -0.310935589788195 0.124700398736882 -2.49346107099681 0.0126504455442939 0.0897222756788455 0.0931146176318956
"ENSG00000289426" 24.6521601951792 0.481155448387947 0.193124973256036 2.49142014249008 0.0127233565499297 0.0900262960025364 0.0934327857734669
"ISOC2" 20.1740202575893 0.615557782043747 0.247088590073761 2.49124324947579 0.0127296934326005 0.0900262960025364 0.0934327857734669
"MT-ND3" 614.449969556755 -0.240652505427339 0.0966056539961792 -2.49108096133645 0.0127355095779345 0.0900262960025364 0.0934327857734669
"NOLC1" 328.093782007295 -0.162578921012498 0.0652584988451549 -2.49130647945587 0.012727428008505 0.0900262960025364 0.0934327857734669
"TRAPPC14" 15.6625800951901 0.635705320655287 0.255136638651169 2.49162693377192 0.0127159521539851 0.0900262960025364 0.0934327857734669
"GIGYF1" 23.2372283148198 0.60977011590486 0.244883266199852 2.4900440334997 0.0127727269528931 0.0902295883486824 0.0936443001680922
"PI15" 148.727386234713 -0.325052431146647 0.130570197255688 -2.48948410876729 0.0127928637434633 0.0903120301466071 0.0937303914432488
"TMEM255A" 32.0684656761367 0.426362753877162 0.171416228082273 2.48729515663199 0.0128718557317431 0.0908095800863119 0.0942473056397662
"KATNA1" 53.8958386434263 0.335543673586068 0.135044152731454 2.48469605532143 0.012966208823796 0.091414771661224 0.0948759421536737
"MED1" 151.051137211677 -0.208851050257515 0.0840872108057111 -2.48374334522854 0.0130009472249291 0.0915991440213466 0.0950678301987939
"BLTP1" 79.4535056367903 -0.343142253279066 0.138190396752576 -2.4831121506471 0.0130240076103489 0.0916479206182303 0.0951195222014526
"MT2A" 45.7854640371076 0.416097702996848 0.167572977722304 2.48308354158623 0.0130250536849383 0.0916479206182303 0.0951195222014526
"RRAS2" 163.512773113469 -0.199810238175748 0.080480445844453 -2.48271783386895 0.0130384321347754 0.0916815791573163 0.095154989030655
"ARFRP1" 36.5738536107929 0.418521947935712 0.168642528697657 2.48171058135661 0.0130753426618757 0.0918805534744589 0.0953620353772071
"TJP1" 178.770739765897 -0.18749712350748 0.075566878085065 -2.4812077494642 0.0130938033741157 0.0919497041419959 0.0954343397358851
"RESF1" 106.838394347625 -0.265848018287522 0.107174900350407 -2.48050632581263 0.0131195935848257 0.0920702005061422 0.0954976414394809
"GATD1-DT" 10.3567390029947 0.744287386934746 0.300027319950264 2.48073204486221 0.013111289363579 NA 0.0954976414394809
"FBXO46" 24.5863689273155 0.521428408589829 0.210301966558331 2.47942716429711 0.0131593603299363 0.0922885579483435 0.0957247019179601
"APOL2" 23.1089926841294 0.514932129611381 0.207764746545714 2.47843841735721 0.0131958888523121 0.0923148599082056 0.0957565526892772
"IMP4" 77.9224593683665 0.285061885376351 0.115048070989501 2.47776327690331 0.0132208828971447 0.0923148599082056 0.0957565526892772
"NLGN2" 32.4331287703512 0.451364489725657 0.182177280598493 2.47761130390587 0.0132265147830165 0.0923148599082056 0.0957565526892772
"OSCP1" 25.5870716663563 -0.540713802904797 0.218213210801034 -2.47791506719462 0.0132152598985646 0.0923148599082056 0.0957565526892772
"RPL36A" 1567.59200808134 -0.340077927738383 0.137269116274248 -2.47745404770397 0.0132323446891953 0.0923148599082056 0.0957565526892772
"SMOC2" 33.4214429096239 0.429171000021403 0.17314479928212 2.47868259284021 0.0131868596436357 0.0923148599082056 0.0957565526892772
"VAPA" 242.784173677746 -0.163511641440429 0.0659835458716208 -2.47806690714321 0.0132096371760358 0.0923148599082056 0.0957565526892772
"ZSWIM8" 24.4166385006504 0.497316478417265 0.200732280777226 2.47751122286699 0.0132302247908544 0.0923148599082056 0.0957565526892772
"CDH11" 98.4456831407484 -0.27200633662966 0.109812320082596 -2.47701110790728 0.0132487778604371 0.0923690937498578 0.0958133766772284
"TMEM147" 177.585256038723 0.199020368510785 0.0803769126877101 2.47608874060693 0.0132830558204827 0.0925475874834022 0.0959990946870614
"CTNND1" 175.365627096368 -0.191568772799464 0.0773922456024765 -2.47529673429367 0.0133125517089411 0.0926925516183253 0.0961500338823004
"RNH1" 124.964994258815 0.296209031832844 0.119692809793812 2.47474374060652 0.0133331806028625 0.0927756278478368 0.0962367773830399
"PTPA" 127.255161139571 0.250104905236096 0.101101977650095 2.47378845646013 0.0133688831241522 0.0929634134845705 0.0964321375738265
"BLZF1" 31.0329042701319 -0.444420901450032 0.179799852969631 -2.47175341976 0.0134452218690253 0.093069553326991 0.0965462041090267
"BRWD3" 38.0984836874855 -0.440174398575911 0.178066291270932 -2.47196926175194 0.0134371069352959 0.093069553326991 0.0965462041090267
"CRIP2" 33.9437665998282 0.736484700289573 0.297878518304631 2.47243307265411 0.0134196838456386 0.093069553326991 0.0965462041090267
"EIF1B-AS1" 77.8925119662305 -0.531827343659153 0.215059984020399 -2.47292561692327 0.0134012032467854 0.093069553326991 0.0965462041090267
"MED22" 48.5496806291537 0.359586181212646 0.145458229374484 2.47209238527774 0.0134324798433534 0.093069553326991 0.0965462041090267
"TASOR" 139.778811328706 -0.222184078471796 0.0898793528795259 -2.47202579183688 0.0134349823094063 0.093069553326991 0.0965462041090267
"YY1" 233.641724520422 -0.168680463290033 0.0682243618729419 -2.4724373912676 0.0134195217104738 0.093069553326991 0.0965462041090267
"SAMD12" 22.1138080970158 -0.540999317135478 0.218904339860891 -2.47139603298533 0.0134586679334891 0.0931022119627288 0.0965806466229687
"NSA2" 372.929369189888 -0.238869966009011 0.0966815552772654 -2.47068807823762 0.0134853386048208 0.0931478885109137 0.0966297179060678
"RFX2" 19.5221333159589 0.524210247720735 0.212185721556656 2.47052555598453 0.0134914678681318 0.0931478885109137 0.0966297179060678
"SMO" 108.05302765969 0.236351107283209 0.0956604039178775 2.47073081027456 0.0134837274439008 0.0931478885109137 0.0966297179060678
"CYB5D2" 26.8339960205306 0.476812068792925 0.193034582755257 2.4700862508013 0.0135080478724469 0.0931929966568615 0.0966776345756787
"STRN" 60.2429630489533 -0.343986247812808 0.139271910607216 -2.469889630386 0.0135154744378143 0.0931929966568615 0.0966776345756787
"RECQL4" 29.4460545776046 0.506097669329313 0.20496431177936 2.46919897876718 0.0135415896957724 0.0932525095447409 0.0967404929897598
"UBL4A" 72.4328549045556 0.275947496459457 0.111746293310022 2.46941073646072 0.013533577874717 0.0932525095447409 0.0967404929897598
"TRIP13" 89.553852273426 0.266987524701601 0.108163033572913 2.46838051672825 0.013572595499289 0.0933628792005305 0.0968561095742413
"TYK2" 46.3026962768243 0.407670632829837 0.165161583771168 2.46831389916112 0.0135751219311918 0.0933628792005305 0.0968561095742413
"MUC20-OT1" 81.6424507916974 -0.316795098853189 0.128377171810477 -2.46769027846223 0.0135987925343195 0.0934654123476712 0.0969630379554352
"ANXA11" 127.500780554353 0.234445858427392 0.095059183090299 2.46631467687542 0.0136511348358098 0.0937044113858321 0.0972120992198037
"KIF15" 96.7763332207428 -0.302520760541087 0.12265842812404 -2.46636749849068 0.0136491216670977 0.0937044113858321 0.0972120992198037
"CAPG" 42.3531230903484 0.43513731592137 0.176495010141987 2.46543692975404 0.0136846264674973 0.093851423234676 0.0973657316421766
"RCC1L" 65.8274765451236 0.305007461589947 0.123720603234175 2.46529238960011 0.0136901485472163 0.093851423234676 0.0973657316421766
"MORC4" 84.9436292031424 -0.303716064578316 0.123238368887095 -2.46446027581365 0.0137219773083775 0.0939316266131011 0.0974506104713737
"SLC19A1" 23.595190640098 0.532429476553246 0.216057428805932 2.46429608783083 0.0137282652938806 0.0939316266131011 0.0974506104713737
"TGS1" 104.531094509036 -0.297175948030745 0.120576948762417 -2.46461658783799 0.0137159933159385 0.0939316266131011 0.0974506104713737
"AP1M2" 23.790059716618 0.496393505533332 0.201484414293912 2.46368190449325 0.0137518095365854 0.0940324053376647 0.0975557212741503
"DDB2" 109.210071183832 0.280917412614525 0.114080267860924 2.46245400613007 0.0137989870056623 0.0942346260654623 0.0977666324742788
"RPL8" 1518.68608809738 -0.29707289657682 0.120641075564261 -2.46245232137854 0.0137990518340913 0.0942346260654623 0.0977666324742788
"THBS1" 220.373415666961 -0.273081556462984 0.110931835830576 -2.46170591533396 0.0138277996478205 0.0943705302900202 0.0979081869800658
"TBPL1" 65.5876868133179 0.288657366696185 0.117278700273217 2.46129404592408 0.0138436854209762 0.0944185373309163 0.0979585496898734
"RARS1" 251.791824727461 -0.198833980861753 0.0808253955443643 -2.46004340000557 0.0138920215418986 0.0946876637619374 0.0982383233292209
"TMEM109" 128.131602876775 0.233594961002428 0.094987315345261 2.45922268834901 0.0139238220818995 0.094843812354803 0.0984008844091708
"RSL24D1" 238.25857814083 -0.214235362801299 0.0871310729320184 -2.45877108581516 0.0139413479556313 0.094902590071933 0.0984624233223144
"NAA50" 190.240927491224 -0.224737828204364 0.0914487450659953 -2.45752774455439 0.0139897004252419 0.0951710041046271 0.0987414633048363
"RBM18" 63.8693174887206 -0.313081064286686 0.127431966258686 -2.45684872860812 0.014016169216255 0.0952296032036894 0.0988033746645854
"STMN1" 1005.48819606969 -0.281138577686966 0.114429764591684 -2.45686582236835 0.0140155023406106 0.0952296032036894 0.0988033746645854
"PTBP3" 172.052115380307 -0.195797640903772 0.0797033888181156 -2.45657861989513 0.0140267106350302 0.095240561644728 0.0988153002843831
"DPH2" 46.5317380175072 0.355645399160877 0.144941642485201 2.4537144264609 0.0141389215429017 0.09594139700899 0.0995429999672386
"DGCR8" 44.7686822532344 0.353954078844951 0.144357800784133 2.45192207779779 0.0142095429115588 0.0962980903669615 0.0999142041249783
"SREK1" 189.720162137317 -0.209940840907254 0.0856185770432492 -2.45204776997409 0.0142045803130834 0.0962980903669615 0.0999142041249783
"CCDC142" 108.151139736391 0.522298265252042 0.213035845088052 2.45169194431184 0.0142186330429539 0.0962985134407548 0.0999152023647723
"RAP1B" 343.738733616081 -0.202975843899467 0.0828253221161878 -2.45064961672871 0.0142598686168771 0.0965165092234949 0.100141945267956
"PDE7A" 54.7619093407207 0.35982130320092 0.146864989612507 2.45001415347717 0.0142850599451935 0.0965584862344062 0.10018717508688
"STAC" 105.648034827098 0.258434644337409 0.105487833004791 2.44990002141453 0.0142895885776461 0.0965584862344062 0.10018717508688
"TRAK2" 78.8078813596497 -0.281224268345634 0.114794395193302 -2.44980835407583 0.0142932267520509 0.0965584862344062 0.10018717508688
"ASF1A" 145.288897771544 -0.261249275281737 0.106691760111612 -2.44863591160593 0.0143398317989862 0.0967953122527249 0.100434017661867
"PEG10" 259.681296692973 -0.21090424203799 0.0861371507458222 -2.44847014571374 0.0143464318619629 0.0967953122527249 0.100434017661867
"CZIB" 105.827853950556 0.238735150178604 0.0975681879841486 2.44685440112294 0.0144109041226385 0.0968627059081193 0.100444541469027
"ECT2" 193.996677259667 -0.220117105228632 0.0899570759924202 -2.44691262805362 0.0144085762911206 0.0968627059081193 0.100444541469027
"PCNX4" 165.341018965832 -0.239192701015556 0.0977247169751089 -2.44761722949251 0.0143804335841723 0.0968627059081193 0.100444541469027
"PUS3" 45.4590471603224 0.344108572776789 0.140608233905474 2.44728607435694 0.0143936543112207 0.0968627059081193 0.100444541469027
"RAN" 1323.74127068886 -0.364393966593995 0.148892099576049 -2.44736938784234 0.0143903271729286 0.0968627059081193 0.100444541469027
"THAP12" 75.3861417742067 -0.292136165395945 0.119386414201605 -2.44697997967023 0.0144058840810415 0.0968627059081193 0.100444541469027
"LRRC61" 11.2348536495464 0.700805720918796 0.286389943805468 2.44703327081492 0.0144037542170742 NA 0.100444541469027
"VPS37C" 56.4325678786078 0.335272946331871 0.137055460619789 2.44625748449356 0.0144347871531206 0.096962137633714 0.100548242889423
"IFI27L1" 33.3133134611597 0.405638709535084 0.165853581008458 2.44576395076086 0.0144545601199485 0.0970338532407119 0.100623203428519
"ANKRD39" 42.67653647622 0.373824620823917 0.153095642715284 2.44177178523054 0.0146153824723898 0.0973780667289084 0.100987228147713
"ARMCX1" 101.863840321979 -0.256028743975421 0.104851820031276 -2.44181497182453 0.0146136343167384 0.0973780667289084 0.100987228147713
"BMS1" 233.817878903419 -0.215086729451658 0.0880820549268671 -2.44189045805346 0.0146105791427311 0.0973780667289084 0.100987228147713
"CIRBP" 295.777840472588 -0.163600338475963 0.0669854029548895 -2.44232819777374 0.0145928734857842 0.0973780667289084 0.100987228147713
"COASY" 75.1504547807859 0.309883475026332 0.126820108720956 2.44348848263624 0.0145460338776908 0.0973780667289084 0.100987228147713
"MTMR12" 45.1431724063826 -0.399201568440808 0.163350384625799 -2.44383610944838 0.0145320263414277 0.0973780667289084 0.100987228147713
"MTREX" 153.58126513262 -0.244871789511068 0.100276368458696 -2.44196906284984 0.0146073983486032 0.0973780667289084 0.100987228147713
"NACA" 1542.40661325345 -0.353183358087303 0.144586897009906 -2.4427065342104 0.0145775858103098 0.0973780667289084 0.100987228147713
"NISCH" 103.571474120074 0.252829773008636 0.10350621803577 2.44265299038616 0.0145797485307681 0.0973780667289084 0.100987228147713
"PPP4R3B" 94.3378351584445 -0.282958809890066 0.115771046176325 -2.44412415051606 0.0145204288097073 0.0973780667289084 0.100987228147713
"TRPT1" 38.422185606991 0.380892178769598 0.155878466802022 2.44352017686548 0.0145447562735431 0.0973780667289084 0.100987228147713
"USP49" 23.131334919327 0.476802948287356 0.195147066766206 2.44330061521543 0.014553608903052 0.0973780667289084 0.100987228147713
"BRAF" 35.8186062292748 -0.420829859338991 0.172370177130191 -2.44143079937279 0.0146291917580481 0.0974092312628586 0.101020133067635
"GYPC" 48.4605190966755 0.354539141209249 0.145261287695968 2.44069942400139 0.014658849883991 0.0974850073020776 0.101099887464264
"SLC25A29" 77.9796302263874 0.300337004968576 0.123045054600318 2.4408701832361 0.0146519206587796 0.0974850073020776 0.101099887464264
"DIS3L" 55.0933544445312 0.378422715715471 0.155131343179516 2.43936981372981 0.0147129029188175 0.0975840727927819 0.101206120873421
"ENSG00000290315" 346.783128533243 -0.390388249316764 0.160028189108389 -2.43949676298811 0.0147077344383483 0.0975840727927819 0.101206120873421
"PAXX" 47.210771215681 0.377197097205272 0.154615720708514 2.43957791275556 0.014704431429367 0.0975840727927819 0.101206120873421
"RIMOC1" 76.7433483277455 -0.299825016217388 0.122930311358831 -2.43898362334906 0.0147286357172944 0.0975840727927819 0.101206120873421
"SERPINB6" 51.0930218986739 0.326839544484727 0.13395267955058 2.43996272102429 0.0146887776201901 0.0975840727927819 0.101206120873421
"ZEB2" 146.638054193977 -0.222187363504306 0.0910970473451296 -2.4390182775357 0.0147272233540314 0.0975840727927819 0.101206120873421
"RPL23" 1902.99813028866 -0.400632018732787 0.164337467308591 -2.4378617079481 0.0147744249532913 0.0977659993652345 0.101395961295913
"RPS6" 2087.00831388114 -0.423261349294892 0.173608416669972 -2.43802321001238 0.0147678257768438 0.0977659993652345 0.101395961295913
"DTYMK" 214.062489779895 0.186350602896647 0.0764553057118141 2.43737960579303 0.014794139711312 0.0978357646004746 0.101468896816038
"NFE2L2" 165.951290546167 -0.190083203457688 0.0779971908736483 -2.43705191595443 0.0148075532679361 0.0978637984566753 0.101498551129389
"RBM5" 173.474621908276 -0.191291239426885 0.0785057980501398 -2.43665110320529 0.0148239745864332 0.0979116637235189 0.101548773148536
"DPP9" 44.2582633906319 0.396377008043676 0.162764006910625 2.43528661875061 0.0148799979511989 0.0980934246634773 0.101677373045617
"PLEKHG1" 125.269639798187 -0.232586580442669 0.0955086189934831 -2.43524179172289 0.0148818416320352 0.0980934246634773 0.101677373045617
"TP53BP2" 132.421243668766 -0.210050709963812 0.0862470628298605 -2.43545348759503 0.0148731366085346 0.0980934246634773 0.101677373045617
"TTC1" 192.097316145674 -0.225021877769391 0.092408209641261 -2.43508535272949 0.0148882773535361 0.0980934246634773 0.101677373045617
"ENSG00000289599" 10.6103337619861 0.79985034075391 0.328458919616077 2.43516096834522 0.014885166307349 NA 0.101677373045617
"MKNK2" 154.244499881252 0.220155864556225 0.0904233661600757 2.43472316841738 0.0149031866139909 0.0981310442045933 0.101716981498669
"E2F5" 152.260325258514 -0.233565587634007 0.0959677628296871 -2.43379214797903 0.0149415723096822 0.098262485713551 0.101854454462705
"ZSWIM6" 77.2784310021957 -0.291098983651717 0.119601342165431 -2.43391067676375 0.0149366805693244 0.098262485713551 0.101854454462705
"TPM1" 2197.52952827464 -0.337403306737682 0.138646858962778 -2.43354454087029 0.0149517957290568 0.0982691343449471 0.101861959188925
"PREPL" 110.778956387667 -0.232273135066311 0.0955063009202072 -2.43201896449082 0.0150149211254843 0.0986232534763183 0.102229639809243
"OLFML2B" 58.4872769741861 0.314552469905262 0.129364511151981 2.43152057008678 0.0150355945355616 0.0986982688682066 0.10230801254362
"KDM2B" 51.9616724048916 0.334526142751899 0.137596171755343 2.43121693346754 0.0150482016755302 0.0987202750755724 0.102331437216182
"ZGRF1" 35.3744497495887 -0.437298094515535 0.179909709504145 -2.43065310772157 0.015071636693963 0.0988132443850669 0.102428420769806
"CNBP" 508.658172321491 -0.212347447051958 0.0874003939886926 -2.42959370502873 0.0151157569731652 0.0990416336810525 0.102665780025768
"GNB1" 384.475729869567 -0.152408188134864 0.0627363402638274 -2.42934457913765 0.0151261486674356 0.0990488814214459 0.102673906395493
"ENSG00000167774" 87.3824641028579 0.610972224723587 0.251786145305218 2.4265521996175 0.0152430573258831 0.0997531855798744 0.10340460394946
"TUNAR" 24.3867447119538 0.495559414041332 0.204270936107183 2.42599081144519 0.0152666568039918 0.0998463691773026 0.103501815345096
"EIF1" 1001.63962026696 -0.287649582169664 0.118604300137687 -2.42528796878134 0.0152962480502315 0.0999786016861642 0.10363950590345
"CAMK2D" 344.779647770957 -0.162798436538986 0.0671588023071104 -2.4240818916711 0.0153471442750252 0.100205152066359 0.103875586246329
"NCDN" 14.5652607915603 0.617364685303999 0.254686143417854 2.42402149178219 0.0153496970541324 0.100205152066359 0.103875586246329
"NUP188" 70.7094894306711 0.279097312700625 0.115151670786361 2.42373654498188 0.0153617452678921 0.100222468974071 0.103894153640995
"RPS6KB1" 52.099755975819 -0.33387340075586 0.137821571201442 -2.42250467648396 0.0154139273722646 0.100501444547644 0.104183966730452
"SLC25A24" 155.075400402447 -0.218703134650434 0.0902941407095441 -2.42211878790621 0.0154303057213137 0.100546775277491 0.104231575126551
"EIF2S2" 549.480475612569 -0.182738856415723 0.0754603951023101 -2.42165252604315 0.0154501158040641 0.10061439882903 0.104302293269758
"EIF4A1" 875.560892577366 -0.239265576921218 0.098834939974407 -2.42086024419274 0.0154838288449875 0.100772423605541 0.104403643045369
"RTN2" 10.1380518488323 0.732871750260932 0.302710648630348 2.42103062306166 0.0154765734534345 NA 0.104403643045369
"EIF3F" 604.674904300646 -0.19505138384508 0.0805881375593069 -2.42034857427418 0.0155056357262489 0.100791356667823 0.104424564848791
"PIN4" 201.556627913866 0.211509675275386 0.0873845115734154 2.42044810306788 0.0155013917883982 0.100791356667823 0.104424564848791
"MRTFB" 45.2238481016715 -0.367874657712223 0.152043081403268 -2.41954223971887 0.0155400557895517 0.100892133357972 0.104530278883213
"RNPEP" 87.1295849395745 0.251111272741628 0.103776849892632 2.41972340653457 0.0155323164574264 0.100892133357972 0.104530278883213
"ANKIB1" 81.7419029742292 -0.279362530602473 0.115475725505021 -2.41923165566366 0.0155533316401394 0.100916903044627 0.104556593072725
"RAPGEF3" 16.9773777920501 0.576818444512344 0.238555853787857 2.41795971615644 0.0156078046100594 0.101147297554984 0.104796600286184
"SECISBP2L" 87.6960418765468 -0.303293980370971 0.125430021249712 -2.4180333970219 0.0156046445276293 0.101147297554984 0.104796600286184
"GBX2-AS1" 14.1131719546056 0.615857363350164 0.254729930014375 2.41768748303511 0.0156194852404283 0.101161535555342 0.104812002520807
"ENSG00000287839" 24.0792559576844 0.517956948174055 0.21427307334854 2.41727502238014 0.0156371972284099 0.101214795409859 0.104867834385841
"ENSG00000291067" 12.4498032664954 -0.759219475652331 0.314386437886778 -2.41492438654671 0.0157384765244865 NA 0.10548369079977
"PEMT" 46.7370054062948 0.36498092460686 0.151167258270651 2.41441783612557 0.0157603771298351 0.101950238231626 0.105567109197204
"MTX1" 99.6473037661389 0.262705682895792 0.10882365077007 2.41404952909412 0.0157763176364013 0.101991503168178 0.105610529213463
"FRMD8" 31.8567870906497 0.414687748854034 0.171803011948792 2.41373969030087 0.0157897385903585 0.102016439456907 0.105637040802842
"HSP90AB1" 1796.4028355623 -0.388800836136559 0.161186696348002 -2.41211492601808 0.0158602812838547 0.102410181873413 0.106045449590133
"SLC35A5" 63.0967063862239 0.326524135546177 0.135492525324891 2.4099051572271 0.0159566679704078 0.102970222165965 0.106626064965633
"MRPS24" 176.925099619341 0.274134902718444 0.113789571089004 2.40913908097976 0.0159902030501705 0.103124241799377 0.10678624836017
"RPL7" 1910.34135415287 -0.346870074808112 0.144000556306495 -2.40881065813263 0.0160045987660516 0.103154716034727 0.10681849959458
"CCDC191" 13.1707045130325 0.659062484475072 0.273705051517542 2.40792956074774 0.0160432760971804 0.103341561671874 0.107012676762913
"LIMA1" 228.899503678328 -0.196867496811857 0.0817777706207708 -2.4073473184393 0.016068879723276 0.103384993259465 0.107059039846025
"REV1" 83.0302400192209 -0.258315722187157 0.107303584941387 -2.40733543365077 0.016069402720933 0.103384993259465 0.107059039846025
"AHCYL2" 20.3964232369275 0.52962376532349 0.220307080407022 2.40402516498789 0.0162156569809448 0.103936895488271 0.107636106316009
"DDX42" 198.359950473889 -0.186422027185879 0.0775241052494984 -2.40469756582048 0.0161858546506141 0.103936895488271 0.107636106316009
"ENSG00000288473" 57.4313130274937 0.328615487205794 0.136708801814462 2.40376247062559 0.0162273132849886 0.103936895488271 0.107636106316009
"ENSG00000291178" 59.3811859753807 0.32424674696483 0.134888357126515 2.40381567299179 0.016224951989109 0.103936895488271 0.107636106316009
"GTF2H2" 52.0743565282642 0.364658018518223 0.151654319194908 2.40453434135008 0.0161930847015629 0.103936895488271 0.107636106316009
"PMVK" 37.4839353419524 0.405137486008806 0.168552259592966 2.40363129504859 0.0162331365785562 0.103936895488271 0.107636106316009
"TMCC2" 15.5757076433194 0.596235267382841 0.248045565322188 2.40373282468641 0.0162286292002347 0.103936895488271 0.107636106316009
"VAMP5" 93.4242163239752 0.24988449579405 0.10391772513451 2.40463785625216 0.0161884991652044 0.103936895488271 0.107636106316009
"HNRNPUL2-BSCL2" 296.33986888978 -0.188405684580277 0.078417030042903 -2.40261183670432 0.0162784561488333 0.104164542135336 0.107872546799924
"NLRX1" 10.5929469663589 0.795765469386012 0.331239319530317 2.4023883110084 0.0162884077328168 NA 0.107874472565025
"APAF1" 53.3924300873205 -0.355356759600072 0.14794602481329 -2.40193516553443 0.0163085986203072 0.104241968627594 0.107890157557844
"CCDC86" 82.2447991791995 0.269456127676001 0.112184505045093 2.40190147086439 0.0163101008380477 0.104241968627594 0.107890157557844
"CUL5" 148.361999093175 -0.203140989532482 0.0846096148853308 -2.40092086233691 0.016353872839125 0.104271824013716 0.10792396224685
"NEURL1B" 26.3145940970992 0.450088504322882 0.187453830773599 2.40106325096384 0.0163475105556363 0.104271824013716 0.10792396224685
"NOC4L" 43.2310891590223 0.363688148903721 0.151475633252987 2.4009680045127 0.0163517661667821 0.104271824013716 0.10792396224685
"SRGAP2B" 98.4522933806228 -0.302553327268815 0.125994072317503 -2.40132985388698 0.0163356039112988 0.104271824013716 0.10792396224685
"TNNC1" 28.6045018215309 0.468592426654961 0.1952506553562 2.39995315662371 0.0163971700379516 0.104485431777078 0.108145777107955
"CKAP2L" 147.642032240068 -0.243405756334292 0.101438965664915 -2.39952916257387 0.0164161721339389 0.104544064568792 0.108207188930084
"RAPGEF6" 43.8364655046267 -0.408680813299872 0.170333908371193 -2.39929217387105 0.0164268016573145 0.10454933966502 0.108213373041636
"FTH1" 1906.06724263949 -0.406101239500066 0.169301238272157 -2.39869030873386 0.0164538239620641 0.104596507868497 0.108263640754513
"HPF1" 215.931787195152 -0.186612399654654 0.0777959196709471 -2.39874276753803 0.0164514671348545 0.104596507868497 0.108263640754513
"MARCHF6" 173.283777646484 -0.192128778458487 0.0801345105455755 -2.39757848585368 0.0165038448551584 0.10485200301964 0.108528817227738
"CRAT" 31.2821712399722 0.433353509679294 0.1807955957452 2.39692514573215 0.0165333008795106 0.104976619334369 0.108658527145742
"HK2-DT" 16.4077533598786 0.601733636930782 0.251070705946616 2.39667003230048 0.0165448152699445 0.104987236457167 0.108670239590706
"PDLIM4" 46.9349490934537 0.339461816508875 0.14166645147559 2.39620469753466 0.0165658360135565 0.105000186683909 0.108685087630079
"UQCC6" 67.2123908815593 0.295319848307911 0.123245637720264 2.39618905602331 0.0165665430007518 0.105000186683909 0.108685087630079
"DCPS" 21.6978777048006 0.521948751052386 0.217980988438461 2.394469145183 0.01664444379999 0.105431283856587 0.109132037269929
"GINS2" 140.713882865934 0.2149791237941 0.0898084179275736 2.39375248729435 0.0166769985742443 0.105574803437071 0.109281318122073
"NFATC4" 25.9768906799032 0.474420302587864 0.198258502868913 2.39293798612788 0.0167140658278302 0.105746702363858 0.109459975972758
"MED24" 54.6233682142659 0.353529318280396 0.147776782255373 2.39231977368043 0.0167422484177513 0.105862219248461 0.109580273055458
"CCDC50" 260.192784672695 -0.160327293450727 0.0670363569993474 -2.39164687085081 0.0167729716022429 0.105957381775103 0.109680224294666
"MRPL4" 86.8309892513255 0.31396943633377 0.131282542736568 2.3915551130342 0.0167771648840489 0.105957381775103 0.109680224294666
"ZNF470" 25.3220030555458 -0.508157321630622 0.212595444093476 -2.39025499251616 0.0168366786555264 0.106270326164793 0.110004888161268
"GNAI3" 234.98419625444 -0.16488716053367 0.0690010955275967 -2.38963105256386 0.0168653056184061 0.106388063294819 0.110127486862645
"CYB5R2" 40.8751358838363 0.355452025696126 0.148807528965343 2.38866963363736 0.0169095000760865 0.106545789267579 0.110292204419337
"DMAC2L" 33.2983679439256 -0.445229270785618 0.186393483544573 -2.38865255543737 0.0169102860438747 0.106545789267579 0.110292204419337
"NBPF15" 17.7574004211186 0.692347896255602 0.289875834917911 2.38842915778635 0.0169205701367169 0.106547651504344 0.11029485472655
"SNX4" 96.3629192423702 -0.267511687276928 0.112020799499964 -2.38805372280006 0.0169378656203125 0.106593635735618 0.110343178247613
"RPS4X" 1329.35869801513 -0.284823606379578 0.119327105575654 -2.38691456568515 0.0169904391380039 0.10679847630235 0.110492279216629
"TMEM53" 18.6827559286779 0.523710335533777 0.219395245661433 2.38706328368645 0.0169835675000957 0.10679847630235 0.110492279216629
"SH3BP1" 10.3130367054082 0.772461773549515 0.323607346212943 2.38703410966824 0.0169849153173473 NA 0.110492279216629
"PPP4R3A" 166.490945017989 -0.190969091962873 0.0800320289031728 -2.38615832411194 0.01702541966462 0.106955330719966 0.110655317796942
"TERF1" 238.13831754829 -0.169142242556878 0.070944325847891 -2.38415462456476 0.0171184080179791 0.107476196779154 0.111194964472807
"ISCU" 226.038097448178 -0.165885330545899 0.0696135060314339 -2.38294750548828 0.0171746432217788 0.107765834851008 0.111495387333943
"SUV39H2" 78.034993969098 -0.286768795475201 0.120379952547304 -2.38219727958867 0.017209675067125 0.10792216575016 0.111657891806809
"FADS1" 499.649607819281 -0.191496890013112 0.0804053710407827 -2.38164301133542 0.0172355969030313 0.108006641041944 0.111747577541001
"MLLT6" 29.1931394290939 0.45309639653533 0.190266440498143 2.38137842569116 0.0172479830294062 0.108006641041944 0.111747577541001
"SYNPO" 18.6434494020375 0.536945857244351 0.225488111367264 2.38126016484212 0.0172535217338963 0.108006641041944 0.111747577541001
"NRAS" 212.984268462517 -0.17076244021407 0.071729828940724 -2.38063359045767 0.0172828931571682 0.108127050620242 0.111872918836487
"ST8SIA2" 29.7706231633532 0.442950894495208 0.186083653070145 2.38038584898285 0.0172945184269547 0.108136358769242 0.111883309823509
"BLOC1S3" 13.2808774856902 0.619460436274592 0.260331350131403 2.37950763886838 0.0173357837049816 0.108330875677234 0.112085327649001
"ZNHIT1" 193.279811912983 0.186686665611088 0.0784851991790587 2.37862256277359 0.0173774589391113 0.108527725119145 0.112289760714188
"SMIM27" 63.3139109175464 0.339991618391374 0.142958721591779 2.37825027116726 0.0173950151224461 0.108573801235303 0.112338194827781
"ESS2" 34.4558214879452 0.412783907592049 0.173585659186788 2.37798392750791 0.0174075846522966 0.108588716658508 0.112354387414765
"TFIP11" 79.6737595735196 0.266568458217628 0.112135657048273 2.377196203549 0.0174448062520141 0.108757304669921 0.112529582097048
"UBXN4" 280.681568076749 -0.162935129294178 0.0685960508959321 -2.37528439561876 0.0175354335081332 0.109258451653771 0.113048874452549
"ANXA1" 1031.49609950934 -0.258447901518747 0.108826796491486 -2.37485536513947 0.0175558278637741 0.109321667147039 0.113115045543509
"ATP1B1" 181.126580227138 -0.181983845266594 0.076666845592497 -2.37369678979467 0.0176110057267036 0.109601282431008 0.113405126842199
"BUB1" 166.748359448845 -0.222952440245409 0.0939570903891936 -2.37291767254483 0.0176481970952337 0.109768698784173 0.113579117444023
"EBNA1BP2" 377.873431049594 -0.164994597143252 0.0695567559783756 -2.37208585740466 0.0176879799763569 0.109771063190105 0.113586128772635
"NPEPPS" 198.496984037486 -0.189126323737872 0.0797354488158519 -2.37192273382266 0.0176957908322607 0.109771063190105 0.113586128772635
"RABIF" 46.6442992207292 0.347332606215297 0.146453769283297 2.37161943946573 0.0177103215290307 0.109771063190105 0.113586128772635
"RFNG" 31.0132683430937 0.442467515987576 0.186551646355946 2.37182316334713 0.0177005600566858 0.109771063190105 0.113586128772635
"RPN2" 403.005151369879 -0.145213384852419 0.0612112590711948 -2.37233128440507 0.0176762338741395 0.109771063190105 0.113586128772635
"TEK" 43.462401105443 0.358345363865887 0.151094953094946 2.37165673985621 0.0177085339202882 0.109771063190105 0.113586128772635
"LYSMD3" 53.6271998543135 -0.358350967054477 0.151125157265307 -2.37121981236635 0.0177294834498255 0.109812025735797 0.11363003015813
"VSIG10" 24.7035175915096 0.440186914250627 0.185650442395716 2.37105233130747 0.0177375194846516 0.109812025735797 0.11363003015813
"MAP7D1" 180.703994727305 0.238105340961213 0.100462146349073 2.37010007862937 0.0177832709338582 0.11003141012266 0.113857800027214
"BTF3" 966.448291866745 -0.288216278553551 0.121656725135451 -2.36909450120949 0.0178316966203823 0.110267077014271 0.11410242089581
"ADAMTS15" 129.590181376285 0.214338576417815 0.090545740232671 2.36718564415112 0.0179239395455672 0.110709127465296 0.114561367467546
"PLK4" 65.831583502035 -0.334412265915142 0.141264847105322 -2.36727163740754 0.0179197750639371 0.110709127465296 0.114561367467546
"UBAP2" 107.580920828421 0.224980901586825 0.0950540364323572 2.3668737281549 0.0179390521300643 0.110738350157058 0.114592366180949
"RUSC1" 65.0441136013748 0.325010669443526 0.137438818330212 2.36476618026976 0.018041457369862 0.111306087775777 0.115180624923887
"PPP5C" 36.2785447697768 0.416733002681086 0.176250532131782 2.36443542972962 0.0180575748534649 0.111341127723647 0.115217646179308
"NINJ1" 48.1073371952001 0.448896601118892 0.189876517220766 2.36415017343597 0.0180714855278839 0.111362528091241 0.11524055248678
"GCFC2" 41.8332837368569 -0.402131447098504 0.170180622896511 -2.36296847581199 0.0181292116573669 0.11165375331936 0.115542681145068
"CHCHD10" 104.359827835747 0.227131790475263 0.0961381178421448 2.36255707489723 0.0181493465228617 0.111687932741123 0.115579572845596
"SNHG8" 196.413453524856 0.236520813305868 0.100117710969041 2.36242729699449 0.0181557022005351 0.111687932741123 0.115579572845596
"TPT1-AS1" 25.1314478232328 0.461714067350539 0.195463066074124 2.36215504352852 0.0181690417380059 0.111705572460697 0.115598586921125
"ZDHHC17" 55.8614131271421 -0.399844217860814 0.169318479486103 -2.36149190020119 0.0182015695286903 0.111841095715748 0.115739593028107
"PLOD3" 49.184751236135 0.358089069563172 0.151670217411621 2.36097155838676 0.018227128464415 0.111886214760355 0.115787802377579
"PRDX6" 1560.14823909993 -0.342828023042799 0.145209789314905 -2.36091536707167 0.0182298904334393 0.111886214760355 0.115787802377579
"CNOT9" 98.3173770755422 0.236256412434161 0.100120535215953 2.35971983094749 0.0182887414636187 0.112118393788748 0.115963706520594
"TRIM33" 136.779816233633 -0.211905467584312 0.0897958704993636 -2.35985760153429 0.0182819511498856 0.112118393788748 0.115963706520594
"AMN1" 10.7165383391871 0.699075485775266 0.296244347438742 2.359793500937 0.0182851102083031 NA 0.115963706520594
"ZBED5" 98.6864508178495 -0.256227924370293 0.108657115188969 -2.35813295728198 0.0183671132011238 0.112534173760131 0.116394543702468
"ZNF731P" 10.870320354175 -0.800168967429474 0.33945927620901 -2.35718692494 0.0184139751197015 NA 0.116625323985585
"TRIM41" 37.3105412173656 0.395296515278522 0.167718453608859 2.35690531824485 0.0184279447659697 0.112842070504362 0.116647636766903
"MYCBP" 65.8606041726063 0.294785716462112 0.125116342571524 2.35609282051699 0.0184683022945135 0.11302431473068 0.116836863127783
"DLAT" 96.6013317364083 -0.269636481013752 0.114494057916223 -2.35502598057141 0.0185214106916667 0.113089804148832 0.116907898125014
"EHD2" 14.1849776523337 0.609720880915333 0.258834076855085 2.35564377118976 0.0184906401705305 0.113089804148832 0.116907898125014
"ILK" 243.593833459812 0.171564128024153 0.0728406230719036 2.35533581110085 0.0185059732535113 0.113089804148832 0.116907898125014
"SAGSIN1" 32.8305779210973 0.377819938899241 0.160427645656568 2.3550799948037 0.0185187185987332 0.113089804148832 0.116907898125014
"MAL" 57.4684556791742 0.331088878043646 0.14064541211632 2.35406809978147 0.0185692088099715 0.113316790832933 0.117143381679176
"H3-3B" 1088.07655232146 -0.273225420165718 0.116104157038149 -2.35327853141333 0.0186086892813316 0.113387649782827 0.117219129683437
"PTGES3" 573.872596783658 -0.243757483263336 0.103585614828194 -2.35319820872454 0.0186127097374829 0.113387649782827 0.117219129683437
"XKR8" 27.8048361457119 0.428473246690049 0.182072284315973 2.35331395055419 0.0186069166600073 0.113387649782827 0.117219129683437
"ACADVL" 111.948676766239 0.22761097845418 0.0967740270749731 2.3519841566358 0.0186735702865871 0.113434495584866 0.117271701811041
"ADAMTS1" 37.3135115892869 0.369197444850689 0.156958200979582 2.35220232231585 0.0186626208048289 0.113434495584866 0.117271701811041
"ETV4" 18.544219490028 0.544212949280654 0.231343719745575 2.35239992630517 0.0186527081387731 0.113434495584866 0.117271701811041
"MAP1LC3B" 253.915225000584 -0.164447185166739 0.069913311812848 -2.3521584216601 0.0186648236761467 0.113434495584866 0.117271701811041
"NBEA" 55.0136804852233 -0.351023776978069 0.149219135562225 -2.35240457368613 0.0186524750616075 0.113434495584866 0.117271701811041
"DENND10" 172.519978727819 -0.186900866418735 0.0795099388682378 -2.35066042156645 0.0187401275940013 0.113774013116228 0.117623532723226
"SELENOT" 107.100537590204 0.237563238046202 0.101074376832977 2.35038043755411 0.0187542317290463 0.113794874774594 0.117645927801422
"ENSG00000263798" 13.7081947024275 -2.69341773526753 1.14629593595386 -2.34967049152649 0.0187900367398448 0.113889705209361 0.117747271246845
"LSAMP" 58.0814068416102 0.31562945063168 0.134331307221573 2.34963432694856 0.0187918622428261 0.113889705209361 0.117747271246845
"SH3GLB2" 43.3442084315307 0.374187707387444 0.159274587498667 2.34932460516074 0.0188075026257836 0.113889705209361 0.117747271246845
"TMEM184C" 50.5269067979502 -0.33861715133382 0.144139980241193 -2.34922434960241 0.018812567786528 0.113889705209361 0.117747271246845
"GTF2H1" 99.6151584488222 -0.261688529061896 0.111417046836115 -2.34872971859341 0.0188375752467264 0.113911799975527 0.117771761033005
"TAF15" 201.710721086329 -0.17941990622286 0.0763888189478019 -2.34877183198056 0.0188354449543837 0.113911799975527 0.117771761033005
"PRDX1" 859.804665769204 -0.192407981013656 0.0819409946997738 -2.34812845168191 0.0188680131326401 0.113966645575239 0.117830108858534
"XIAP" 83.6766018515102 -0.267931307869911 0.11409513441215 -2.34831493253737 0.0188585683293076 0.113966645575239 0.117830108858534
"LSM5" 316.926839008626 -0.23704715766656 0.100974873901975 -2.3475855775436 0.0188955319469048 0.114068273501773 0.117936003196836
"EIF2B2" 55.6427906674169 0.308317283061586 0.131499521823398 2.34462664796342 0.019046140814883 0.114912434430066 0.118809613597198
"KDM5A" 188.489949100478 -0.205695373680135 0.0877423590901476 -2.34431095554202 0.0190622712856001 0.114944741550874 0.118843842085433
"ZNF141" 40.0415214711915 -0.372940634752516 0.159100243194848 -2.34406074600263 0.0190750643570572 0.114956899150695 0.118857236948047
"NDUFAF3" 149.882251289309 0.193472780911858 0.0825690205985597 2.34316429466323 0.0191209610464619 0.115168431102546 0.119076771357944
"HGH1" 15.1856127789057 0.697507280822769 0.297764275528691 2.3424814128032 0.0191559881148487 0.11525686033226 0.119171302814784
"PLPP5" 43.8112767733529 0.338866021906615 0.144662937782017 2.34245223484421 0.0191574859889429 0.11525686033226 0.119171302814784
"ARMCX3" 210.351059080137 -0.163938841271028 0.0700109926901481 -2.34161572307055 0.0192004725612099 0.11525686033226 0.119173138754013
"NUF2" 156.181315968857 -0.219347649842264 0.0936667443184735 -2.34178791457155 0.0191916171192202 0.11525686033226 0.119173138754013
"RABEPK" 65.9483646521003 0.285429703540539 0.121873877064586 2.34200888997138 0.0191802580556747 0.11525686033226 0.119173138754013
"TLN2" 58.8424867156673 0.306947913855011 0.131066850378348 2.34191874580758 0.0191848911343854 0.11525686033226 0.119173138754013
"ACAP3" 22.1145817752021 0.546763457375095 0.233560958856524 2.3409882372977 0.0192327730459542 0.115376154540882 0.119299763053152
"EMX2" 22.9241278722969 0.469321397976415 0.200528343402684 2.34042425131874 0.0192618453286857 0.115376154540882 0.119299763053152
"SCAMP3" 79.7593448326497 0.295654259195956 0.126304941451751 2.34079724670865 0.0192426139087943 0.115376154540882 0.119299763053152
"XRCC6" 719.298784409299 -0.252671086286075 0.107961101547702 -2.34039003552065 0.0192636103156755 0.115376154540882 0.119299763053152
"STT3B" 148.361853690825 -0.20978809938077 0.0896747014652283 -2.33943460031608 0.0193129525768293 0.115606770559505 0.119539040173435
"C8orf88" 16.4608427635741 0.554189337508299 0.23691945534835 2.33914659601702 0.0193278478484068 0.115631044867614 0.11956495793646
"IGF2BP2" 266.387312453642 -0.181446951981407 0.0776093663325374 -2.33795172613509 0.0193897525045231 0.115769280483698 0.119711976740118
"MYO19" 46.8736970116729 0.338745543033291 0.144908350361007 2.33765371139332 0.019405219227979 0.115769280483698 0.119711976740118
"SMS" 420.558404850253 -0.141294328991573 0.0604386632107581 -2.33781360283996 0.0193969196517831 0.115769280483698 0.119711976740118
"TMEM276" 21.4891260882252 0.490171189890453 0.209632791206994 2.33823719594732 0.01937494695475 0.115769280483698 0.119711976740118
"ZNF271P" 141.004107873787 0.199931088652641 0.085514718007694 2.33797284620236 0.0193886567990038 0.115769280483698 0.119711976740118
"FBXO30" 36.1065520078062 -0.390060419196417 0.166975201563031 -2.33603801968866 0.0194892601020831 0.116205666578491 0.12016404102698
"ZFP30" 36.4295274854233 -0.392177903338809 0.167901956382071 -2.33575541220249 0.0195039926750225 0.116228541823723 0.120188511153036
"SYNJ2BP-COX16" 10.7063044032911 0.713997787975656 0.305766229396714 2.33511002632435 0.0195376736834431 NA 0.120329654908619
"PCNX3" 21.3013844104519 0.553799000635626 0.237251037191219 2.3342321584427 0.0195835688744871 0.116572505125086 0.120479410497258
"PRXL2A" 319.634804353122 -0.151684857673307 0.0649823384558359 -2.33424744750293 0.0195827687528577 0.116572505125086 0.120479410497258
"CARM1" 100.674554090808 0.322833411706659 0.138331486327296 2.33376666641771 0.0196079431190309 0.116652498187788 0.120562936600825
"LEMD2" 61.5566041779437 0.356367028914471 0.152715619369541 2.33353359915423 0.0196201570145753 0.116660097477411 0.120571641840808
"NHLRC2" 72.5370221466483 -0.34548304551951 0.148082134548406 -2.33305014526635 0.0196455136170561 0.11674579039172 0.120661058882315
"CPNE3" 123.906452128726 -0.230332159742253 0.0987848123890035 -2.33165558724989 0.0197188170081275 0.116895833731406 0.120820380098901
"MPHOSPH6" 117.136476329013 0.211631508379185 0.0907598235244475 2.33177523006288 0.0197125187631344 0.116895833731406 0.120820380098901
"NHERF1" 50.6938147375862 0.32782947645953 0.140580465632564 2.33197034157207 0.0197022514584194 0.116895833731406 0.120820380098901
"PGAP2" 35.0830501733194 0.452428401855579 0.194048056030481 2.3315276180067 0.0197255555185649 0.116895833731406 0.120820380098901
"PLEKHA7" 13.8339594708131 0.603672850133285 0.258904227968478 2.33164539208214 0.0197193537840774 0.116895833731406 0.120820380098901
"ADAM10" 131.181592274695 -0.225690405410198 0.0968116957905108 -2.3312307832988 0.0197411937651804 0.116923550190549 0.120849873674344
"ANKRD13C" 65.1914845928861 -0.322057886703677 0.138296763214522 -2.32874493385004 0.0198725821606663 0.117443067450249 0.1213910742751
"DVL2" 76.6547597181701 0.262241336788989 0.112615582446743 2.32864165945246 0.0198780571586887 0.117443067450249 0.1213910742751
"EIF2B1" 95.079056160541 0.241417301921366 0.103674674266564 2.3286043928206 0.0198800331385087 0.117443067450249 0.1213910742751
"HYPK" 148.227948609699 -2.78795867469203 1.19701252555831 -2.32909732785936 0.0198539102228049 0.117443067450249 0.1213910742751
"LARP4" 133.667367492419 -0.2287465122216 0.0982364302118305 -2.32853038051511 0.0198839579839834 0.117443067450249 0.1213910742751
"ACBD3" 99.8593893725156 -0.244630909297957 0.105134860527504 -2.32682963643596 0.0199743343862822 0.117881098358598 0.121845525125877
"PREX1" 37.5092269983162 0.377222020939889 0.162126156327435 2.32671907781517 0.0199802217898514 0.117881098358598 0.121845525125877
"ATXN10" 362.762140065947 -0.171171418324841 0.0735747622812897 -2.32649638296379 0.0199920852054574 0.11788588882621 0.121851322818852
"DNAJB2" 67.5641980618892 0.281770518881712 0.121140781474233 2.32597574039627 0.0200198449059198 0.117930790264391 0.121900268434138
"NBPF9" 54.6066262287171 0.317860105256985 0.136671010648722 2.32573172429347 0.0200328669690707 0.117930790264391 0.121900268434138
"NDUFB10" 300.708771096841 -0.196145451546107 0.0843335668587988 -2.32582895342868 0.0200276773932266 0.117930790264391 0.121900268434138
"ARHGDIB" 12.1985048535751 0.694685462649112 0.29875909000583 2.32523623845405 0.0200593316114865 NA 0.121994823950903
"RBBP7" 292.870526945089 -0.17123447119073 0.0736605230047934 -2.32464370609461 0.0200910197129122 0.118207891493455 0.122121026736188
"NKAPD1" 151.905174982711 -0.227805817746154 0.0980480073717471 -2.32341098868468 0.0201570843530116 0.118476322345974 0.122400105808122
"TMEM25" 28.5516695951447 0.443932028241976 0.191071807876054 2.32337796547123 0.0201588567599084 0.118476322345974 0.122400105808122
"ABCA1" 24.1809618069885 -0.551543516905348 0.237431238835874 -2.32296103751793 0.020181245627345 0.11847735118706 0.122402927036901
"BCL2L12" 114.666688808804 0.239134157533354 0.102935349767635 2.32314902580282 0.0201711480456379 0.11847735118706 0.122402927036901
"SNX13" 45.5449786236828 -0.376418416858686 0.162076245008522 -2.32247740462456 0.0202072437033214 0.11856472419325 0.12249407339375
"NABP2" 102.443078356198 0.271999220418489 0.117138389469029 2.32203312382406 0.0202311521239263 0.118639746952128 0.122572460453479
"ZRANB2" 307.118207539184 -0.15655141218542 0.0674496859350183 -2.32101024660431 0.0202862908394337 0.118897727683648 0.122839871753317
"ARAF" 29.0796576521535 0.447089210626618 0.192726056722547 2.31981714475826 0.0203507712094081 0.119005213218258 0.12295530539723
"ATP11B" 45.4945369114173 -0.344535473601617 0.148505522564318 -2.32001792022515 0.0203399079415235 0.119005213218258 0.12295530539723
"ENO1" 992.079375939274 -0.208425696616893 0.0898420566557804 -2.31991234812725 0.0203456194527364 0.119005213218258 0.12295530539723
"KANK4" 32.1614887607508 0.431364988911796 0.18595631145091 2.31971147172206 0.0203564908455364 0.119005213218258 0.12295530539723
"ZNF706" 289.341010191702 -0.169916480566458 0.0732512591151904 -2.31963904264441 0.0203604119361883 0.119005213218258 0.12295530539723
"SCCPDH" 134.674632439664 0.204612507308393 0.0883113375588908 2.31694494686989 0.0205067309100674 0.119794796614287 0.12377197694152
"ARIH1" 115.532831413744 -0.217353209320488 0.0939156284205507 -2.31434547131163 0.020648779403686 0.120295210212517 0.124226439020236
"GLYR1" 91.566484794752 -0.259806859552717 0.112255657414423 -2.3144210771807 0.0206446358342806 0.120295210212517 0.124226439020236
"TSPAN3" 352.012825469716 -0.158080645957666 0.068283143071086 -2.31507571045897 0.0206087890501274 0.120295210212517 0.124226439020236
"TSPYL1" 134.966631007282 -0.221782382638203 0.095819595080476 -2.31458275785798 0.0206357773794491 0.120295210212517 0.124226439020236
"UBA52" 935.655022329605 -0.176539941847018 0.0762634073776668 -2.31487089178651 0.0206199987899303 0.120295210212517 0.124226439020236
"FST" 10.5247326270217 0.639089561164956 0.276138342110769 2.31438182861471 0.020646786756121 NA 0.124226439020236
"PUM2" 102.73595810428 -0.234251097549074 0.101228986892353 -2.31407134201766 0.0206638091038917 0.12031705879433 0.124249915161042
"CHID1" 88.1531831052463 0.270837862473133 0.11707038603802 2.31346176978673 0.0206972643405973 0.120446109504174 0.124384097754096
"KIDINS220" 120.992083247093 -0.22534784425115 0.0974355364360821 -2.31278907566726 0.0207342387058698 0.120595487609331 0.124539273474848
"FASN" 113.702596820459 0.286244574177271 0.123790703938692 2.31232689587932 0.0207596755946353 0.120611906082775 0.124558053567812
"GOT2" 142.315961416963 0.231830217230247 0.100256480187524 2.31237139780512 0.0207572251687898 0.120611906082775 0.124558053567812
"DUSP6" 142.59511688179 -0.224927469007308 0.0972958108902842 -2.31178985969856 0.0207892665039491 0.120718076101048 0.124668608906066
"THOP1" 95.4658058913998 0.270028607750022 0.116820713863933 2.31147883640342 0.0208064208198618 0.120751953691766 0.124704506105516
"TOMM34" 97.3470632767058 0.236579948149458 0.102370583482393 2.31101494298065 0.0208320295272826 0.12083483358756 0.124791009496587
"CMTR1" 37.0046191444006 0.360385020626046 0.155980161012696 2.31045421601221 0.0208630204905829 0.120948825854917 0.124909644395629
"USP9Y" 82.4538936689431 -0.282873320569489 0.122452552595385 -2.31006471138397 0.0208845717666215 0.121007999475585 0.12497166578033
"ATP2B1" 133.642851170388 -0.217783743730676 0.094342523759245 -2.30843669485081 0.0209748600249982 0.121284416451008 0.125260775278229
"CAPRIN1" 391.59870278117 -0.129153083009301 0.0559370255014932 -2.30890151650724 0.0209490468256429 0.121284416451008 0.125260775278229
"NOP9" 35.0555952551402 0.385685027241432 0.167053830279965 2.30874698649569 0.0209576253530376 0.121284416451008 0.125260775278229
"TST" 35.6939305758813 0.381442777690042 0.165242303367849 2.30838453541103 0.0209777583530618 0.121284416451008 0.125260775278229
"KPNA1" 146.754292551609 -0.196627163926201 0.0852072411578245 -2.30763443639725 0.0210194774953637 0.12142029054628 0.125402919447571
"MIR503HG" 16.0789075973426 0.574767693460778 0.2490810638277 2.30755274860384 0.0210240251841173 0.12142029054628 0.125402919447571
"CSPP1" 98.8847775060909 -0.27134251989089 0.117624740140517 -2.30684904865031 0.0210632367913635 0.12158092362201 0.125569728783964
"POLE3" 146.811408529893 0.217518331461527 0.0943046945019025 2.30654828596193 0.0210800153338289 0.121611965151949 0.125602695420242
"ENSG00000274015" 18.3974872139762 0.557787155550116 0.241888472699238 2.30596832220138 0.021112402448394 0.121667205249605 0.125661559562243
"RFX7" 76.6995567773717 -0.291047141357301 0.12620969346578 -2.30606012394931 0.0211072730458544 0.121667205249605 0.125661559562243
"RLIM" 83.8243604076661 -0.267873637842475 0.11622627924673 -2.30475964281556 0.0211800384892649 0.121991074819109 0.125996968444929
"CERS1" 23.1861844801299 0.444072104109845 0.192718085101789 2.3042575577445 0.0212081899239177 0.122087297311619 0.126097257023677
"SIMC1" 25.9251035975238 0.440904223697988 0.191429189082324 2.30322358785304 0.0212662663283809 0.122355589495598 0.126375268665621
"PTRH2" 91.7734076800026 0.256036963137409 0.111192327087444 2.30264956084656 0.0212985682499104 0.122475378717948 0.12649990057367
"FARS2" 37.5654374868426 0.398039950073961 0.173007431693696 2.30071012659548 0.0214080213180366 0.122972193537693 0.12694740628635
"MARCHF2" 26.3600872292611 0.469204318119261 0.203932526063054 2.3007821615184 0.0214039472448557 0.122972193537693 0.12694740628635
"MS4A4E" 10.3969425248633 -0.837856560922873 0.364124216741001 -2.30101850522849 0.0213905851142818 NA 0.12694740628635
"HIKESHI" 146.936603754258 0.211345188482006 0.0918748417571592 2.30035975507449 0.0214278468825581 0.123002335345312 0.126980408759599
"PCNX2" 20.1429311804372 0.478910469070917 0.208202941730981 2.3002099062064 0.0214363308715605 0.123002335345312 0.126980408759599
"UBE2L3" 408.674646568606 -0.136582668854668 0.0593974554772831 -2.29947003212797 0.0214782631882385 0.123176684639215 0.127161339745425
"RAD54L" 46.5005803386052 0.335239192660341 0.145905663396797 2.29764345574882 0.0215820902194203 0.123705618683802 0.127708330360385
"B3GNT5" 54.4837740435508 -0.340872137987405 0.148398690692497 -2.29700232796353 0.021618636933349 0.123848550036538 0.12785683262594
"HEATR1" 109.610566518526 -0.247346600914397 0.107719380358106 -2.29621262294779 0.0216637271495908 0.124040245574174 0.128055678852478
"PPP1CC" 322.488009419665 -0.144729037111295 0.0630440517333087 -2.29568108540252 0.0216941227098769 0.124147643211511 0.128167499565336
"UNC93B1" 22.37809783966 0.490327092904334 0.213846224965722 2.29289571505379 0.0218540095822152 0.124995560436187 0.129043823900061
"GNPDA1" 167.687015443993 -0.189248274016228 0.0825628894391471 -2.2921711594858 0.0218957684744868 0.125167289559138 0.129222067011691
"PIK3C2A" 167.528543388097 -0.218794287700042 0.0955308733025624 -2.29029925233786 0.0220039751368209 0.125718480334477 0.129792068873609
"MT1X" 18.861139166123 0.518419526991627 0.226398607815133 2.2898529809642 0.0220298406773329 0.125798881426719 0.129876030096673
"EPB41" 128.468899081653 -0.211542389010524 0.0924219113618305 -2.2888770194585 0.0220864988310362 0.126054940091312 0.130141343507837
"LARP1" 373.350211856881 -0.169331745802553 0.0739928823983733 -2.28848695055399 0.0221091791935308 0.126116906126948 0.13020627366823
"H2AC19" 21.9477347810629 0.818745148734139 0.357835993125527 2.28804582116737 0.022134852848855 0.126195871372921 0.130288754301695
"IL32" 133.330579497248 0.312528824912529 0.136659337786556 2.28691891805197 0.0222005561795163 0.126502848700267 0.13060664399393
"FNDC10" 22.0477031963081 0.480114339471957 0.209960135030482 2.2866928495843 0.0222137573564717 0.126510491041902 0.130615489543108
"P3H1" 72.1075570066308 0.2626103376123 0.114908316491291 2.28539017567283 0.0222899595564537 0.126876733505171 0.13099457284598
"FBXW7" 163.820838948922 -0.204626171126496 0.0895576838068686 -2.284853319429 0.022321429985793 0.126988103284509 0.131110514056478
"DSP" 55.0853351927089 -0.346999067359676 0.151954221255686 -2.28357635932863 0.0223964404651413 0.127211304814517 0.131238667043135
"EIF2A" 169.571749591236 -0.185721253630343 0.0813280545963412 -2.28360624820231 0.0223946822479794 0.127211304814517 0.131238667043135
"RPS29" 1538.5987894504 -0.283334840391026 0.124071793389257 -2.28363621296345 0.0223929196871861 0.127211304814517 0.131238667043135
"PRKG1-AS1" 10.0829724472118 -0.849172928109225 0.371784407084624 -2.28404664619498 0.0223687896817887 NA 0.131238667043135
"SLC12A6" 11.0951422903617 0.62701927926375 0.274589152343649 2.28348160847605 0.0224020149905261 NA 0.131238667043135
"ATP5F1A" 812.868321507545 -0.235232474025471 0.103091403259222 -2.28178554747172 0.0225020044636417 0.127312629987805 0.131318699517181
"PRMT2" 245.877742561461 0.176116703594846 0.0771640625234533 2.28236691842549 0.0224676867460772 0.127312629987805 0.131318699517181
"RBM8A" 613.508850193256 -0.192052783376973 0.0841333055267882 -2.28272004974086 0.0224468639932068 0.127312629987805 0.131318699517181
"RPS6KA4" 28.5928081809067 0.432220452984022 0.189388135166201 2.28219393260681 0.0224778931596103 0.127312629987805 0.131318699517181
"SLC30A1" 55.9116253556588 0.310899067231714 0.13620729120781 2.28254350024022 0.0224572723189347 0.127312629987805 0.131318699517181
"SLC35D2" 70.8378148399967 0.280598922879718 0.122976259863073 2.28173245138654 0.0225051409393452 0.127312629987805 0.131318699517181
"UBXN6" 87.4365198003575 0.279886652574461 0.122611948919701 2.28270290979355 0.0224478742803962 0.127312629987805 0.131318699517181
"ZDHHC18" 80.7345712871002 0.260017795382762 0.113960208946665 2.28165425270898 0.0225097609596887 0.127312629987805 0.131318699517181
"DTX2" 26.7464993813587 0.452911684577317 0.198544466772277 2.28115994336316 0.0225389841050312 0.127410356888377 0.131420520374297
"RPS24" 1858.96791564926 -0.346912150082909 0.152157312827869 -2.27995712881287 0.0226102312558889 0.127745411444156 0.131767141024664
"CLEC16A" 20.9128365121531 0.493026583239819 0.216394235677589 2.27837207260174 0.0227044188615325 0.128209653782936 0.13224702191334
"SYDE2" 13.0745914817573 -0.663775827514107 0.29145879756126 -2.27742594517015 0.0227608022239242 0.128455402954288 0.132506317847934
"BMP4" 64.571653279686 0.302047617590318 0.132681166723478 2.27649202256276 0.0228165775321005 0.128455402954288 0.132506637769825
"CYCS" 371.045928292867 -0.166005766056674 0.0729071805401 -2.27694672632922 0.0227894071014757 0.128455402954288 0.132506637769825
"MEPCE" 63.3320983797649 0.301765528620642 0.132527177789539 2.27700863818184 0.0227857097874876 0.128455402954288 0.132506637769825
"MFSD10" 74.9110076529156 0.321896147051248 0.141400761720772 2.27648099723044 0.0228172366906358 0.128455402954288 0.132506637769825
"TCEAL4" 261.57746873988 -0.188488425388099 0.0827999523563523 -2.2764315681836 0.0228201920500961 0.128455402954288 0.132506637769825
"CCDC14" 147.288063897971 -0.255941898676889 0.11246265014567 -2.27579466023053 0.0228583024957291 0.128602063671911 0.132658942654528
"ZNF536" 61.3346103092421 0.306483234993251 0.134725914263967 2.27486476278619 0.0229140437461545 0.128847709351729 0.132913357127045
"HSD17B7" 59.1312695506278 0.305520579802094 0.134319617975955 2.27457898113428 0.022931198184376 0.128855511213123 0.13292344143076
"RPLP1" 2223.47518424716 -0.379260621008645 0.166749067480579 -2.2744392321883 0.0229395908684466 0.128855511213123 0.13292344143076
"TMEM203" 88.1403599165814 -0.291680633603686 0.128279477871531 -2.2737903088115 0.0229785972152761 0.128951753006438 0.133024755107374
"TMEM70" 80.0935548361181 0.272274241747666 0.119746675291066 2.2737519942483 0.0229809020779262 0.128951753006438 0.133024755107374
"ENSG00000242588" 39.2620773569263 -0.407389042513029 0.179225125812942 -2.27305764560167 0.0230227063359311 0.129013905791681 0.133092927464607
"MYO1B" 152.116083448347 -0.198779999656387 0.0874590244691888 -2.27283577495672 0.023036078293744 0.129013905791681 0.133092927464607
"RPAP1" 81.5918763910872 0.273305891197258 0.120222981597458 2.27332484659519 0.0230066113047993 0.129013905791681 0.133092927464607
"SNAPC2" 27.6238553730459 0.445123600947528 0.195851150390697 2.27276480153201 0.0230403572263197 0.129013905791681 0.133092927464607
"CEP135" 71.9873870423787 -0.304863287980556 0.134175191620821 -2.27212858277184 0.0230787451990341 0.129068765431126 0.133152554220571
"SLC12A2" 157.936654030806 -0.196561069267937 0.0865123320600357 -2.27205838274632 0.0230829843072707 0.129068765431126 0.133152554220571
"ZNF138" 32.3289761812257 -0.438104335111159 0.192827533080649 -2.27200093322733 0.0230864539648062 0.129068765431126 0.133152554220571
"OXSR1" 127.371774337551 -0.210957425371503 0.0928690011928581 -2.27155910650331 0.0231131531815618 0.129082725124461 0.133168972355686
"ZNF33B" 64.9692284096942 -0.307360731801129 0.135303993379984 -2.27163089664283 0.0231088131402946 0.129082725124461 0.133168972355686
"AGGF1" 139.013343842959 -0.191162993789491 0.0842225725893882 -2.26973586667166 0.0232236138530648 0.129306026384799 0.133406380570424
"BTBD2" 20.5303246464276 0.629125145257539 0.277125023276979 2.27018526807211 0.0231963444673759 0.129306026384799 0.133406380570424
"KRAS" 147.921634754051 -0.194553232941892 0.0857208804338933 -2.26961309726547 0.0232310682598498 0.129306026384799 0.133406380570424
"LDHB" 1518.2077042306 -0.340480837379565 0.14998672574865 -2.27007313934 0.0232031457618226 0.129306026384799 0.133406380570424
"SNRNP70" 306.944886459963 -0.154879480983433 0.0682439046801386 -2.26949911071704 0.0232379912421167 0.129306026384799 0.133406380570424
"SYT14" 16.6984759910901 -0.571563902789721 0.251809152838218 -2.26982973552569 0.0232179156532381 0.129306026384799 0.133406380570424
"ZC3H7A" 126.235150061831 -0.223775963664697 0.0985785596038183 -2.2700267133547 0.0232059622890434 0.129306026384799 0.133406380570424
"TARS1" 339.332547992964 -0.165488004845518 0.0729322443563468 -2.26906502475015 0.0232643718904409 0.129385077912801 0.133489196571769
"RPL21" 1735.07737349324 -0.249529284900832 0.109979721307959 -2.26886631401906 0.0232764567839754 0.129385077912801 0.13348994167944
"SNCA" 64.9091472043761 0.293167028584997 0.129232216164522 2.26852898824991 0.0232969842395895 0.129431734835261 0.133539079065327
"ENSG00000214719" 16.6964816370056 -0.807925885986882 0.356296317444506 -2.26756732087953 0.0233555913609054 0.129618784207949 0.1337360606344
"GSTM3" 80.0530990130722 0.2491521260099 0.109872689537351 2.26764382540396 0.0233509242463492 0.129618784207949 0.1337360606344
"HNRNPM" 696.569375162269 -0.220059685402403 0.0970551009429111 -2.26736856965245 0.0233677198498117 0.129618784207949 0.1337360606344
"SCYL1" 66.2785705712442 0.385558828897371 0.170061000880458 2.26717958203947 0.0233792575997088 0.129618784207949 0.1337360606344
"CTDSPL" 135.166425023107 0.202783559074833 0.0894524349822917 2.26694286315377 0.0233937163337567 0.129631569938796 0.133750249146302
"MACIR" 20.8993763838364 -0.565062529751766 0.249504622914018 -2.26473771568751 0.0235287795638899 0.13031230093874 0.134384835094831
"DCTN6-DT" 10.9875205249649 0.612879682438487 0.270614430070089 2.26477088557233 0.023526742936892 NA 0.134384835094831
"TIAL1" 194.805272396174 -0.196665423259681 0.0868901616363747 -2.26337964570377 0.0236122963757157 0.130706987773617 0.134792894341126
"ANKLE2" 139.568679684383 -0.197685481201451 0.0873610094321269 -2.26285710852549 0.0236444991444934 0.130749545035931 0.134838854671815
"EMC1" 75.5837155765028 -0.267783646563209 0.118328758398946 -2.26304788613074 0.0236327375439919 0.130749545035931 0.134838854671815
"TMEM14C" 409.154803738406 -0.177939337141289 0.0786731548644667 -2.26175418346743 0.0237125950108247 0.131058161129776 0.135158160230152
"SPDL1" 199.037395336026 -0.17406553661267 0.0769734787354473 -2.2613702728822 0.0237363379809322 0.13112144859793 0.135224464232188
"IPO9" 189.87580608396 -0.17626541381399 0.0779704826714193 -2.26066849626675 0.0237797927039038 0.131220507932997 0.135329729293295
"NECTIN1" 34.2448145716768 0.387320588700796 0.171317414516781 2.26083606149016 0.0237694106275907 0.131220507932997 0.135329729293295
"RPS4Y1" 653.548048445645 -0.222931195841515 0.0986209638142987 -2.2604848626433 0.0237911748703868 0.131220507932997 0.135329729293295
"IL6ST" 130.059938977279 -0.229810095595875 0.101677152379597 -2.26019405753921 0.0238092095170385 0.131252112619251 0.135363357162552
"SMUG1" 49.5497975214436 0.335274041292543 0.148356458155464 2.25992211907085 0.0238260848539248 0.131277297074802 0.1353903630936
"VKORC1" 103.91616762286 0.238452045393954 0.10553357168055 2.25948995752506 0.0238529242941659 0.131357327540458 0.135473933198706
"CAPN5" 13.4546783261434 0.601935949840844 0.26647629046523 2.25887244523687 0.0238913204685966 0.131500885159195 0.135623022039832
"DDOST" 164.588105901347 0.280909837859319 0.124424784202769 2.25766787267667 0.0239663736464982 0.131845955485918 0.135979943158943
"NONO" 566.545140113243 -0.213941014908041 0.0947882948125049 -2.25704044292837 0.0240055477744433 0.131993390778344 0.136133035271424
"SETDB2" 17.2887490766895 -0.580683398396526 0.257300236505914 -2.25683196518623 0.0240185765501008 0.131996989211708 0.136137779572805
"PDCD6IP" 151.092467581849 -0.19729877902438 0.0874327790516306 -2.25657678006405 0.0240345326404568 0.132016663066814 0.136159102721127
"MFGE8" 30.7405250812328 0.445859433008826 0.197607982968967 2.25628249582834 0.0240529449123875 0.132049801019268 0.136194311811216
"NUTM2B-AS1" 73.1425997281935 -0.289930555111403 0.128574793270813 -2.25495641669617 0.0241360645699892 0.132369871860193 0.136526492901975
"TEAD4" 13.8173778350805 -0.590521163423261 0.261869647850558 -2.2550195040559 0.0241321045711756 0.132369871860193 0.136526492901975
"HNRNPK" 862.502263723026 -0.251323959656738 0.111464432963656 -2.25474577831195 0.0241492904400315 0.13237434795674 0.136532140280198
"ZNF605" 59.3154723685215 -0.310155324308451 0.137586685737455 -2.25425391015155 0.0241801990451712 0.132475697593652 0.136637703713756
"RUFY3" 194.66403571747 -0.167873537842699 0.0745143716767848 -2.25290147477685 0.0242653618672204 0.132874032360185 0.137049585538383
"CDH13" 91.406614015983 0.263617075026005 0.117065869143566 2.25186962651524 0.024330512068665 0.133013319123748 0.1371984017576
"CRTC2" 29.3227907244199 0.408911538288094 0.181616439003451 2.25151170528305 0.0243531463624899 0.133013319123748 0.1371984017576
"FURIN" 15.5059196754331 0.636662654927599 0.282688368746598 2.2521713848733 0.0243114435823367 0.133013319123748 0.1371984017576
"NME4" 370.113256356524 0.151090184911368 0.0671056110078587 2.25152833931687 0.0243520940519413 0.133013319123748 0.1371984017576
"PWWP2A" 62.0276001727528 -0.286557870198926 0.127251577059468 -2.25190034434709 0.0243285703781722 0.133013319123748 0.1371984017576
"GAPDH" 2166.6387692588 -0.310519991079367 0.137953569831934 -2.25090218004265 0.0243917336437322 0.133155897020313 0.137346494133088
"MAEA" 122.376543523824 0.202909894758814 0.0901541535863627 2.25069934869321 0.0244045860552017 0.133157912762576 0.137349600752209
"SAMD1" 37.993815341247 0.384562618082232 0.170903998687803 2.25016746849047 0.0244383165295871 0.133273784468868 0.137470147289355
"DPYSL4" 62.2650954785462 0.300256206714317 0.13351842239182 2.2487998385211 0.0245252336635396 0.133623819865792 0.137783889498777
"ENSG00000279912" 51.0250581148502 -0.403083440207337 0.179278061457973 -2.24837014038011 0.0245525975577711 0.133623819865792 0.137783889498777
"FAM98B" 129.285837183568 -0.24174661359623 0.107558424410142 -2.24758418433504 0.0246027169978827 0.133623819865792 0.137783889498777
"GOT1" 90.9862091905885 0.242219208470043 0.107745154301605 2.24807519224495 0.0245713956542064 0.133623819865792 0.137783889498777
"IFITM2" 287.106484688463 0.169301512281458 0.0753202312939993 2.24775613899298 0.0245917440945549 0.133623819865792 0.137783889498777
"NCAPG" 235.360635858295 -0.162339755475368 0.0722158639942966 -2.24797913500265 0.0245775204160461 0.133623819865792 0.137783889498777
"PRC1" 273.915308559097 -0.202854550173325 0.0902395903770277 -2.24795513062264 0.0245790511798767 0.133623819865792 0.137783889498777
"RABGGTB" 179.075519942317 -0.238460823001094 0.106057786867436 -2.24840466734565 0.0245503978460471 0.133623819865792 0.137783889498777
"BDH1" 11.19501495358 0.655803480989525 0.291786441621661 2.24754610716237 0.0246051473813865 NA 0.137783889498777
"BACE1" 57.5426617732975 0.29154724322925 0.129740098808006 2.24716372122308 0.0246295657833704 0.133675312635322 0.137825479936243
"FHOD1" 60.8379682120721 0.292050598406773 0.129971060531963 2.24704328187698 0.024637261145687 0.133675312635322 0.137825479936243
"TRO" 84.5605035474858 0.244311242238287 0.108761721098916 2.24629805201493 0.0246849232635985 0.133865824327812 0.138022961022204
"REV3L" 87.0795492668241 -0.250094429424648 0.111370338829601 -2.24561074387408 0.0247289517072142 0.133950941402957 0.138117577953635
"RPS3A" 2022.44064967944 -0.371858789565973 0.165591055397326 -2.24564538630253 0.0247267309124565 0.133950941402957 0.138117577953635
"SLC25A13" 140.320583099833 -0.216371479663337 0.096359759210367 -2.24545475659572 0.024738953600866 0.133950941402957 0.138117577953635
"CISD3" 45.3710850234999 0.333809543781888 0.148745000771831 2.24417319607225 0.0248212599131245 0.133950941402957 0.138121216715602
"HYLS1" 14.0923577928044 0.562368786414185 0.25059920095549 2.24409648662076 0.0248261939770924 0.133950941402957 0.138121216715602
"PLCB3" 30.722163714985 0.413532036337732 0.184253814430565 2.24436078903305 0.0248091972378166 0.133950941402957 0.138121216715602
"RBP1" 328.96401886425 0.183075050366348 0.0815717632673323 2.24434342269104 0.0248103137217766 0.133950941402957 0.138121216715602
"RPS15A" 1527.78716705105 -0.304704849758537 0.135754109452676 -2.24453499777667 0.0247979997468151 0.133950941402957 0.138121216715602
"SEMA5A" 25.264688739553 0.415996027680864 0.185345147818977 2.24443980636147 0.0248041177548626 0.133950941402957 0.138121216715602
"ZNF282" 29.0583410744955 0.500792073996284 0.223081034882137 2.24488860857613 0.0247752844174159 0.133950941402957 0.138121216715602
"MAGI2-AS3" 78.2884774659999 -0.266414573221812 0.118735969403372 -2.24375624808977 0.0248480888573025 0.134001296178385 0.138174183356892
"ID2" 39.592212589397 -0.35768651240089 0.159445829783572 -2.24331055184326 0.024876795406183 0.13402059424129 0.138196167913154
"TET2" 54.2415168300029 -0.302975660809308 0.135054820989396 -2.24335317014042 0.0248740491917312 0.13402059424129 0.138196167913154
"EIF4EBP2" 275.976158148135 -0.148347370418085 0.0661489786629469 -2.24262525917397 0.024920989988745 0.134123208985844 0.138304062730779
"TDG" 250.365656463603 -0.15446127922786 0.06887302888171 -2.24269618653113 0.0249164127253663 0.134123208985844 0.138304062730779
"ICA1L" 10.7105785090436 0.62932529590655 0.280686081022997 2.24209655716768 0.0249551324712799 NA 0.138424743752763
"SHC1" 263.948836905811 0.171417883341468 0.0764618341733264 2.24187511579819 0.0249694447277639 0.134316221336892 0.138435362378457
"THBS3-AS1" 23.681139991322 0.465561698301231 0.207695534094944 2.24155854063 0.0249899180402245 0.134358596640663 0.138480111581711
"ATP5MC2" 477.295710400973 -0.143484329812272 0.0640216379060398 -2.24118492599103 0.0250140988645649 0.134420852689327 0.138545351151653
"ESRRA" 19.6586958462031 0.479140359461395 0.213882570592265 2.24020292132548 0.0250777521052958 0.134662474269639 0.13879653475659
"STON2" 61.5446345480905 -0.320326711433361 0.142996493005882 -2.24010187033177 0.0250843101503491 0.134662474269639 0.13879653475659
"MLF1" 69.3694269919501 -0.275702320937034 0.123128601195277 -2.23914117646623 0.0251467318095514 0.134929672139077 0.139073010096806
"CENPBD1P" 28.2175194461956 0.41074714404348 0.183487563452764 2.23855577083413 0.0251848347880848 0.134993245341062 0.139142825461481
"RGL2" 50.6618892931577 0.305630764719471 0.136553144222732 2.23818181894777 0.025209200779919 0.134993245341062 0.139142825461481
"SDK1" 36.2007426710599 0.390262537379594 0.174335990074964 2.23856552632524 0.0251841994118277 0.134993245341062 0.139142825461481
"SFRP4" 16.6099249414832 0.554622304707936 0.247793682868999 2.2382423082236 0.0252052580312274 0.134993245341062 0.139142825461481
"BUB3" 225.663506714955 -0.167567025981652 0.0748783703110292 -2.23785620981884 0.0252304334658103 0.13503915392865 0.139191215454169
"FTL" 2450.42175059886 -0.409309973424893 0.182950517444214 -2.23727147177762 0.0252686025810791 0.135142705423779 0.139300089752873
"TOR1B" 26.7739340617648 0.436716999504794 0.195209422975357 2.2371717146048 0.0252751192763138 0.135142705423779 0.139300089752873
"SLC12A7" 42.5966893918703 0.354359264574089 0.158425005463498 2.23676346759372 0.0253018034083738 0.135217603685934 0.139378360561372
"ATPAF2" 31.4219069684913 0.398926011215779 0.178490682603766 2.23499627765646 0.0254175931209406 0.13546535748585 0.139572581627052
"JRK" 37.2856896180445 0.378029555154264 0.169109530335029 2.23541248329018 0.0253902813217142 0.13546535748585 0.139572581627052
"LAPTM4B" 388.110662547754 -0.138092485427805 0.0617872358170711 -2.2349678473503 0.0254194596711742 0.13546535748585 0.139572581627052
"PTMA" 1958.21470343908 -0.439403128751961 0.196627356954263 -2.23469986861579 0.0254370592522882 0.13546535748585 0.139572581627052
"RPS20" 1653.10265700104 -0.333534876453273 0.14919227809888 -2.23560415259707 0.0253777123469045 0.13546535748585 0.139572581627052
"TM7SF3" 151.95026573369 -0.210749883788238 0.0943060810243813 -2.23474331134333 0.0254342054226711 0.13546535748585 0.139572581627052
"UBE2V1" 530.626473098782 -0.172519659626873 0.0771921810649583 -2.23493697479146 0.0254214866982671 0.13546535748585 0.139572581627052
"MON1A" 11.8021250311448 0.651939370804264 0.291618246086418 2.23559183814263 0.025378519722077 NA 0.139572581627052
"FAM193B" 34.7923754713161 0.391266607260708 0.17523313779017 2.23283456653742 0.0255598558765823 0.135983532486535 0.140108665055433
"HSPBP1" 70.5625315139006 0.278563939369173 0.124754531115056 2.2328963676058 0.0255557791873227 0.135983532486535 0.140108665055433
"WNT2B" 212.834839347184 -0.164699477806846 0.0737838203888124 -2.23218961743839 0.0256024333360777 0.136142151742742 0.140273194617588
"EXT2" 84.0400584743126 0.239514320323037 0.107352851893422 2.23109415445079 0.0256748928853756 0.136188007164745 0.140325919705386
"FNDC3A" 116.516502075868 -0.261102529492252 0.11698964226563 -2.23184313103042 0.0256253325758222 0.136188007164745 0.140325919705386
"JMY" 14.748100873135 -0.640413045733598 0.286995451503612 -2.23143970532766 0.0256520172474308 0.136188007164745 0.140325919705386
"RFLNB" 101.800766823396 0.227990587226623 0.102173801575245 2.23139967106656 0.0256546666319343 0.136188007164745 0.140325919705386
"TSC22D3" 64.8414034733213 0.28421201368623 0.127378580852948 2.23123865710466 0.0256653245929568 0.136188007164745 0.140325919705386
"CHAMP1" 101.782756296384 -0.234296299154806 0.105034437319641 -2.23066172518062 0.0257035447711757 0.136272222700861 0.140413787140385
"ENSG00000290689" 58.3702381878193 0.296214397951232 0.132849566548507 2.22969788797222 0.0257675061999151 0.136543461815447 0.140694363925796
"AZIN1" 270.496090761126 -0.160147963147455 0.0718342231484637 -2.22941038586118 0.0257866118295954 0.136576856199749 0.140729866905798
"DCUN1D5" 164.547754165912 -0.2071043766146 0.092909033371502 -2.22910915224445 0.0258066431126132 0.136615117658683 0.140770384462843
"TMSB10" 2025.89403013477 -0.267129669788244 0.119855093785166 -2.22877193911391 0.0258290829055536 0.136666084996796 0.140823994005572
"RILPL1" 52.9015479598981 0.318563630475105 0.142949607875454 2.22850300332867 0.0258469912863604 0.136693037209522 0.140852857346755
"SCYL2" 137.717914951122 -0.215305071732101 0.0966327467826409 -2.22807566689989 0.0258754696204119 0.136775834708094 0.140939265259278
"ENSG00000288674" 36.3028120547341 0.377119113818379 0.169276701460502 2.22782645552892 0.0258920899581065 0.136795900734582 0.140961031922095
"OFD1" 108.847903508161 -0.247328735358492 0.111080205974529 -2.22657793248246 0.0259754951588928 0.137032941078096 0.141208558395422
"RPL34" 1640.84896280013 -0.269588099806052 0.121077247383321 -2.22657935848638 0.0259753997650754 0.137032941078096 0.141208558395422
"ULK3" 35.5997378380225 0.375624072950304 0.168672453874255 2.22694378555926 0.025951031014997 0.137032941078096 0.141208558395422
"CD99" 525.107517563392 -0.153639188692387 0.0690807836609566 -2.22405103923599 0.0261450104743864 0.137408791165584 0.141604555269921
"SAFB2" 137.896441666059 -0.230681410882519 0.103715150968553 -2.22418237575011 0.0261361763329325 0.137408791165584 0.141604555269921
"SEC61A2" 33.5626064985471 0.37037297353232 0.166517146769702 2.22423324394669 0.0261327554579415 0.137408791165584 0.141604555269921
"SRGAP1" 109.850279041554 -0.262170036383607 0.117814664207243 -2.22527508054884 0.0260627772636763 0.137408791165584 0.141604555269921
"TP53I13" 49.1403592285075 0.322786293671431 0.145105708793192 2.22449065826537 0.0261154503357996 0.137408791165584 0.141604555269921
"TTC7B" 43.7573904147744 0.348123644695281 0.15653182709836 2.22397994803018 0.0261497933876569 0.137408791165584 0.141604555269921
"WDR74" 99.0749879638899 0.22205005895385 0.0998396754197658 2.22406631452139 0.0261439828740258 0.137408791165584 0.141604555269921
"ZMYM2" 109.90977981348 -0.233257732291522 0.104858584951718 -2.22449818866929 0.0261149442405519 0.137408791165584 0.141604555269921
"RAB31" 282.789187306277 -0.170914552499017 0.0768752259830197 -2.22327219612686 0.0261974511675649 0.137591438505374 0.141793863178395
"IDH3G" 68.9602989730886 0.293036537010893 0.13187860721983 2.22201722620885 0.0262821414640236 0.13793257914998 0.14214975724112
"MAN2A2" 42.8092873594914 0.328213901070727 0.147741335866794 2.2215441544853 0.0263141275494712 0.13793257914998 0.14214975724112
"POLR3G" 15.3528168008259 0.543504207252173 0.244623543472784 2.22179843990626 0.0262969302163232 0.13793257914998 0.14214975724112
"ZFP36L2" 201.159699038393 -0.1648571662151 0.0742053717325667 -2.22163385703718 0.0263080598531693 0.13793257914998 0.14214975724112
"FAM3A" 24.7065931533784 0.462034605993679 0.208190557113382 2.21928704356197 0.0264672025020256 0.138666821752999 0.142907535366353
"PMF1-BGLAP" 10.9781227685322 0.729571927191252 0.328770955508771 2.21908874542231 0.0264806875680444 NA 0.142911240881964
"CWC25" 56.7337753059736 0.331099851426503 0.149299057029315 2.21769553012979 0.0265755992353293 0.139166380482699 0.143354174425936
"GSK3B-DT" 14.188483596675 0.562746403756911 0.253890720188568 2.21649063557325 0.0266579185159224 0.139528958198893 0.143728787131236
"GPS1" 152.538830532838 0.254085027951553 0.11466335056518 2.21592188523323 0.0266968524095933 0.139664210227137 0.143869234558648
"GLE1" 56.8741482344619 -0.302045342425429 0.136467355127487 -2.21331572040258 0.0268758865538316 0.140531902877314 0.144764181987498
"ELOVL6" 176.148544816129 -0.179941142571988 0.0813403450657343 -2.2122003837895 0.0269528223520143 0.140796158682143 0.145038657533779
"RIPPLY3" 17.08583014247 0.501367284467673 0.226631213421791 2.21226051300604 0.0269486698015091 0.140796158682143 0.145038657533779
"ARHGEF40" 104.44722458067 0.221123198004379 0.100035864015425 2.21043922777817 0.0270746938513354 0.141087327460769 0.145344245934621
"OCIAD1" 332.835354742029 -0.210300449887905 0.0951349339557514 -2.21054917624391 0.0270670715517767 0.141087327460769 0.145344245934621
"PPAN" 34.6169770779737 0.383259542627957 0.173358751496584 2.21078854871373 0.027050483195224 0.141087327460769 0.145344245934621
"SGSM3" 21.4567557992994 0.525131217378417 0.237511624371866 2.21097059466964 0.027037873404262 0.141087327460769 0.145344245934621
"TRIM37" 80.4318045214818 -0.259133150835699 0.117213943192042 -2.21077069654707 0.027051720035867 0.141087327460769 0.145344245934621
"LINC00938" 22.7868793132912 0.452319389915057 0.204689521642752 2.20978282759632 0.0271202380828977 0.141153704665201 0.145416002102754
"MLH3" 34.8448165263483 -0.379552058625676 0.171767605783717 -2.20968358319899 0.0271271298925341 0.141153704665201 0.145416002102754
"RABEP1" 193.790190117053 -0.16469819294319 0.0745273004934327 -2.20990418078678 0.0271118130303234 0.141153704665201 0.145416002102754
"ADNP2" 163.871477070396 -0.186535384987795 0.0844369394148067 -2.20916800491095 0.0271629574257021 0.141210607140193 0.145476869131105
"CCNT1" 75.9836826700502 -0.283290099624444 0.128235163988601 -2.20914522049214 0.0271645416566679 0.141210607140193 0.145476869131105
"CEP95" 104.446961208055 -0.217693217154435 0.0985729707354964 -2.20844736168678 0.0272131033489775 0.141394141950094 0.145667071905409
"POLA1" 70.5745777147594 -0.277185932556484 0.125542921008171 -2.20789774788212 0.0272514018799072 0.141455330342078 0.14573235315663
"ZNF43" 66.1281057939808 -0.363499145395726 0.16463092625285 -2.20796392068791 0.0272467883237819 0.141455330342078 0.14573235315663
"ARID2" 79.6485844069733 -0.29396122960909 0.133161059806551 -2.20756150511373 0.0272748550820569 0.14147173857514 0.145752615467942
"KATNBL1" 94.8971001641081 -0.242594298243013 0.109906335983996 -2.20728219234183 0.0272943506128844 0.14147173857514 0.145752615467942
"PIGF" 53.6736481810955 0.30488319606808 0.138117901493116 2.20741260019272 0.0272852468826988 0.14147173857514 0.145752615467942
"IDI1" 409.02882440128 -0.149076853586728 0.0675448561099732 -2.20707929770417 0.0273085198335237 0.141476435679552 0.145758571922144
"ASIC1" 14.6686105413591 0.579719642116346 0.262818644833826 2.20577821821921 0.0273995321242336 0.141729289801424 0.146023545479787
"CFAP36" 168.861356971382 -0.185323541644805 0.0840232539605769 -2.20562204995962 0.027410473878348 0.141729289801424 0.146023545479787
"SERTAD4-AS1" 55.4703265614106 0.322274096290931 0.14610253193262 2.20580774356161 0.0273974638878218 0.141729289801424 0.146023545479787
"SPG7" 126.654181056071 0.216601391843256 0.09818588112391 2.20603399759591 0.0273816193689888 0.141729289801424 0.146023545479787
"ENSG00000274422" 52.297660111891 -0.383811971225071 0.174036092260948 -2.20535847615785 0.0274289494317352 0.14175610638969 0.146052288676564
"SMARCE1" 332.042048464204 -0.42835264953517 0.19433533767524 -2.20419330143139 0.0275107526708179 0.142110023602719 0.14641804781809
"XBP1" 158.707136518176 0.192508329518287 0.0873670640930212 2.20344281356783 0.0275635534106398 0.142313854903821 0.146629174551312
"BVES" 16.6098545819898 0.507258398950462 0.230241171473407 2.20316112754425 0.0275833940421688 0.142347394411134 0.146664846607075
"GPC4" 404.896076410443 -0.181444589163224 0.0823652392271746 -2.20292675485073 0.0275999115336378 0.142363760313982 0.146682823505283
"FAM219A" 53.6608577424394 0.304170753097303 0.138107422373528 2.20242147648398 0.0276355502133611 0.14247869218266 0.146802356651946
"ARL8B" 106.513418947277 -0.224125820269514 0.101810095529175 -2.20141056841742 0.0277069715036324 0.142533702685778 0.146864595031513
"NDUFA2" 309.462531352908 0.165064302852989 0.0749618936394448 2.20197616200737 0.0276669923706423 0.142533702685778 0.146864595031513
"PCIF1" 31.75400283972 0.389282717838613 0.176831836039351 2.20142892002764 0.0277056735336097 0.142533702685778 0.146864595031513
"RPLP0" 2073.19511255613 -0.33753809182808 0.153308470905177 -2.2016923776955 0.0276870455170337 0.142533702685778 0.146864595031513
"RPS12" 1980.79759013779 -0.352187651604197 0.159988945904526 -2.20132490787436 0.027713030783754 0.142533702685778 0.146864595031513
"JPX" 113.528059250184 -0.230613078662069 0.104777742504484 -2.20097392012622 0.0277378701716023 0.142592704154449 0.146926498261912
"ARL5B" 116.66753521066 -0.230204580949226 0.104643226204661 -2.19989949945726 0.027814026246986 0.142915326578323 0.147260036545209
"KDM3B" 118.125297875892 -0.204180443125674 0.0928799902780035 -2.19832541448951 0.0279259245727995 0.14342120241601 0.147782404635014
"ENSG00000227496" 12.5424263173255 0.604559728109377 0.275045417727258 2.19803599385492 0.0279465410489565 0.143458014133406 0.147821448295902
"RPL18" 1396.13674282609 -0.230933853644373 0.105085393191792 -2.19758280984773 0.0279788493384057 0.143485109191365 0.147852262996989
"XPA" 74.009628990054 0.255395804163017 0.116216626005909 2.19758405436784 0.027978760570296 0.143485109191365 0.147852262996989
"FAM168B" 155.732830609235 -0.180225408107818 0.0820458480284606 -2.19664263870245 0.0280459785004214 0.143485109191365 0.147857127448397
"HNRNPA1" 2225.59830605107 -0.371454770861529 0.169089113004044 -2.19679886103989 0.0280348144608822 0.143485109191365 0.147857127448397
"PIGL" 26.2104871006969 0.414568545179863 0.188724505658387 2.19668634835521 0.028042854513131 0.143485109191365 0.147857127448397
"RBM12" 155.110406988616 -0.190795843084963 0.0868353889315998 -2.19721297310308 0.0280052395086092 0.143485109191365 0.147857127448397
"RNASEH2A" 180.436570590855 0.190637661674766 0.0867785846708502 2.19682842717304 0.0280327020220813 0.143485109191365 0.147857127448397
"ECI2" 150.217602181837 -0.201281881526429 0.09166999524033 -2.19572261347599 0.0281118035730253 0.143684048257528 0.148064339007736
"SYDE1" 78.4916789935882 0.288238076973177 0.1312700940647 2.19576346788562 0.0281088777387581 0.143684048257528 0.148064339007736
"ZNF358" 58.8367598180275 0.372267192839317 0.169564679971949 2.19542886467218 0.0281328484517889 0.143722746377027 0.148105320986645
"ZNF668" 13.3781161074359 0.586507918889721 0.267310490852419 2.1941073731129 0.0282276913409292 0.144138240083146 0.148534590722345
"ALG3" 32.0325512963662 0.379441984033891 0.173086271712791 2.19221305236451 0.0283641264304368 0.144479657805279 0.148893053479425
"ARF3" 158.736199543708 0.184810894565195 0.0843089206208322 2.19206808964329 0.0283745904757336 0.144479657805279 0.148893053479425
"NXF1" 87.9633161155843 0.221514458908806 0.101044002454466 2.19225736835423 0.0283609281714585 0.144479657805279 0.148893053479425
"PARD6G" 48.6071067212036 0.307019204287311 0.1400057347152 2.19290449003285 0.0283142611614633 0.144479657805279 0.148893053479425
"TBC1D22B" 19.5237687185502 0.509983563631141 0.232632334967518 2.19222991379229 0.0283629095144664 0.144479657805279 0.148893053479425
"TCTN1" 46.8953797319142 -0.462451360145563 0.210967423037856 -2.19205104506861 0.0283758210464103 0.144479657805279 0.148893053479425
"ESCO1" 79.4082054696748 -0.240990161724575 0.109948238546537 -2.19185104655017 0.0283902638160562 0.144484229067687 0.148898866026343
"MRPL53" 62.2607226097043 -0.741183501062677 0.338255846280867 -2.19119199035881 0.028437901981344 0.144588703734507 0.149008734642744
"RBM22" 125.539493339236 -0.210868172263263 0.0962270882238622 -2.19135979437205 0.0284257661742798 0.144588703734507 0.149008734642744
"HELLPAR" 48.55830206085 -0.578349230501462 0.264093486490152 -2.18994129006294 0.0285284949591565 0.144853885677297 0.149285324092941
"MVP" 14.8826211547964 0.604034504308873 0.275825874569658 2.1899124048869 0.0285305901557165 0.144853885677297 0.149285324092941
"UGGT1" 92.4479124918466 -0.246641239380996 0.11262622208529 -2.18990955049722 0.0285307972070873 0.144853885677297 0.149285324092941
"C19orf25" 30.1397039270758 0.387823163742445 0.177116992188483 2.18964402540064 0.0285500634950309 0.144882743720977 0.149316163459258
"RBM6" 187.106408087922 -0.168614352571756 0.0770201855399127 -2.18922288215442 0.0285806442925296 0.1449689646545 0.149406120866285
"PSMD13" 128.887059019624 0.204973497766407 0.0936475926362385 2.18877487393188 0.0286132068218892 0.145065150745766 0.149506348794204
"SEMA3A" 234.749331342172 -0.170474188408383 0.0778963656887308 -2.18847422342639 0.0286350768787121 0.145107061788704 0.149550640050374
"DYNC2H1" 80.1042994933111 -0.289046649240769 0.132219199047363 -2.18611707923921 0.0288070407605339 0.145879335831576 0.15034876603568
"ESCO2" 66.9726420234044 -0.291185934343769 0.133204262304896 -2.18601063738683 0.0288148270926344 0.145879335831576 0.15034876603568
"ANXA2" 1885.34445548337 -0.295763827369937 0.135379219229972 -2.18470625737259 0.0289103911007719 0.146293710565434 0.150776939295291
"PIK3CB" 30.6714845638363 0.382854786806877 0.175262409315928 2.18446607176752 0.0289280177563912 0.146313497111155 0.150798434298723
"SZRD1" 174.254876584748 -0.198859829992239 0.0910481887546352 -2.18411626537837 0.0289537057713622 0.146374018702901 0.150861912572576
"FMR1" 99.3785716323183 -0.215291754028072 0.0986020981714766 -2.18343988637709 0.0290034313244978 0.146555945967986 0.151050519668537
"ACTG2" 41.310510061705 0.361177777729709 0.165511302320307 2.18219404153281 0.0290952148765753 0.14686723334234 0.151374660019992
"MGMT" 60.1312349351052 0.292204879818526 0.133901736482746 2.18223368489459 0.0290922904351738 0.14686723334234 0.151374660019992
"RBM4B" 33.2020169691235 0.379497952518455 0.173918620068932 2.18204325889914 0.0291063402349027 0.14686723334234 0.151374660019992
"FN3KRP" 51.9195108860363 0.308979450393971 0.141641827090081 2.1814138997054 0.0291528164678022 0.146893289212114 0.151404813339293
"RHBDD1" 21.4988512810616 0.449507843443429 0.206030915490623 2.18174948343559 0.0291280267039476 0.146893289212114 0.151404813339293
"ZNF407-AS1" 34.2367101166136 -0.406278118014131 0.186229830213089 -2.18159527691808 0.0291394157747124 0.146893289212114 0.151404813339293
"DDX50" 218.030203211984 -0.192846780477825 0.0884132970844142 -2.1811965715259 0.0291688803104524 0.146904837710858 0.151417813829155
"ACTC1" 197.377174557823 0.17088706439172 0.0783758004630929 2.18035494861951 0.0292311608717638 0.147071736238551 0.151596409453627
"ASCC2" 55.6243798477454 0.350053642558973 0.160596741475015 2.17970576080109 0.0292792792703511 0.147071736238551 0.151596409453627
"GPAM" 26.8763919360877 -0.443565723799368 0.203426116412288 -2.18047579938253 0.0292222108186303 0.147071736238551 0.151596409453627
"ITPRID2" 88.7677890156203 -0.267971397285651 0.122943408138072 -2.17963208718523 0.0292847443302412 0.147071736238551 0.151596409453627
"RAB5C" 99.9020586154837 0.225649481257735 0.103520426315617 2.17975803702515 0.029275401987032 0.147071736238551 0.151596409453627
"SKP1" 497.580411208449 -0.214854844244175 0.0985492280118897 -2.18017785200969 0.0292442806812945 0.147071736238551 0.151596409453627
"DPP3" 56.6548949705705 0.294534474798027 0.135235513000765 2.17793734990573 0.0294107013431504 0.147590716978938 0.152133546229476
"SBK1" 62.5624448219232 -0.281494359954217 0.129252171887847 -2.1778694767193 0.0294157555355041 0.147590716978938 0.152133546229476
"DHX34" 19.6032733695996 0.515149977540888 0.236622946082513 2.17709223078158 0.0294736866213914 0.147811854814472 0.152362585562248
"TBC1D17" 10.1827780306848 0.658063974727493 0.302294857715493 2.17689437293318 0.0294884493781024 NA 0.152368359905549
"ATXN7L1" 22.9275389174424 0.453491673691737 0.208391404429907 2.17615344995801 0.0295437883411894 0.147904796651002 0.152393461970745
"CPA4" 46.3654715246709 0.317786731574439 0.146040071046312 2.17602421922723 0.0295534496271282 0.147904796651002 0.152393461970745
"GOSR1" 102.979777443164 -0.233845963698183 0.107450143555382 -2.17632062611116 0.0295312942866459 0.147904796651002 0.152393461970745
"NUFIP1" 49.0129711921028 -0.321489108542911 0.147748864805023 -2.17591592982568 0.0295615474322617 0.147904796651002 0.152393461970745
"SH3GLB1" 177.865991518986 -0.180046829449165 0.0827246400029373 -2.17645951004165 0.0295209181321356 0.147904796651002 0.152393461970745
"LYPD6" 11.1891032488914 0.641867692063773 0.295047822490015 2.17547001922203 0.0295949124243847 NA 0.152495058666673
"GTPBP3" 27.3065677580738 0.439168877207535 0.201986599800903 2.17424758692122 0.0296865463266356 0.148460567119654 0.152896668027312
"AHNAK2" 60.1161069799323 -0.33190459135357 0.152761074717522 -2.17270395594762 0.0298026058564887 0.148901356754644 0.153352947923296
"PCSK5" 73.6697749633335 0.276038715896803 0.127039275346873 2.17286122849092 0.0297907633322851 0.148901356754644 0.153352947923296
"HCG18" 79.5755642934214 -0.259144527424682 0.11931968416409 -2.17185059816537 0.0298669337522909 0.149101049361152 0.153560928594301
"PDGFRB" 52.1453235171726 0.340691071962039 0.156870158805551 2.17180293917049 0.0298705299038888 0.149101049361152 0.153560928594301
"PSMD12" 209.65258347913 -0.168737982927696 0.0777263329191616 -2.17092427482962 0.0299368970250061 0.14932666715743 0.153795612264593
"ZNF37A" 73.548394654911 -0.29861027266561 0.137555557514322 -2.17083393838535 0.0299437274819296 0.14932666715743 0.153795612264593
"NME1-NME2" 651.683405648796 -0.45816619443075 0.211217626687982 -2.16916647353286 0.0300700474768462 0.149707555158395 0.15419253272327
"PPP6R1" 49.8891697956901 0.548773196828765 0.252997571767909 2.16908483743152 0.0300762436209281 0.149707555158395 0.15419253272327
"TADA3" 154.444965635279 0.207690388971004 0.0957444560131671 2.16921582323724 0.0300663023881369 0.149707555158395 0.15419253272327
"ZMYND8" 138.482903877837 -0.205255720524313 0.0946104567083299 -2.16948239830493 0.0300460792629677 0.149707555158395 0.15419253272327
"ERI3" 56.9713661156955 0.413482067494533 0.190653604227971 2.16876082237668 0.0301008470425304 0.149760137781097 0.154247846753967
"JAZF1" 38.1251820431089 0.337383522808963 0.155578769367342 2.16857045585929 0.0301153102003888 0.149762244245943 0.154251171420891
"BBLN" 49.8271977704935 0.529884789199358 0.244414255215205 2.1679782496025 0.030160341457361 0.149916291857255 0.154410991615265
"MANBA" 41.039582275112 0.331846591949962 0.153097767601475 2.16754690253736 0.0301931774222277 0.149939768884033 0.154437480117542
"VPS28" 128.071739980646 0.207347545056703 0.0956577074338397 2.16759893812124 0.0301892146245694 0.149939768884033 0.154437480117542
"BTG3" 264.458946534178 -0.14466861896501 0.0667842710397633 -2.16620795155306 0.0302952997891855 0.150306959465694 0.154817994254483
"YLPM1" 114.756187236331 -0.258897887882236 0.11950845272748 -2.166356286719 0.0302839716039482 0.150306959465694 0.154817994254483
"LLGL2" 17.1942180294829 0.549521499351894 0.253730068985594 2.1657720803406 0.0303286078394489 0.150402259332125 0.15491730793014
"CCDC146" 10.1254962616674 0.709777133914979 0.327831847370028 2.16506461958787 0.0303827369735441 NA 0.155122835412251
"AGA" 25.9975010559271 0.430744203789919 0.198988049926867 2.16467372763454 0.0304126804231305 0.150721810210463 0.155180206994285
"CCNDBP1" 49.5708665435503 0.311298747093487 0.143823468905591 2.16445027687262 0.0304298087803922 0.150721810210463 0.155180206994285
"CCT8" 631.125843825765 -0.233792172402053 0.108024975669447 -2.16424184271467 0.030445793526878 0.150721810210463 0.155180206994285
"TMEM11" 12.6669661739665 0.581804775429838 0.268832243276346 2.16419268886498 0.0304495641702023 0.150721810210463 0.155180206994285
"PSMB4" 525.841299901128 -0.155682798729601 0.0719597169500694 -2.16347152723827 0.0305049313675957 0.150925836223629 0.155391452395335
"CHORDC1" 128.870219326119 -0.199928585999231 0.0924444837605258 -2.16268811146308 0.0305651761004385 0.150998710163905 0.15547121098379
"CNNM3" 22.7001469576592 0.434976032510523 0.201092253908442 2.16306707024413 0.0305360213934381 0.150998710163905 0.15547121098379
"DNA2" 39.9346994883182 -0.369180235039853 0.170715724559805 -2.16254381950926 0.0305762832993376 0.150998710163905 0.15547121098379
"FOXRED2" 31.7669561390831 0.3965619839422 0.183369899216635 2.16263402901094 0.0305693388132047 0.150998710163905 0.15547121098379
"CCNL1" 118.185439844499 -0.234582129681726 0.108496984804588 -2.16210736274586 0.0306099016481317 0.151094780601861 0.155571307147491
"FRS2" 67.6637990834706 -0.282659775415609 0.13077313164927 -2.16145145299185 0.030660483194749 0.151229954957601 0.15571284558141
"INO80E" 63.2035255581682 0.295487515979021 0.136712139510741 2.16138462199844 0.0306656410024647 0.151229954957601 0.15571284558141
"SLC19A2" 23.1725177895859 0.435302851906295 0.20143330046527 2.16102725269771 0.0306932342977282 0.151296086069255 0.155782115531106
"MINDY2" 113.749237666756 -0.219098878846564 0.101395898861899 -2.16082584508645 0.0307087948288204 0.151302870410636 0.155790278536396
"CAP2" 147.303775017575 -0.220742226675669 0.102184948741144 -2.16022251217109 0.0307554482136475 0.151462772897035 0.155956101159668
"PRSS23" 950.123523101875 -0.194879364199649 0.0902342900758307 -2.15970407741754 0.0307955853561996 0.151590451774149 0.156088745386893
"PITPNB" 163.24903161235 -0.170780663791079 0.079098199013701 -2.15909674203199 0.030842662367878 0.151752158430883 0.156256428312035
"APLP1" 93.9297553790907 0.231048495227612 0.107093413366772 2.15744823107208 0.0309707566676154 0.152312153699149 0.156834226281448
"PLK2" 702.628609712944 -0.250488318247007 0.116119183013549 -2.15716569602267 0.0309927562749243 0.15235010653669 0.156874486203901
"KRBA1" 15.003497084061 0.587064208867466 0.272328950638845 2.15571722172871 0.0311057525838803 0.152827362592988 0.157368693565173
"RFC2" 73.1065199884466 0.28359251570161 0.131563690357559 2.15555306278559 0.0311185809951552 0.152827362592988 0.157368693565173
"ATAD2" 129.743979557543 -0.205106314654869 0.0951686575006799 -2.15518764308937 0.0311471534899368 0.152827362592988 0.15737064066454
"ATP5F1B" 782.61564502038 -0.193209211918499 0.0896427990882905 -2.15532328177531 0.0311365451526825 0.152827362592988 0.15737064066454
"MAZ" 308.590404665959 -0.209749639781966 0.0973322630187118 -2.15498574960332 0.0311629493767947 0.152834565978055 0.157379236879823
"LPGAT1" 82.7217108626542 -0.26432618762459 0.122718878550553 -2.15391625760093 0.0312467397655329 0.153175079539954 0.157731056158201
"CLSPN" 224.345252382212 -0.227563548464146 0.105662499013395 -2.15368319497438 0.0312650249150029 0.153194313628083 0.157752041663318
"PRKAR1B" 16.119435353053 0.514997734123336 0.239168002446836 2.15328860405486 0.0312960038510981 0.153275699301957 0.157837027552557
"GNB1L" 13.7177793828287 0.600904769855684 0.279267089089088 2.15172067648827 0.0314193606439739 0.153757462982612 0.158335490010657
"RPL7A" 1989.6787375722 -0.350672457815438 0.162976728406353 -2.15167196718478 0.0314231995220863 0.153757462982612 0.158335490010657
"FGFRL1" 73.924210783047 0.270008903235255 0.125537096502716 2.15082960142712 0.0314896517357326 0.15401197389503 0.158598760162918
"WDFY2" 66.4001792074401 0.263278700006296 0.122450408353977 2.15008429571925 0.0315485475879701 0.154229311237799 0.158823752194443
"DLGAP1-AS1" 12.3703026413128 0.547217477713938 0.254533861569634 2.1498808619781 0.0315646398166453 NA 0.158833153759649
"EXOC6B" 47.3601237417152 -0.345656517669646 0.160841720872817 -2.14904762143753 0.031630625173631 0.15440855869173 0.158941531155979
"IFITM3" 1015.66394691487 -0.192972257130671 0.0897861698673671 -2.14924255501411 0.0316151775494697 0.15440855869173 0.158941531155979
"LRRC17" 28.7767472647762 0.404139956526672 0.188055586914811 2.1490452007137 0.0316308170459778 0.15440855869173 0.158941531155979
"PCF11" 138.154380133606 -0.187396692610221 0.0872062723062543 -2.14889007011003 0.0316431151495379 0.15440855869173 0.158941531155979
"NELFA" 74.5104927709494 0.241775998014474 0.112533761931937 2.14847521191645 0.0316760235147434 0.154498464943653 0.159035287124831
"TAF3" 74.105196494325 -0.282227967901071 0.131376974359909 -2.14823007818634 0.0316954823848259 0.154522719652166 0.159061463509648
"AURKB" 145.324382260205 0.185789519529091 0.086517849316964 2.14741259746805 0.0317604486290032 0.154706397870934 0.159255369495731
"CYREN" 74.9641659890849 0.24594502653477 0.114533122318711 2.1473703113618 0.0317638122638638 0.154706397870934 0.159255369495731
"DMWD" 29.6750026090897 0.404249543404289 0.188283443075784 2.14702650854743 0.0317911712883741 0.154706397870934 0.159255369495731
"FLRT3" 50.0327275371856 -0.307041318257419 0.143007133757384 -2.14703497783771 0.0317904970793867 0.154706397870934 0.159255369495731
"MASTL" 101.358267466802 -0.215917384257912 0.10059497170499 -2.14640334997183 0.0318408122947617 0.154877311786696 0.159432515732426
"SAT1" 92.0399941122722 0.228865484003369 0.106644538872186 2.14605910835871 0.0318682631739235 0.154940183808679 0.159498443119691
"RNF168" 147.455684734551 -0.2041091618328 0.095134888173528 -2.14547119097361 0.0319151924215104 0.155097657202848 0.159661755635567
"ENSG00000260342" 20.0920266919812 -0.58027126407252 0.270490162757773 -2.14525829019579 0.0319322013760743 0.155109650309009 0.159675307015336
"ENTREP3" 147.499002926528 -0.2103067826738 0.0980803670862555 -2.1442291553502 0.0320145300752081 0.155429537076893 0.160007022086738
"FAM181A" 27.5765646421071 0.466855942005349 0.217742762045514 2.14407100203755 0.0320271981339655 0.155429537076893 0.160007022086738
"MED6" 55.6542439453778 0.284884144216468 0.132899934225826 2.14359883528902 0.0320650441911709 0.15554244037618 0.160124455920668
"CCT3" 654.976360489874 -0.185435499388934 0.0865312057846751 -2.14298989257555 0.0321139099798868 0.155691793031492 0.160281821668418
"CDIPT" 69.9095248302014 0.245220819351742 0.114442343241887 2.14274552936616 0.0321335373165943 0.155691793031492 0.160281821668418
"CHD2" 224.378978200851 -0.205798938517662 0.0960479007570244 -2.14266982303214 0.0321396201608086 0.155691793031492 0.160281821668418
"DAAM2" 15.6861939792661 0.539974699352104 0.252048463650065 2.14234473613688 0.0321657514249754 0.15574764886528 0.160340526969319
"SRP9" 606.235169923614 -0.194229005973902 0.0906761632261284 -2.142007326551 0.0321928924703215 0.155808341189165 0.160404211210892
"ZBTB39" 25.310611200974 -0.437185977287486 0.204150159572366 -2.14149221437426 0.0322343656664951 0.155938312274151 0.160539218123142
"SLC29A2" 50.3921187911808 0.336785038035074 0.157342803844471 2.14045402653417 0.0323180923618769 0.156272480156002 0.160884449091715
"CARD10" 32.1267510384442 0.366647129416553 0.17143782994849 2.1386594168085 0.0324632616403277 0.156774233979285 0.161404626731699
"COPA" 179.806557519294 -0.175942313681702 0.0822688458633167 -2.13862625439059 0.0324659494572269 0.156774233979285 0.161404626731699
"PSMA2" 432.932633798439 -0.237289660943043 0.110943080991174 -2.13884145656564 0.0324485106968386 0.156774233979285 0.161404626731699
"RPSA" 1699.12280157538 -0.283299282328369 0.132493628795634 -2.13821060607636 0.0324996539614846 0.156865976835817 0.161500283103666
"GALNT16" 15.8129611415544 0.512147020621659 0.239620308322656 2.1373272749989 0.0325713819350123 0.157001140113494 0.16157123832436
"GLIS3" 154.625389664926 -0.182720179178912 0.0854902448049353 -2.13732197861672 0.0325718124187834 0.157001140113494 0.16157123832436
"RALY" 164.433278374914 0.323655929640524 0.151420758018612 2.13746076743812 0.0325605334342677 0.157001140113494 0.16157123832436
"MIB2" 10.7779329925307 0.619974238091194 0.290017306435967 2.13771462713753 0.0325399116124839 NA 0.16157123832436
"GALE" 93.890350519933 0.236314107342288 0.110589980365557 2.136849166273 0.032610261695396 0.157115474934412 0.161690134143336
"NFU1" 126.325648267445 0.23132945433965 0.10830393888 2.13592835802548 0.032685253746004 0.157405689258973 0.161990032546773
"SLC25A32" 30.2455877114707 0.41338235066767 0.193573310352307 2.13553381876513 0.0327174308030369 0.157489546198554 0.162077565371211
"KIF11" 142.029138830886 -0.192340154817342 0.090093352187332 -2.13489841533932 0.0327693088071445 0.157668117747321 0.162262573011342
"CDCA4" 87.5223873093442 0.222383617317913 0.104203932487683 2.13411924107757 0.0328330212251426 0.157861957225537 0.162464528542992
"PYGB" 82.3526226557031 0.288334522108948 0.135111809590819 2.13404381883537 0.0328391940642605 0.157861957225537 0.162464528542992
"FKBP15" 53.3685998686179 0.286279563173196 0.134195282232564 2.13330571992141 0.032899655308134 0.158081361789129 0.162691563848815
"RHOU" 34.4928036598072 -0.370282561162485 0.173697730562725 -2.1317639554811 0.0330262561756031 0.158618223604304 0.16324531936998
"ITM2B" 207.653555813167 -0.195709094021611 0.0918162258997657 -2.13153058845246 0.0330454552305017 0.158639005825275 0.163267943851231
"TRIP4" 65.7056511811321 0.264724720382878 0.124211042233726 2.13124948975751 0.0330685938426775 0.158678673198309 0.163310003913019
"UBC" 1034.77753734651 -0.292287394806471 0.137165778999939 -2.1309060972606 0.033096878979967 0.158742989244293 0.163377431781747
"GALNT18" 43.5495808159523 0.326491608115475 0.153270675515967 2.13016356205374 0.0331581121896777 0.158834858730809 0.163475682882176
"OTUD6B" 55.6838641713963 -0.306868951682116 0.144060991969801 -2.13013215781858 0.0331607040773892 0.158834858730809 0.163475682882176
"ZNF576" 26.892194173398 0.392152815586867 0.184094895840842 2.13016669362686 0.0331578537408635 0.158834858730809 0.163475682882176
"AAMDC" 76.3526458756199 0.245046195668502 0.115066088766951 2.12961262778998 0.0332036076497405 0.158858330764807 0.163503530996767
"NT5DC2" 146.567893948488 0.33263057977101 0.156179227411471 2.12980039204996 0.0331880963157322 0.158858330764807 0.163503530996767
"SARM1" 27.6454840402647 0.395696225540009 0.185813714849159 2.12953185862104 0.0332102819542063 0.158858330764807 0.163503530996767
"CYB561D1" 14.8202025413794 0.589770128491525 0.277029687847472 2.12890586952631 0.0332620490727147 0.158952090428498 0.163606164732059
"MSRB1" 44.3986220407105 0.337111845474894 0.158354057965815 2.12884879494323 0.0332667723749812 0.158952090428498 0.163606164732059
"RPUSD1" 27.9870688129442 0.426646623477083 0.200452844222074 2.12841391766144 0.0333027802199353 0.158952090428498 0.163606164732059
"SMIM30" 117.988619584042 -0.233721871271875 0.109811349418824 -2.12839449208891 0.0333043894354264 0.158952090428498 0.163606164732059
"SRSF2" 475.213663235568 -0.15861033131269 0.0745194898362861 -2.12844091741832 0.0333005436691009 0.158952090428498 0.163606164732059
"BAP1" 98.8069011495464 0.240505590525665 0.11308699558768 2.12673074632347 0.0334424613306371 0.15946941907728 0.164142319082861
"MIPOL1" 38.3593380224335 -0.340490891569471 0.160101194148156 -2.12672299779591 0.0334431055138419 0.15946941907728 0.164142319082861
"MUTYH" 26.3877456509771 -0.423007363035816 0.19891735484421 -2.12654830126366 0.0334576319391538 0.15946941907728 0.164142319082861
"STAT5B" 77.1309540719682 0.246283968006042 0.115832853990613 2.12620132821731 0.0334864995674555 0.159535726166167 0.164211793662805
"FAM91A1" 54.2969296893835 -0.308933273973512 0.145328206523727 -2.12576265381128 0.0335230271049672 0.159638450950306 0.164318753579484
"RPS10" 1703.69782709667 -0.341112027654133 0.160496330574591 -2.1253571744159 0.033556820867892 0.159728071484964 0.164412225454534
"WNK4" 16.7885416724779 0.53941341545286 0.253831711281709 2.12508284614685 0.033579700659624 0.159765685520164 0.164452165598843
"CTSC" 205.511504886084 0.16272350298194 0.076598029752805 2.12438235692324 0.0336381840849893 0.159972585659644 0.164666358392368
"SUCO" 142.547388218534 -0.184433690443679 0.0868282333797161 -2.12412119036347 0.0336600110083045 0.159979750557831 0.164676177525251
"TRIM25" 71.1065009536706 0.251137563532456 0.118237719607611 2.12400547275348 0.0336696859475326 0.159979750557831 0.164676177525251
"ZXDC" 30.3579203597841 -0.424077134003016 0.199694470093907 -2.12362983213101 0.033701108970903 0.160057760192619 0.164757698235159
"LARGE1" 52.5946772327438 0.297122287986049 0.139928211119825 2.12339088457019 0.03372111041852 0.160081479677059 0.164783334325249
"CAPN1" 15.2130926436974 0.558968169913796 0.263388036799604 2.12222307704537 0.033819009529356 0.160474810787207 0.165189440247064
"AK3" 200.463912012249 -0.167863258810367 0.0791165786491798 -2.12172039889022 0.0338612245784295 0.160516522415661 0.165239689043873
"DEXI" 59.3971835404343 0.294409278189476 0.138798337040084 2.12112972293359 0.0339108872772223 0.160516522415661 0.165239689043873
"DLG1" 127.66361765927 -0.21977377964734 0.103601599234241 -2.12133578315173 0.0338935551316238 0.160516522415661 0.165239689043873
"KRT10-AS1" 24.8814257118425 0.430596545964827 0.202985740742146 2.12131425779221 0.0338953653192103 0.160516522415661 0.165239689043873
"NDUFAF7" 41.3928581547069 -0.365411741224096 0.172270529392602 -2.12115062577725 0.0339091287510827 0.160516522415661 0.165239689043873
"SC5D" 162.799776266605 -0.209534439104004 0.098788344256374 -2.12104414423855 0.0339180877027186 0.160516522415661 0.165239689043873
"MTHFSD" 19.4879721238869 0.473215582424691 0.223182793241683 2.1203049551954 0.0339803360603584 0.16073979811789 0.16547075117748
"KREMEN2" 19.2130501193647 0.481605407573558 0.227218831467501 2.11956643057748 0.0340426259727137 0.160963072363004 0.165701814128736
"OAF" 60.1130416359047 0.272784535909025 0.128747470417467 2.11875646973502 0.0341110532831774 0.161215155237773 0.165962536365995
"CDCA7" 37.8471265164203 -0.397249419611672 0.187513186980361 -2.11851457494174 0.034131511882742 0.161238867404489 0.165989380092605
"SLC4A7" 90.6964334681135 -0.245350377389307 0.115822012847939 -2.11833978150098 0.0341463018155752 0.161238867404489 0.165989380092605
"MICAL3" 36.1010415993259 0.344817562272193 0.16280074460411 2.11803430697262 0.0341721623200738 0.161289582065587 0.166042804380306
"GCLM" 60.3701898153612 -0.271833049573555 0.128424817569408 -2.11667070834374 0.0342878044841774 0.161763825932207 0.166532242222847
"INO80" 68.9376275595373 -0.27894261026811 0.131806756466239 -2.11629978421901 0.0343193190956505 0.161840926964325 0.166612833487841
"RALGPS2" 202.660960310537 -0.189690349709317 0.0896709074306393 -2.11540571122293 0.0343953834508622 0.162127951953313 0.166909540031433
"CHCHD4" 37.6091391159355 0.358869530933964 0.169739328223336 2.11423913768398 0.0344948476759489 0.162396641133628 0.167189809003327
"DMTF1" 94.4448941590235 -0.233433045116623 0.110411917675004 -2.11420152853182 0.0344980583865006 0.162396641133628 0.167189809003327
"SUV39H1" 16.4073778665938 0.526855795092829 0.249170318937011 2.11444042508938 0.0344776680170468 0.162396641133628 0.167189809003327
"SPARC" 1415.02124894826 -0.280539114974052 0.132735264101769 -2.11352361312937 0.0345559761268837 0.162597528604088 0.167397843571706
"DLC1" 61.2682558515509 0.295897223331314 0.140026070951276 2.11315808064253 0.0345872398699497 0.162672878171408 0.167476635033763
"LDLRAP1" 21.0665322433747 0.459758017883398 0.217622944516251 2.11263577425342 0.0346319543032328 0.162811395571875 0.167620460229691
"CDC45" 48.271475904314 0.340152219470749 0.161070995642372 2.11181546444273 0.0347022803541311 0.163028396165057 0.16784630529381
"RPL27A" 1666.79593913088 -0.294622228597951 0.13951627783556 -2.11174088908253 0.0347086798247722 0.163028396165057 0.16784630529381
"CRACR2A" 16.2223960041734 -0.592025261227398 0.280448544558128 -2.11099423660831 0.0347728072474428 0.163185893052562 0.168010889539137
"MT-CO3" 2805.39767030295 -0.347308904214252 0.164521153010525 -2.11102887293789 0.0347698302153135 0.163185893052562 0.168010889539137
"FBLN1" 38.373683338913 0.356064186949793 0.16870521818368 2.1105700865881 0.0348092810848535 0.163285224860217 0.168114373959115
"CEP162" 71.6409538388797 -0.294678817682159 0.139656955623469 -2.11001891289 0.0348567268491444 0.163435914417505 0.168270735839838
"EFR3A" 46.2520762780617 -0.318754882984209 0.151114267949481 -2.10936324749143 0.0349132393053634 0.163485304508477 0.168325228878967
"GOLM2" 97.1464902168932 -0.233653033548867 0.110763368554237 -2.10947930347979 0.034903230629297 0.163485304508477 0.168325228878967
"SRM" 135.625073247173 0.264002955051301 0.125140852109893 2.10964645517569 0.0348888197613677 0.163485304508477 0.168325228878967
"AP2S1" 204.337874174391 0.191662468814274 0.090905956982728 2.10835983884631 0.0349998755637216 0.163759896474715 0.168610376789762
"FZD2" 130.766890102781 0.211487813181661 0.100310655002277 2.10832850385494 0.0350025840407191 0.163759896474715 0.168610376789762
"MAFB" 42.7025424519322 -0.324532219019235 0.15405309965204 -2.10662570082819 0.0351500371476549 0.164377661663321 0.16924765622713
"EEF1B2" 1211.77898758849 -0.309633466797667 0.147030959316053 -2.10590659435262 0.0352124667534262 0.164439492406127 0.169316175675334
"NOL11" 155.270330354891 -0.170373929809807 0.0809083970043309 -2.10576325966126 0.0352249217350709 0.164439492406127 0.169316175675334
"PARD3" 198.598387910822 -0.164342582509196 0.0780370422326925 -2.10595606659662 0.0352081687652448 0.164439492406127 0.169316175675334
"ZBED3" 23.591790553013 0.417835911396306 0.198392778534297 2.10610443829271 0.0351952813983149 0.164439492406127 0.169316175675334
"DHX29" 156.265820208255 -0.17927925754879 0.0851715670366659 -2.10491909197363 0.0352983514855124 0.164497729767604 0.169380982018459
"FBXL18" 36.4805272766565 0.354184671110598 0.168231447903687 2.10534163216243 0.0352615806022634 0.164497729767604 0.169380982018459
"IMMP2L" 49.7849816031204 0.31447267723292 0.149389550693929 2.10505136250938 0.0352868373369963 0.164497729767604 0.169380982018459
"RBM10" 137.97041031282 0.234141597653627 0.111235881406802 2.10491070590203 0.0352990816010168 0.164497729767604 0.169380982018459
"C14orf119" 127.315086245909 0.193654600220018 0.0920287261832661 2.10428426265919 0.0353536580031638 0.164680117868886 0.169569993669814
"ENSG00000260007" 53.0721429064984 0.316844829665053 0.150590494861091 2.10401612636522 0.0353770403200466 0.164717105671732 0.169609288198214
"ZNF302" 76.3262893343304 -0.251657614392732 0.119634112814077 -2.10356066905291 0.0354167878564531 0.164830225159156 0.16972697562453
"ACP2" 36.9846000805656 0.373111184933626 0.177401502290284 2.10320194652636 0.0354481202150911 0.164904098706662 0.169804251532264
"FBXO5" 82.8773576818907 -0.241275002530714 0.114740927811637 -2.10278064795502 0.0354849484296889 0.165003463338924 0.169875625147355
"CACNA1A" 15.1144483033416 0.596184218533546 0.283556700243572 2.10252206356412 0.0355075689935852 0.165036705208964 0.169875625147355
"OR4F17" 11.5019795138966 -0.745089406362293 0.35438097984188 -2.10250958359769 0.0355086610329507 NA 0.169875625147355
"FAAP100" 27.6955183109379 0.445398418853073 0.212063440047208 2.10030743042705 0.0357018060625779 0.165867232260243 0.170726495286829
"ACP1" 345.168170660891 -0.130690672107968 0.0622930115231187 -2.09799893940694 0.0359052390618751 0.165997902879631 0.170879519081246
"ADNP" 167.000337453643 -0.174465568247358 0.0831596684830144 -2.09795891962932 0.0359087744554354 0.165997902879631 0.170879519081246
"COPG1" 96.6948645181942 0.219679387332945 0.104624510313479 2.0996933383462 0.0357558259778246 0.165997902879631 0.170879519081246
"EVA1A" 20.6160195871263 0.452403148253075 0.215615068770954 2.09819819566349 0.0358876409507987 0.165997902879631 0.170879519081246
"FOXC2" 62.2719575090307 0.292835557800623 0.139510290302285 2.09902478997155 0.0358147155026209 0.165997902879631 0.170879519081246
"HAX1" 150.331834485022 0.17336242639472 0.082647587206983 2.09761025401202 0.0359395885414797 0.165997902879631 0.170879519081246
"HSBP1" 680.713358963717 -0.172804871901973 0.0823916253991521 -2.09735966567971 0.0359617487563964 0.165997902879631 0.170879519081246
"LNCTAM34A" 19.614383967847 0.485362887899019 0.231240869323692 2.09894941719669 0.0358213599488443 0.165997902879631 0.170879519081246
"LOXL2" 199.985851193345 0.173296912111425 0.0825970959105489 2.09809933631446 0.0358963711889549 0.165997902879631 0.170879519081246
"METTL26" 96.399131200225 0.27596617212277 0.131569824016794 2.09748834267305 0.0359503680413561 0.165997902879631 0.170879519081246
"MRPL50" 71.7374956782475 0.247097953146684 0.117773150431485 2.09808392015831 0.0358977327480922 0.165997902879631 0.170879519081246
"MTMR14" 31.8842340511117 0.355450566421907 0.169476727274416 2.09734145884446 0.0359633592907871 0.165997902879631 0.170879519081246
"RRP9" 47.6416811242704 0.307370750039713 0.146420811816354 2.09922856065863 0.0357967574696809 0.165997902879631 0.170879519081246
"SFXN5" 50.038471521749 0.304121793792297 0.144908052545016 2.09872252404898 0.0358413679375807 0.165997902879631 0.170879519081246
"TRIB2" 58.1702617018781 0.263574800607429 0.125659122210807 2.09753813308717 0.0359459651993889 0.165997902879631 0.170879519081246
"LSM10" 75.9038077879743 0.246808865986936 0.117687750142065 2.097150006598 0.0359802984360736 0.166004257533563 0.170887287255295
"PIGBOS1" 29.5435609593662 0.379062216753443 0.180794982867662 2.09664123827434 0.03602534586052 0.166140235319571 0.171028491444969
"C1QBP" 455.195998247554 -0.156025575927427 0.074479853156091 -2.09486954278006 0.0361825910079244 0.166467001009769 0.171373445337497
"DENND4B" 43.5557684123865 0.322228017681888 0.153836567496863 2.09461263290641 0.0362054412995841 0.166467001009769 0.171373445337497
"GATC" 86.4789178785868 -0.260199849239531 0.124184841218301 -2.09526256737031 0.0361476580770596 0.166467001009769 0.171373445337497
"GDF10" 25.263685464664 0.413966137821094 0.197628553593712 2.09466764945379 0.0362005469372984 0.166467001009769 0.171373445337497
"NPM3" 81.3411228207217 0.234214646756277 0.111817401919151 2.09461714130708 0.0362050402036494 0.166467001009769 0.171373445337497
"PSMD7" 478.252602681327 -0.168462632752968 0.0804155229377477 -2.09490191195276 0.036179712874257 0.166467001009769 0.171373445337497
"SMYD5" 29.7823296680841 0.360425772136239 0.172066026503927 2.09469457428317 0.0361981518658722 0.166467001009769 0.171373445337497
"PSMD14" 345.305165539813 -0.148025545619517 0.0706756823813612 -2.09443390756076 0.0362213448921732 0.166468369653086 0.171376075027969
"CAPZA1" 328.802309638071 -0.16134197944285 0.0771040846446861 -2.09252181886799 0.0363918620391997 0.167180013941491 0.172109924409023
"DSEL" 80.3819708653655 -0.242334530466493 0.115824762412435 -2.09225147903671 0.0364160256427433 0.167219003672468 0.172151288030005
"LGMN" 82.4066410051267 0.232016921105872 0.110910682770415 2.0919258209432 0.0364451518755952 0.167280737976323 0.172216066797671
"FZD5" 33.6750214984043 0.350567842215735 0.167612328976104 2.09153971165042 0.0364797104660214 0.167367342598301 0.172306449688492
"SNX17" 121.747442772065 0.22526965339045 0.107728464087211 2.09108758116225 0.0365202137526065 0.167481135038286 0.172424823155012
"FAM229B" 63.9311193691302 0.265886062925948 0.127163039464805 2.09090679213858 0.0365364201290269 0.167483452306115 0.172428430752627
"FOXN2" 40.697833221363 -0.348895036601334 0.166919684837537 -2.09019707256765 0.0366001004096727 0.167631229587967 0.172583074820273
"ILF2" 732.388071949404 -0.24831121371337 0.118796749424244 -2.09021892363913 0.0365981383910199 0.167631229587967 0.172583074820273
"ERBIN" 198.499890606027 -0.170016413000299 0.0813671224748959 -2.08949767214336 0.0366629472793406 0.167631229587967 0.17258788757214
"FBRS" 58.469404758663 0.268433433814486 0.128467286242755 2.08950808929868 0.036662010538388 0.167631229587967 0.17258788757214
"MRPL13" 191.742546394263 -0.164905139100247 0.0789043020298812 -2.08993850598663 0.0366233240375283 0.167631229587967 0.17258788757214
"RPS7" 1697.42973373041 -0.327244205872173 0.15660683426002 -2.08959083694162 0.0366545703535034 0.167631229587967 0.17258788757214
"GABPB1-IT1" 28.8777672603543 0.368222162482605 0.176281566348387 2.08882964969169 0.0367230603976318 0.16769044745785 0.17265250206314
"RAI1" 35.6210372461817 0.351216353375158 0.168134762099128 2.08889791135571 0.0367169139086467 0.16769044745785 0.17265250206314
"TEX30" 62.6134708927341 0.294450740897238 0.140964393037195 2.0888306227768 0.0367229727719154 0.16769044745785 0.17265250206314
"DNMT3A" 153.52406199459 -0.1842035307633 0.0882250189510641 -2.0878831532524 0.0368083762049484 0.168003973208159 0.172977735051111
"GAMT" 37.8216011305118 0.425003105575072 0.203572977874395 2.08771866488734 0.0368232201519336 0.168003973208159 0.172977735051111
"INO80D" 43.6499674847205 -0.321045311973242 0.153861942677249 -2.0865803875016 0.036926081669057 0.168401245474062 0.173387984826194
"ERCC1" 117.175695797105 0.212329752864886 0.101786083472639 2.0860391285412 0.0369750788281762 0.168552634982973 0.173545073642461
"DUS3L" 39.7369068610909 0.319022635811875 0.152971724153315 2.0855006869906 0.0370238758646651 0.168702983275687 0.17370109155666
"CUL4B" 90.3478974239225 -0.235076812904144 0.112751841238051 -2.08490442659673 0.0370779767916108 0.168877360561961 0.173881851682119
"ZNF678" 37.409087829989 -0.380802607474144 0.182688760951441 -2.08443368651103 0.0371207363281409 0.168999954934818 0.174009295482797
"ADGRL2" 147.121112590491 -0.190526689214775 0.0914399230150623 -2.08362696437738 0.0371941123223809 0.16926177309848 0.174280091561773
"PPFIBP1" 92.1396990973457 -0.234006549402146 0.112354462369675 -2.08275260694324 0.0372737795391103 0.169335351935132 0.174360713168708
"SPRY1" 31.7189829467182 0.376647631020569 0.180830884479738 2.08287224886506 0.0372628697754014 0.169335351935132 0.174360713168708
"WNK3" 42.2499494526779 -0.355666990998669 0.170759791882478 -2.08284975682947 0.0372649205446 0.169335351935132 0.174360713168708
"ZNF436" 12.9308366754482 0.556673129873446 0.267241939380565 2.08303057208666 0.0372484369664929 0.169335351935132 0.174360713168708
"PIGT" 116.639677982012 0.211393957191419 0.10151783750004 2.08233313865986 0.0373120509888492 0.169393563106765 0.17442307724338
"ZNF92" 53.6183521917289 -0.338797505545057 0.162706308771865 -2.08226409966743 0.0373183531734224 0.169393563106765 0.17442307724338
"EFS" 127.1254253011 0.190831956280489 0.0916815395088659 2.08146544334626 0.0373913239463098 0.169534060850818 0.174571380011037
"HDAC9" 182.866904690733 -0.176198871527459 0.0846538735716907 -2.08140353291975 0.0373969855800107 0.169534060850818 0.174571380011037
"RAB3B" 169.4323048974 -0.27508580935516 0.132144981875231 -2.08169697745232 0.0373701568973933 0.169534060850818 0.174571380011037
"FKBP1B" 53.7714384583185 0.27733645741194 0.133269572551523 2.08101858587953 0.0374322048965713 0.169621635357573 0.174662766349818
"CPD" 93.4074289437521 -0.229392939410518 0.110286154966938 -2.07997948137086 0.0375274149228687 0.169936119344324 0.17498901771501
"ZDHHC3" 105.345238457524 0.213125382100274 0.102468387255924 2.07991350120476 0.0375334674393202 0.169936119344324 0.17498901771501
"GALK1" 18.3002935131882 0.494499110496737 0.238004035132205 2.07769212913578 0.0377377244569347 0.170788420357286 0.175867876162827
"ENSG00000233461" 17.0555578145741 0.465348334817963 0.224076710458228 2.07673672942781 0.037825864652314 0.170981973270936 0.17607204105636
"MEAK7" 53.2697247743919 0.292898669006339 0.141047770855558 2.07659197468839 0.0378392342338609 0.170981973270936 0.17607204105636
"SNRPN" 217.152695849054 0.1618565435299 0.0779296477023497 2.0769572082259 0.0378055089003333 0.170981973270936 0.17607204105636
"VHL" 40.8388197244876 0.313993416390086 0.151210356685414 2.07653379882791 0.0378446085021731 0.170981973270936 0.17607204105636
"CRYBB2P1" 86.2026173466423 0.2535100228437 0.122123457206259 2.07585036194593 0.0379077928267193 0.171122482472541 0.176219156828954
"PLEKHA8" 76.0371153316904 -0.237178457179812 0.114250048049683 -2.07595936481945 0.0378977094077098 0.171122482472541 0.176219156828954
"HSP90AA1" 2460.42192450427 -0.392803376696039 0.189277699599334 -2.07527552124487 0.0379610067932894 0.171290211279195 0.176393092739854
"TLK1" 92.9451783959186 -0.22891241422859 0.110362769780111 -2.07418148968786 0.038062458658798 0.171675368504608 0.176790937347811
"RHOC" 163.545337671025 0.41082695465682 0.19812498969065 2.07357464244304 0.0381188322430781 0.171711817372008 0.176832106699713
"WRAP73" 46.3090088272207 0.306366271276114 0.147730798514094 2.07381449472694 0.0380965424843415 0.171711817372008 0.176832106699713
"ZNF721" 56.2828006841537 -0.343547791760666 0.165668770987039 -2.07370278486307 0.0381069224358908 0.171711817372008 0.176832106699713
"AKIP1" 54.2819885156934 0.278071591848781 0.134156352777173 2.07274263269996 0.038196237873731 0.171748679425322 0.176876106458001
"CORO1B" 85.8305104371383 0.272770015579082 0.131575820545605 2.07310138327839 0.0381628453104525 0.171748679425322 0.176876106458001
"LRP10" 60.6389191054185 0.294679122141075 0.142160740660925 2.07285865824186 0.0381854354800469 0.171748679425322 0.176876106458001
"PTDSS1" 72.4081506493795 0.244656929626182 0.118021688362553 2.07298279681117 0.0381738806109581 0.171748679425322 0.176876106458001
"WASHC2A" 128.292766477762 -0.221919996229771 0.107072129649171 -2.07262148382503 0.0382075200409009 0.171748679425322 0.176876106458001
"HDAC5" 61.3408554617554 0.28330628227757 0.136709333292122 2.07232582776333 0.0382350653418725 0.171800101938397 0.1769302692115
"ZPR1" 89.8490057553876 0.214878005332443 0.103737652565655 2.071359819873 0.038325182847271 0.172132515971301 0.177273815937294
"B4GALT2" 58.1636743325845 0.330422859222252 0.159575473752736 2.07063686825863 0.0383927440534297 0.17226373337864 0.177412568520487
"PNPT1" 81.5837627555939 -0.25814603533871 0.124676376100374 -2.07052886371099 0.038402845971164 0.17226373337864 0.177412568520487
"RPL19" 2020.30754295963 -0.358376917660075 0.173067453908376 -2.07073548241949 0.0383835224133838 0.17226373337864 0.177412568520487
"E2F4" 76.6957794726182 0.231095500590934 0.111626744564161 2.07025208424049 0.0384287441164146 0.172307445771246 0.177458791068604
"GULP1" 173.124059345361 -0.188754530364146 0.0911844064746153 -2.07003080528569 0.0384494597776963 0.172327893886003 0.177481053277287
"ZNF281" 165.517904656981 -0.212901025945037 0.102872339525017 -2.06956531685821 0.0384930687931828 0.172450888205326 0.177608928158958
"EFNA5" 93.7820470607154 0.220349718770001 0.106544314801631 2.06815088332267 0.0386258372126202 0.172973050187666 0.178147913389557
"ACTN1" 662.724189346168 -0.142423147943009 0.0688904618762412 -2.06738558668493 0.0386978352968587 0.173077488097103 0.178259087840233
"CDK5" 21.6958524327099 0.505118069320432 0.244320573335013 2.06743976745591 0.0386927342941726 0.173077488097103 0.178259087840233
"NFAT5" 78.2349948496023 -0.255923012351604 0.123776338679064 -2.06762467756604 0.0386753297083892 0.173077488097103 0.178259087840233
"CROCC" 21.8680827371205 0.427084318464467 0.206607874544355 2.06712507645869 0.0387223697522058 0.173114634596303 0.17829854872294
"UBE2L6" 72.7713324292895 0.236945890332767 0.114651452515142 2.06666278651353 0.0387659400509014 0.173236817144099 0.178425592171626
"MANBAL" 96.7634639155427 0.226041950284914 0.109401453345362 2.06616953772393 0.0388124741098015 0.173299565227816 0.178492621873988
"TPT1" 2237.16750229489 -0.371616927507978 0.17985657226481 -2.06618486513149 0.0388110273779701 0.173299565227816 0.178492621873988
"ARHGEF10L" 19.8864333200678 0.473722489356112 0.229442948122954 2.06466353937474 0.0389548467047625 0.173862489455942 0.179073618075495
"PSMB10" 38.2633971106211 0.749342754609201 0.363097783862396 2.06374918248793 0.0390415035293027 0.174176377309524 0.1793981186865
"KLF3" 120.923597329729 -0.195176286182286 0.0945953350538932 -2.06327601748109 0.0390864112948543 0.174230985909825 0.179456771594713
"SNHG30" 34.3461976809439 0.395572776952325 0.191718786004125 2.06329690061679 0.0390844283658029 0.174230985909825 0.179456771594713
"KIAA2013" 102.792737991965 0.274336528600255 0.133016066419556 2.06243152413596 0.0391666706042474 0.17451582094215 0.179751353870541
"STK25" 196.137648164803 0.200537272842835 0.0972673578945393 2.06171193690965 0.0392351694268906 0.174748038528869 0.179991742736508
"RAD23B" 288.705174634314 -0.147893222140702 0.0717424058782763 -2.0614477634278 0.039260342098171 0.174787174107341 0.180033256619375
"LYST" 32.3286585084631 -0.407808485756081 0.197976832072306 -2.05987984294616 0.0394100291526689 0.175380384218406 0.180645478455953
"NIF3L1" 80.7094685624448 0.250668526978154 0.121741260235939 2.05902687792412 0.0394916637545337 0.175523990529005 0.180797014138222
"RARRES2" 46.1663000973288 0.299402617860891 0.145407288136146 2.05906197480664 0.0394883019127219 0.175523990529005 0.180797014138222
"ZNF503" 133.438944621517 -0.190712085555004 0.0926094356423408 -2.05931592425999 0.0394639839730568 0.175523990529005 0.180797014138222
"RPS11" 1724.97903998523 -0.276892367638401 0.134540279186248 -2.05806297796581 0.0395840883080503 0.175851459920287 0.181136732899263
"SESN2" 75.4903288928166 0.285116424194256 0.138546272558548 2.05791479575005 0.0395983131835126 0.175851459920287 0.181136732899263
"HSDL1" 60.1439220943735 0.265574400419841 0.129079966466262 2.05744088482742 0.0396438357881364 0.175980356367895 0.181270708603739
"ATAD1" 95.7660849903944 -0.229595832411626 0.111644553485056 -2.05648932477802 0.0397353742143796 0.17631332643294 0.181576033993656
"PRDX5" 374.877309500665 -0.13486907030855 0.0655908862461978 -2.05621661830141 0.0397616411494109 0.176345356032602 0.181576033993656
"SNX1" 112.942948548369 0.185342288338515 0.0901439068696294 2.05607117302522 0.039775656380842 0.176345356032602 0.181576033993656
"RALGDS" 12.2231114178681 -0.671334589257 0.326498972759982 -2.05616141325662 0.0397669602613133 NA 0.181576033993656
"RPL35A" 1725.2691176905 -0.312260033764232 0.152022994198225 -2.05403159838485 0.0399726335171321 0.177145027722164 0.182400664426766
"GPR89B" 32.747226043792 -0.402920670971922 0.196264405809257 -2.05294826288322 0.0400775955134918 0.177536424976087 0.182804914829922
"PPP2R5E" 210.416774192125 -0.152813895923056 0.0744446313587602 -2.05271882114134 0.0400998555954583 0.177561294992426 0.182831762996687
"H19" 101.563068755553 0.305684785046669 0.149027699854081 2.05119441114623 0.0402480179565219 0.177995691352495 0.183282776713917
"PACS2" 63.1201230188383 0.304861048361603 0.148601690500461 2.05153149560339 0.0402152157038197 0.177995691352495 0.183282776713917
"PPARD" 17.3615495963527 0.48757321524771 0.237692347763185 2.05127855328975 0.0402398278193308 0.177995691352495 0.183282776713917
"RAB33A" 11.0093773418464 0.627288721735635 0.30587971837424 2.05076925358011 0.040289423106852 NA 0.183396534207546
"CRELD2" 68.3037887035703 0.248376097252158 0.121134582554819 2.05041443998666 0.0403240052607535 0.178257838423729 0.183479153521424
"CASTOR3P" 16.4475397897349 0.458566710549314 0.223669987464541 2.0501933037485 0.0403455711883731 0.178279290748291 0.183502504231924
"INTS9" 42.4297132460623 0.321514304291151 0.156905459378651 2.04909571384167 0.0404527565366824 0.178678904338216 0.183915097511643
"NAE1" 259.134773440333 -0.138384187539297 0.0675404337723578 -2.04890877671463 0.0404710359577032 0.178685654205637 0.183923316037328
"DNAJB11" 223.059528767768 -0.153691069575775 0.0750292323316665 -2.04841586138565 0.0405192686687729 0.178824592010674 0.184067597215426
"GPN2" 58.9688162874648 0.26290696971387 0.128428924183085 2.04710092672798 0.0406481760163662 0.179319310821579 0.184578094102784
"DMRTA1" 17.3443260561473 0.499846074992584 0.244243460639821 2.04650750396012 0.040706464936246 0.179428041931792 0.184692558910249
"JKAMP" 42.468164208468 0.323819110699285 0.1582181185117 2.04666263096372 0.0406912207592958 0.179428041931792 0.184692558910249
"HDHD5" 96.1125287448132 0.218787410440472 0.10692219934291 2.04622998577498 0.0407337484492555 0.179474140730363 0.184741281553366
"PYGO2" 38.9733474278384 0.37016346317289 0.180957247622245 2.04558517570747 0.0407972012029423 0.179605342646217 0.184878875256515
"UBXN7" 112.393291904802 -0.21505429244734 0.105126366045239 -2.04567417801539 0.0407884379203304 0.179605342646217 0.184878875256515
"WDR46" 77.7364812444427 0.290309414461282 0.141946015747548 2.04521002532117 0.040834156536034 0.179693872842357 0.184971274596899
"DANCR" 483.406107891475 -0.180172528026394 0.0881191285032491 -2.04464718485897 0.0408896540599982 0.179863892724949 0.185147557677997
"CBR4" 88.3311271789316 -0.231087350459745 0.113045679689352 -2.04419444506655 0.0409343417463682 0.17991208216255 0.185199700137742
"ZMPSTE24" 57.1550485063962 0.276907479723906 0.135457992612096 2.04423138409317 0.0409306941294637 0.17991208216255 0.185199700137742
"RFX5-AS1" 25.3834727299937 0.391817853938145 0.191748395216151 2.04339574000848 0.041013278842236 0.180139382925458 0.185436217777565
"TMOD3" 161.887248541718 -0.177125094738665 0.0866845491662786 -2.04332947961583 0.041019833235768 0.180139382925458 0.185436217777565
"ENPP2" 20.9141606515873 0.45484111252749 0.22273117906419 2.04210795470358 0.0411408240044964 0.180553666738538 0.185865221454431
"SNAP25" 12.9835289899895 -0.567948416337261 0.278128589484513 -2.04203536712965 0.0411480232344038 0.180553666738538 0.185865221454431
"CTU2" 30.6611368606148 0.395349572604524 0.193680043896597 2.04125094486035 0.0412258902796784 0.180820958722586 0.186141646123287
"ABHD10" 70.6149661631023 0.249768904665104 0.122444889870378 2.03984751776504 0.0413655153517866 0.181358796653312 0.186696582222332
"ENSG00000260257" 45.7706634241138 0.332925942163374 0.16325279250032 2.03932770193025 0.0414173326719153 0.18151137535387 0.186854923884689
"FBXW5" 50.1887833839839 0.343745393908202 0.168572336984357 2.03915660218972 0.0414344005980611 0.181511602127112 0.186856428545214
"ZNF655" 239.011175179022 -0.141577826902381 0.0694534704446969 -2.0384557603225 0.0415043747327607 0.181743499702118 0.187096426429554
"SPART" 114.88195379173 -0.197665121158481 0.0970070187038611 -2.03763731531535 0.0415862173496998 0.182027156532313 0.187389710624192
"FBLIM1" 30.5050388293629 0.358400140125717 0.175916804778628 2.03732747747849 0.041617236056134 0.182088210422798 0.187453835337956
"ZFAND2A" 34.650729842975 0.344835651344393 0.169276930714695 2.03710954521966 0.0416390655786453 0.18210902522649 0.187476534778691
"RAC1" 808.201294018804 -0.194835341387388 0.0956627435765362 -2.03668987636244 0.041681129669153 0.182218282861006 0.187590283710505
"TAOK3" 55.3166655878571 -0.297211225138872 0.145967122031066 -2.03615184709621 0.0417351098349569 0.182379523395938 0.187757548919069
"ZNF585B" 13.5938655230891 0.575861517934725 0.282898402986237 2.03557712541326 0.0417928366894693 0.182556997938808 0.18794152818148
"WDR55" 40.935730500747 0.297148524944447 0.146008694217851 2.03514267788114 0.0418365188105693 0.182673002927688 0.188062225861037
"TRMU" 51.9834749304819 0.285901858032596 0.140497078862288 2.03493097755315 0.0418578185094515 0.182691223420753 0.188082254115306
"EPB41L5" 58.0158141632691 -0.284003974471268 0.139579269906477 -2.0347145723112 0.0418796010675181 0.182698607152381 0.188092393211011
"SNRNP200" 321.86715263232 -0.126131707885378 0.0619941637493605 -2.03457390594578 0.0418937651724686 0.182698607152381 0.188092393211011
"UBBP4" 14.3756637262862 0.669611314314517 0.329194709701407 2.03408892846997 0.0419426300539727 0.182836957411413 0.188236096134509
"CARHSP1" 92.0843137893902 0.223177707555823 0.109778592475453 2.03298022431583 0.0420545209836763 0.182884422328 0.188292552305698
"EZH2" 180.472874239735 -0.16291398957636 0.080136278863707 -2.03296174824187 0.0420563877351254 0.182884422328 0.188292552305698
"GREB1" 41.7025434812296 0.311726788737803 0.153303177020611 2.03340070829643 0.0420120558516235 0.182884422328 0.188292552305698
"H1-0" 209.651369150234 -0.159943564474875 0.0786552515465476 -2.03347597687386 0.0420044582269852 0.182884422328 0.188292552305698
"NAGA" 31.9004987687244 0.364605518864615 0.179301548231762 2.03347669030349 0.0420043862188242 0.182884422328 0.188292552305698
"ZBTB10" 98.9885196485173 -0.209880723322832 0.103221953238929 -2.03329540603653 0.0420226870334907 0.182884422328 0.188292552305698
"RAB6A" 159.489050868716 -0.17331824329856 0.0852728676393705 -2.03251336675511 0.0421017119796149 0.183006911852711 0.188419926238228
"ARID3B" 148.796753060098 0.171059901842131 0.0842211679553494 2.0310796679146 0.042246913613773 0.183115736496593 0.188540782338685
"DTX4" 148.216269274099 -0.198598652745866 0.097758623553421 -2.03152055058693 0.0422022170155347 0.183115736496593 0.188540782338685
"ENSG00000279337" 41.6973986975179 0.358832375812116 0.176645587539461 2.03136902999038 0.042217573629353 0.183115736496593 0.188540782338685
"EWSR1" 600.784847088978 -0.21434651713463 0.10552984577823 -2.03114593368286 0.0422401930470074 0.183115736496593 0.188540782338685
"NR2C2" 31.517991231258 -0.357417390423145 0.175904185873894 -2.03188678340707 0.042165118831471 0.183115736496593 0.188540782338685
"TTC33" 30.5990639624758 0.35013379091643 0.172381896715082 2.03115174846429 0.0422396033644714 0.183115736496593 0.188540782338685
"VCP" 407.448695255114 -0.137866179337988 0.0678585273640159 -2.03167066385669 0.0421870076949623 0.183115736496593 0.188540782338685
"MAP3K4" 65.583633525972 -0.258004781858575 0.127055993891206 -2.03063841348168 0.042291687993986 0.183160956488773 0.188589851493949
"ZDHHC16" 96.6862511118651 0.20450566542734 0.100707565621685 2.03068820266771 0.0422866338437996 0.183160956488773 0.188589851493949
"MALAT1" 4111.55767152205 -0.467009292329912 0.230030434473028 -2.0302065394076 0.0423355494090539 0.183276503874342 0.188710077725148
"GIPC1" 140.858011055704 0.192619864789076 0.0949842326349337 2.02791410158988 0.0425690156567847 0.184116480510735 0.18957873030551
"TBC1D15" 74.5794885945568 -0.314221463489866 0.154957351728498 -2.02779319590086 0.0425813590906518 0.184116480510735 0.18957873030551
"TRIM23" 37.9327631244874 -0.36814691061363 0.181540383156117 -2.0279064316893 0.0425697985979513 0.184116480510735 0.18957873030551
"ARL6IP5" 172.892900827036 -0.188773737676741 0.0931165579859548 -2.02728431720183 0.042633344425263 0.184266566039011 0.189734525250094
"LYPD1" 169.85818579952 -0.173742478200136 0.0857174195063993 -2.0269214729121 0.042670444143658 0.184352218582584 0.189823975819954
"PSPC1" 123.444952463693 -0.180754692331547 0.0891885747001944 -2.0266574831939 0.0426974534373716 0.1843942250269 0.189868484699997
"NUDT16L1" 77.0887770732348 0.296776305297136 0.146527172466949 2.0254011614404 0.0428261882962251 0.184800546341356 0.190289382616653
"ZBTB17" 35.8843663259802 0.339817478257944 0.167770708957656 2.0254875262148 0.0428173280359348 0.184800546341356 0.190289382616653
"COG4" 68.2469177783629 0.265950985310108 0.131327940715996 2.02509065367317 0.0428580564463726 0.18481858734234 0.190312975594626
"ITPA" 104.382056464768 0.222877737874826 0.110080179744244 2.02468544648684 0.0428996739720289 0.18481858734234 0.190312975594626
"RAB40C" 24.5231557933762 0.42562442856143 0.210203686047936 2.02481905319381 0.0428859478837675 0.18481858734234 0.190312975594626
"RBBP4" 347.086156785064 -0.133244972014468 0.0658018858872059 -2.02494153804148 0.0428733676620799 0.18481858734234 0.190312975594626
"NOB1" 83.6788384772147 0.2195338148793 0.108451384261758 2.02426014544392 0.0429433920139007 0.184932241668259 0.190431261011603
"MFSD4B" 35.8501259584139 -0.346334856991402 0.171158125648603 -2.02347890688197 0.0430237961289323 0.185129017066285 0.190636391895102
"ZNF100" 34.1122947173099 -0.371014477879978 0.183341185525979 -2.02362866158846 0.043008373707976 0.185129017066285 0.190636391895102
"MXRA7" 471.966864856503 -0.132156741865161 0.0653289021013883 -2.02294447961268 0.0430788719915465 0.18529126110235 0.190804714263232
"DNAJC2" 171.396266838987 -0.165358986964968 0.0817636350384463 -2.02240258627462 0.0431347781064139 0.1854209240495 0.190940737700599
"NCOA3" 35.4647014603067 -0.351583796069598 0.173852111985524 -2.02231535788805 0.0431437830215486 0.1854209240495 0.190940737700599
"RPS27A" 1958.12267044265 -0.35306636585662 0.174748683850453 -2.02042360535755 0.0433394669524421 0.186186908570963 0.19173077971116
"MFSD2A" 24.6044242821362 0.397272435131512 0.196707581905161 2.01960916444517 0.0434239438010299 0.186474721628658 0.192028418408832
"LIG4" 36.4709742154689 -0.350548802598932 0.17360683516092 -2.0192108350688 0.043465310638643 0.186577250938593 0.192135256766068
"PSMA3" 414.835890771833 -0.180508474776611 0.08941193199957 -2.01884100633771 0.0435037474580977 0.186592068409943 0.192153023780506
"RPS8" 2545.2940185433 -0.406020665848846 0.201108443541955 -2.01891406794237 0.0434961517878727 0.186592068409943 0.192153023780506
"KLHL24" 34.7440852137639 -0.346887727154538 0.171864473982657 -2.01837947724754 0.0435517550952908 0.186722898553644 0.192289006482411
"C12orf76" 60.1109519094667 0.253438496726259 0.125590292179436 2.01797839887307 0.0435935110642723 0.186751800209876 0.192321274019622
"POMT1" 41.8619194584986 0.295619807584506 0.146481781325938 2.01813361981665 0.0435773471189198 0.186751800209876 0.192321274019622
"RASSF8-AS1" 19.3839356260474 0.470919270137644 0.23342671815066 2.01741803110002 0.0436519071551114 0.186926894268797 0.192502841743276
"AASS" 98.761873187939 -0.213847691231915 0.10607415895279 -2.01602061560621 0.0437978201058361 0.187416385694176 0.193009441784449
"TSPAN17" 48.8380130417924 0.357103954533527 0.177136056639267 2.01598681436587 0.0438013546016294 0.187416385694176 0.193009441784449
"COQ3" 31.3964076359026 0.379604948593831 0.188370412727459 2.01520473994532 0.0438832010949313 0.187691301555586 0.193293815947141
"NF1" 104.782627748152 -0.203041755175201 0.100798434713918 -2.01433440659535 0.043974435933535 0.188006135512231 0.193619302694737
"PPIP5K2" 105.516057323275 -0.225049744999839 0.11174302789208 -2.01399361772431 0.0440102035697155 0.188083670464004 0.193700407197258
"POLK" 62.0390922156523 -0.272754771183268 0.13544777412448 -2.01372649308065 0.0440382569146748 0.18812818842965 0.193747508553687
"DGCR2" 63.3961106108775 0.244288966910681 0.121327083268082 2.01347432354328 0.0440647535294868 0.188166023178157 0.193787726628692
"ATF2" 62.1868913114048 -0.300020933581828 0.149036390601335 -2.01307165566274 0.0441070916005783 0.188271447020156 0.193897553075613
"MCPH1-DT" 13.2139865892358 0.580078574070321 0.288252175784297 2.01239963754654 0.0441778266792417 0.188497950874988 0.194132078984814
"NELFB" 81.2574493164961 0.23845085249363 0.118504391332401 2.01216891469265 0.0442021341045928 0.188526255295358 0.194162482066044
"ENSG00000283189" 57.9826930981436 0.274830694925388 0.136687292484706 2.01065285535698 0.0443621369773666 0.189133059607342 0.194788683243915
"CYTH1" 21.2343560062721 0.442141176418755 0.220011211852857 2.00963020336645 0.0444703421118245 0.189518633362698 0.195187044033267
"H3-3A" 1825.34610415797 -0.338438711952032 0.16846397126707 -2.0089679081321 0.0445405372312669 0.189698830761703 0.195375145009131
"TIMM23" 134.28020927823 0.178169695572531 0.0886903649273826 2.00889573200439 0.0445481926556732 0.189698830761703 0.195375145009131
"IREB2" 142.1488536329 -0.171120537735715 0.0852082812809084 -2.00826181637882 0.0446154771769945 0.189865886216395 0.195549711449207
"LNX2" 14.9723602958261 -0.572828234396945 0.285245923496656 -2.0081907827989 0.0446230221003565 0.189865886216395 0.195549711449207
"DNMT1" 220.90638185622 -0.174971769758826 0.0871392102127148 -2.00795680075254 0.0446478824180455 0.189878042512043 0.195564740099221
"MTO1" 41.6961084747701 0.304193570992555 0.151503734183802 2.00782886726417 0.0446614801408752 0.189878042512043 0.195564740099221
"DUSP14" 90.2487915054512 0.214705355780399 0.106950840692911 2.00751442802479 0.0446949159280087 0.18994448932433 0.195634430126282
"CUL2" 94.5953846126718 -0.209954060035727 0.104629561171911 -2.00664188671081 0.0447878079145152 0.190263459587468 0.195964209707475
"WASH5P" 17.0335007775366 -0.475821218139091 0.237206105186528 -2.00594001476027 0.0448626483260833 0.190497093890948 0.19620735299754
"ZNF471" 26.1711778433545 -0.387988716129389 0.193434242905256 -2.00579127202119 0.04487852226005 0.190497093890948 0.19620735299754
"BMP7" 306.495516825875 -0.141840626550968 0.0707234488139643 -2.00556716237178 0.044902448350901 0.190522838726755 0.196235122616893
"ENSG00000287933" 13.9435777056115 -0.581206081001729 0.290017719637664 -2.00403644897237 0.0450661561264375 0.191065456041617 0.196796519087916
"PI4KB" 62.1627362149633 0.283928609100894 0.141676613526127 2.00406123519132 0.0450635012700071 0.191065456041617 0.196796519087916
"ZYG11B" 101.912192825283 -0.210099118288084 0.104959929842439 -2.00170787655321 0.0453161587821589 0.19204905273313 0.197810879187485
"ATP5F1D" 178.154055314446 0.198964189752772 0.0994375755109058 2.00089542339003 0.0454036608871533 0.192343467308683 0.198115387833511
"EXOC1" 72.8966764666731 -0.240902155492471 0.120463494319891 -1.99979385333747 0.0455225286007863 0.192424919945324 0.198206833814964
"EXOC7" 134.788192383194 0.201716751169173 0.100871051603317 1.9997486688494 0.0455274099416195 0.192424919945324 0.198206833814964
"MAST4" 29.7407964096937 0.377311408116825 0.188682657973872 1.99971429366377 0.0455311238344424 0.192424919945324 0.198206833814964
"RPL11" 1837.78158507704 -0.325320608365508 0.162678144098257 -1.99978067225193 0.0455239525255654 0.192424919945324 0.198206833814964
"TMX2" 147.348098456535 0.176460591908808 0.08821335181031 2.00038416279954 0.0454587971876947 0.192424919945324 0.198206833814964
"VPS37A" 49.6212960286374 -0.292622702564444 0.146293968620099 -2.0002376401746 0.0454746091482634 0.192424919945324 0.198206833814964
"TAF9" 135.00732881871 0.178777986210358 0.0894297424679181 1.9990886843322 0.0455987592432234 0.192634441523748 0.198423907135554
"PKD1" 37.5347388522162 0.330449130198834 0.165314347339144 1.99891379978601 0.0456176813647437 0.192638086744941 0.198428917070015
"LBR" 313.698758883027 -0.176698312045767 0.0884102252354644 -1.99861850340459 0.0456496467986526 0.19269678765383 0.198490637131525
"PPP4R1" 234.759561885796 -0.139820194699265 0.0699706671948565 -1.99826870751267 0.0456875361482352 0.192780438328016 0.198578057077148
"GAP43" 218.299082832507 -0.215791135233626 0.108019779240854 -1.99770020592684 0.0457491718850666 0.192964182086993 0.198768581038387
"PRR11" 205.158163109354 -0.176471462079102 0.0884186973446325 -1.99586136619117 0.0459490149508976 0.193730491099298 0.199559199121635
"RPL10" 1722.37771809692 -0.255140228859218 0.127863289555124 -1.99541424084215 0.045997719017462 0.193859213259292 0.199693052312978
"FILIP1" 141.16246156425 -0.18496322230573 0.0927180222552555 -1.99490042827403 0.0460537408135468 0.193942066031624 0.199780912946412
"OAZ1" 737.948223939399 -0.15107234419206 0.0757272857601414 -1.99495258116825 0.0460480518820411 0.193942066031624 0.199780912946412
"BRAP" 59.3824681045329 -0.263130360469231 0.131933903014158 -1.99441049235838 0.0461072128092801 0.1940617314089 0.19990669318896
"CDKN2B" 17.1568160664213 0.486022006615928 0.243704739437641 1.99430674896781 0.0461185421507041 0.1940617314089 0.19990669318896
"DGLUCY" 21.2941078951857 0.424039668874801 0.212711666294718 1.99349512070148 0.0462072573024899 0.194358365002232 0.200199975036736
"LINC00623" 12.0654459094476 0.975412325250428 0.489330786876284 1.99335981183019 0.0462220612255691 NA 0.200199975036736
"DR1" 158.654925729844 -0.165140404241886 0.0828655436253158 -1.99287178985494 0.0462754880962222 0.194566718055336 0.200295013031154
"STRBP" 96.1266779762412 -0.20639974125987 0.103577438792341 -1.99270945165649 0.0462932718125475 0.194566718055336 0.200295013031154
"ATG4B" 61.2718654901487 0.292894940144206 0.146998126915956 1.99250797468776 0.0463153510787265 0.194582847560762 0.200295013031154
"PRICKLE2" 71.6293174296527 -0.241653302149223 0.121291156118657 -1.99234066095321 0.0463336932347725 0.194583269974535 0.200295013031154
"DHRS4" 10.9786243480306 0.839173059708527 0.421193789011568 1.99236807759641 0.0463306872028039 NA 0.200295013031154
"KIF3A" 60.4333536673743 -0.254487026436813 0.127751749877425 -1.99204337068563 0.0463662994570574 0.194643571943499 0.200358397731232
"TXNL4A" 350.072955733457 -0.128133942420677 0.0643436174404064 -1.99140097367625 0.0464368222950154 0.194862936042852 0.200585515569107
"CPT1C" 45.3815778975015 0.293767413623791 0.14758223650596 1.99053368873379 0.0465321767315046 0.195186287532426 0.200919677255986
"PALS1" 136.096938795273 -0.172066081389671 0.0864507197069544 -1.99033717675145 0.0465538053086097 0.195200252054615 0.200935365317331
"COL26A1" 26.8200391977872 0.438094274631431 0.220175247326239 1.98975261729715 0.0466181933444765 0.195393425699619 0.201135528162452
"UBD" 31.1875300919044 0.412838100332113 0.207575271141342 1.98885974259912 0.0467166863427438 0.195729337477631 0.201482626382031
"MLXIP" 36.984906651174 0.365646715686022 0.183917272829239 1.98810427134548 0.0468001590820458 0.195926000198449 0.201689012312849
"RASD1" 14.1948086792013 0.520538488982587 0.261848667896844 1.98793636478477 0.0468187282746645 0.195926000198449 0.201689012312849
"ZNF280B" 26.5575907190615 -0.44986552903937 0.226295512921776 -1.98795602807589 0.0468165533432948 0.195926000198449 0.201689012312849
"NUCB1" 43.9275615585319 0.362749541323286 0.182592370397162 1.98666319153565 0.0469597334123019 0.196439010317264 0.202218427798597
"CD99L2" 21.557902052239 0.441865872012646 0.222436736208684 1.98647885031948 0.0469801789553915 0.196447498595516 0.202228480422476
"ASPH" 117.309989013309 -0.207622386148513 0.104562086894187 -1.98563735973078 0.0470736050008427 0.19655694845752 0.202347712675523
"C22orf39" 88.4266372660525 0.224073569396742 0.112824583553023 1.98603497872817 0.0470294401044158 0.19655694845752 0.202347712675523
"MICA" 75.1428918676288 0.231447490956866 0.116557467094882 1.9856942392928 0.0470672850565134 0.19655694845752 0.202347712675523
"MTMR1" 44.6462400034516 0.281148388159704 0.141595539476943 1.98557376311621 0.0470806721287723 0.19655694845752 0.202347712675523
"RAB3IP" 46.6973743736301 0.277023349328355 0.139529297804854 1.98541348438376 0.0470984869464162 0.19655694845752 0.202347712675523
"VPS9D1" 12.4649509346801 0.576923157200821 0.290629953394486 1.98507810520733 0.0471357823462405 NA 0.202430056030047
"C9orf72" 38.7083936125999 -0.334538363917628 0.168575348678708 -1.98450346708304 0.0471997419663874 0.196890750646603 0.202618748506963
"CAST" 203.233084318119 -0.158792577196946 0.0800233761209399 -1.98432739149823 0.0472193545173231 0.196890750646603 0.202618748506963
"ETNK2" 12.6707682726124 0.572648555952756 0.288607581563865 1.98417710598513 0.0472360998079539 0.196890750646603 0.202618748506963
"WEE1" 196.804976700182 -0.153440886808339 0.0773379200430959 -1.98403172367236 0.0472523035206997 0.196890750646603 0.202618748506963
"SPHK2" 18.2247130678113 0.505587124285901 0.254932232973678 1.98322165223455 0.0473426763577935 0.197190288445366 0.202928339428454
"ZNF746" 50.4806131453953 -0.341312781904975 0.172174891659165 -1.9823609506352 0.0474388567905394 0.197513772593553 0.203262576716486
"EHD1" 224.702113071266 0.173143404370371 0.0873742324580283 1.98163004697688 0.0475206617025304 0.197777174553606 0.203534986026258
"LINC00665" 43.3358848014418 0.288285348758308 0.145552903069907 1.98062245876228 0.0476336283933863 0.198087967636623 0.203858849700241
"RECQL" 130.729878482756 -0.185913990721941 0.0938737283927621 -1.98046880533059 0.0476508752132845 0.198087967636623 0.203858849700241
"SPC24" 70.4087156771136 0.256133496273902 0.12932983049372 1.98046726958587 0.047651047619347 0.198087967636623 0.203858849700241
"RRAGC" 140.410140109692 -0.180540117041823 0.091198890482488 -1.9796306302267 0.047745048571829 0.198401415315816 0.204182769955206
"MBNL1" 52.7611573646557 -0.289696476154939 0.146433735431267 -1.97834519007348 0.0478897783991083 0.198770531588828 0.204566666260307
"RPS17" 2264.81432698063 -0.385263127136659 0.194724177170054 -1.97850689491016 0.0478715515355546 0.198770531588828 0.204566666260307
"SS18L2" 120.643756644868 0.199346684716549 0.100751350383741 1.97860062378598 0.0478609893790271 0.198770531588828 0.204566666260307
"RPS3" 1770.58842702068 -0.326466883276049 0.165090066069514 -1.97750773894889 0.0479842666111336 0.199085247740553 0.204891900948343
"ARF4" 273.670926554735 -0.159927324844476 0.0808908794458899 -1.97707486851414 0.0480331680429473 0.199104421186666 0.204915652164908
"ATAT1" 51.722935367695 0.26352267202854 0.133295898018136 1.97697510536059 0.0480444442356338 0.199104421186666 0.204915652164908
"PACSIN2" 63.8743054495559 -0.264802308370832 0.133943431564475 -1.97697121298081 0.0480448842349749 0.199104421186666 0.204915652164908
"BEX1" 186.432833902655 -0.187710927718594 0.0949887671917838 -1.97613816104806 0.0481391313768083 0.199340106520347 0.205099031498158
"ITGA1" 29.1137563731559 -0.430925169555278 0.218059913477149 -1.97617784343675 0.0481346383980502 0.199340106520347 0.205099031498158
"MYLK-AS1" 12.0294758363795 0.576311555316583 0.291640275980545 1.97610413506476 0.0481429841981615 NA 0.205099031498158
"TOP1MT" 58.5342290287493 0.272954468361917 0.138147368059223 1.97582098158326 0.0481750562095105 0.19941145696036 0.205157390402515
"TEX10" 115.877256453968 -0.205802216037642 0.104186429616078 -1.9753265064943 0.048231107077839 0.199566027618041 0.205317781788468
"SCARF2" 29.1581320751603 0.396753684470868 0.200894532906562 1.9749351997319 0.0482755021969456 0.199672269071275 0.205428451803009
"ATP6V0A1" 66.1106969594493 -0.254066411246463 0.128707489450219 -1.97398311731292 0.0483836626583356 0.19980972883332 0.205575333806307
"GOLM1" 188.041122373221 -0.182244106172013 0.0923032982105848 -1.97440513724908 0.0483356943764817 0.19980972883332 0.205575333806307
"NUDT2" 56.8059259612492 0.264164561294391 0.133822623811085 1.97399029978151 0.0483828459391658 0.19980972883332 0.205575333806307
"TTLL4" 65.4099381563792 0.250212191311256 0.126751960762451 1.97403014364555 0.0483783154999725 0.19980972883332 0.205575333806307
"ELF2" 61.9538230133212 -0.261534305452327 0.13255248590143 -1.97306224529665 0.0484884710590035 0.200161906209692 0.205941764380117
"MAMLD1" 15.9416111234568 0.468768244251859 0.237618811618353 1.97277412953635 0.0485213018857904 0.200161906209692 0.205941764380117
"SRRM1" 383.130618333278 -0.12570981598241 0.0637234710707755 -1.97273961807241 0.0485252357230958 0.200161906209692 0.205941764380117
"C6orf120" 59.6209887737255 -0.273266937481953 0.138568494488696 -1.9720712019733 0.048601478907977 0.200398908199223 0.206186973209146
"SYNJ2BP" 87.3188722408176 -0.221893196301743 0.112552625866306 -1.97146174595088 0.0486710844346854 0.200608368494895 0.206403846865817
"RAD54B" 28.7623440656262 -0.396551655425254 0.20120926232229 -1.97084195254427 0.0487419564106883 0.200822884910318 0.206625924556471
"JAG1" 255.614137881727 -0.142709402967849 0.0724195179209985 -1.97059310893963 0.0487704354817024 0.200862639105529 0.206668190735745
"FDPS" 855.819183153853 -0.197535469781053 0.100252739083228 -1.97037479062854 0.0487954325686331 0.200888027483446 0.20669567528883
"FAM184A" 56.7410627663106 -0.290995232813723 0.147734740098186 -1.9697143178397 0.0488711211154646 0.201122009621397 0.206937784746029
"RPS23" 2167.43984839616 -0.349575310852593 0.177528535808497 -1.96912180490062 0.0489391054735196 0.201246506586751 0.207068606183145
"SLC25A17" 52.8282188370283 0.264866580609219 0.134501076138789 1.96925250126555 0.048924102679745 0.201246506586751 0.207068606183145
"PLIN3" 236.319624896729 -0.239698836857199 0.121787962495782 -1.96816525989177 0.04904902603337 0.201620794103259 0.207455085109322
"EXOSC10" 182.935714206555 -0.156691301157564 0.0796466677743165 -1.96733027929754 0.0491451464333919 0.201824524975651 0.207668798871295
"TERF2IP" 157.137368769591 -0.165228001885248 0.0839840334283556 -1.9673739774144 0.0491401121234829 0.201824524975651 0.207668798871295
"VDAC1" 481.254367874579 -0.184134279285212 0.0936002306757058 -1.96724172532413 0.0491553497597021 0.201824524975651 0.207668798871295
"EFCAB7" 13.9538416827831 -0.557514535257882 0.283423862021335 -1.96706985531061 0.0491751579629024 0.201828168522617 0.207673908401576
"DLG5" 86.0508520390196 0.210803198580145 0.107188898473486 1.96665141243419 0.0492234119605118 0.201870870966082 0.207720566119076
"PDCD4" 58.4519440218705 -0.254760114212978 0.129531318423788 -1.96678392000518 0.0492081271548107 0.201870870966082 0.207720566119076
"ENSG00000203620" 35.9966966610704 0.36411659023676 0.185177362377285 1.96631265054365 0.0492625064038893 0.201875972266726 0.207728529647216
"GTF2H5" 192.776210880271 -0.155372300639116 0.0790156041597161 -1.96634958741894 0.0492582424793254 0.201875972266726 0.207728529647216
"COPS4" 130.051490845402 0.183591993791217 0.0933790476530926 1.96609409075652 0.0492877428798844 0.20190182538392 0.207756488107508
"DCAF13" 169.827370677687 -0.169175523869674 0.0860925767685213 -1.96504193764045 0.0494093838575951 0.202244780356472 0.208112101151983
"DUSP11" 32.1652069628353 0.365066628128583 0.18577599025542 1.96509047066126 0.0494037673476661 0.202244780356472 0.208112101151983
"SYAP1" 235.371749738594 -0.142516222127778 0.0725350332036999 -1.96479157495593 0.049438365723764 0.202285787178899 0.208155652968156
"GAS5" 579.100081844544 -0.192993393128416 0.0982446244926273 -1.96441682305885 0.0494817734753849 0.202308193814462 0.208181417718971
"TWF1" 140.738551428097 -0.191475210276287 0.0974656420265361 -1.96454059394751 0.0494674334796807 0.202308193814462 0.208181417718971
"SLC25A15" 37.9167933615028 0.317510178862504 0.161659741185363 1.96406462446602 0.0495225980023693 0.2023975298434 0.20827470029923
"HDAC11" 13.9567184040885 0.501799701500654 0.255666835984641 1.96270939704827 0.0496799506018944 0.202885158143341 0.208779197749625
"NKAP" 124.705451636996 -0.180533864728608 0.0919745296432975 -1.96286803997551 0.0496615092632579 0.202885158143341 0.208779197749625
"ENTPD4" 122.095726961364 -0.1900754671629 0.0968703354113996 -1.96216381780518 0.0497434149324952 0.202988908601731 0.208888669099752
"MYO1C" 53.5022055817098 0.337076138693262 0.171785292019858 1.96219440401391 0.0497398552034606 0.202988908601731 0.208888669099752
"MRPS36" 121.852820659948 0.193472994815906 0.0986102242370941 1.96199731125982 0.0497627972891202 0.202990347488736 0.208891501703126
"CDC37L1" 52.878694322363 -0.283065766943006 0.144337783501289 -1.96113422332329 0.0498633674083761 0.203120305407449 0.209030638532281
"MAN2B2" 23.0526254853566 0.418228381982273 0.213256415631573 1.96115263751227 0.0498612199427295 0.203120305407449 0.209030638532281
"PAK4" 37.6963736304166 0.368977690361136 0.188151180711079 1.96107028915078 0.0498708240238219 0.203120305407449 0.209030638532281
"SEC13" 241.538132223984 0.154105026949013 0.0785649313339833 1.96149890711296 0.0498208523649158 0.203120305407449 0.209030638532281
"SYCE1L" 18.9505946477142 0.493624322688854 0.25176878335959 1.96062560299158 0.0499227134539027 0.203254039852206 0.209169612917928
"CRB2" 130.948334497845 0.177319226724076 0.0904647470187092 1.96009199790725 0.0499850383767031 0.203430142832618 0.209352189990348
"DSTN" 466.873501958528 -0.106970874863462 0.0546073481611149 -1.95890989886293 0.0501233395631776 0.203837462112244 0.209774066552639
"RPL4" 1993.68473941341 -0.356496691002596 0.181984398904686 -1.95894094850027 0.0501197027733828 0.203837462112244 0.209774066552639
"REEP4" 37.1001629548867 0.335922079231703 0.171520430021331 1.9584960181707 0.0501718378161941 0.203956933683438 0.209898366824887
"YWHAH" 277.002701188019 -0.133357491078975 0.0681089784313962 -1.95800163429704 0.0502298209244476 0.204114857067079 0.210062239866061
"MOB3A" 38.6386203023129 0.350000236931822 0.178848061657716 1.95696969644357 0.0503510312704029 0.204529493740056 0.210490308934975
"DVL3" 74.8806442153018 0.224196456701808 0.1146587851124 1.95533605629981 0.0505434180734607 0.205017730516208 0.210998181468838
"MED27" 68.8151807710582 0.250374699320164 0.128049490983582 1.95529632642013 0.0505481045521353 0.205017730516208 0.210998181468838
"NDC80" 179.594740707114 -0.173759717773506 0.0888548618154335 -1.95554541668675 0.0505187282408922 0.205017730516208 0.210998181468838
"ZNF304" 17.4995095398349 -0.500658247254762 0.255998957256513 -1.95570424434619 0.0505000044655883 0.205017730516208 0.210998181468838
"ENSG00000288044" 12.6804808583931 0.529934935839472 0.271048457366764 1.95512987230324 0.0505677431953125 0.205019428606765 0.211001278220799
"RPL23A" 1827.74359959243 -0.316105352938476 0.161724037874808 -1.95459720825903 0.050630631100858 0.205118473966142 0.211105909959739
"ZNF704" 45.4950344657452 -0.301447183571341 0.154215266434075 -1.95471687428692 0.0506164972691338 0.205118473966142 0.211105909959739
"PUSL1" 44.3613021811514 0.308356761606749 0.157791904113427 1.95419887566025 0.0506777022441544 0.205231226210476 0.211223300954919
"BAZ2A" 135.61578942468 -0.22805969526225 0.11672900518567 -1.95375343856908 0.0507303831613187 0.20532101568862 0.211322437357178
"ECH1" 151.281175277134 0.183147619568573 0.0937491046760673 1.95359326578538 0.0507493376732069 0.20532101568862 0.211322437357178
"NDUFV1" 133.745409809839 0.193948769416847 0.0992980487808639 1.95319819269423 0.050796115159114 0.20532101568862 0.211322437357178
"NQO1" 410.117068261832 -0.161482652150836 0.0826691937374151 -1.95335946620888 0.050777015674905 0.20532101568862 0.211322437357178
"PLXNA2" 24.34503785183 0.384561776620209 0.19687410965971 1.95333849272975 0.050779499205738 0.20532101568862 0.211322437357178
"C1orf50" 45.7119571106185 0.284559219446437 0.145810139634996 1.95157360221155 0.0509888498650451 0.205866033879801 0.211887420019759
"ELAVL1" 221.022500644595 -0.143935388233346 0.0737418701792195 -1.95188144650429 0.0509522815335603 0.205866033879801 0.211887420019759
"NSL1" 92.6415310277636 -0.215707801601044 0.110523028830512 -1.95170005639126 0.0509738259161741 0.205866033879801 0.211887420019759
"B3GALT2" 13.1842501908075 0.565824344521366 0.290205927801598 1.94973393137647 0.0512078398339279 0.206437652119618 0.212481136969765
"MPST" 117.973814402052 0.250650220024348 0.12853293623302 1.95008553737494 0.0511659247440724 0.206437652119618 0.212481136969765
"MTA1" 95.8668781495054 0.233590871706373 0.119805157201826 1.94975639748848 0.0512051607803618 0.206437652119618 0.212481136969765
"SELENOH" 562.730619650218 -0.196143471995699 0.10058796652097 -1.94996955182315 0.0511797482513147 0.206437652119618 0.212481136969765
"CSRNP3" 17.9485090201022 -0.48587351431038 0.249312720150788 -1.9488516832054 0.0513131395690209 0.206471995391455 0.212523188585937
"RDH11" 286.681008621025 -0.144200387932844 0.0739891700625174 -1.94893911921166 0.051302695657547 0.206471995391455 0.212523188585937
"RELA" 87.6596145904536 0.220236323421629 0.11300436335486 1.94891875749998 0.0513051276306463 0.206471995391455 0.212523188585937
"TMEM209" 52.5586559295739 0.263112192841258 0.135008199243922 1.94886084189515 0.0513120455135478 0.206471995391455 0.212523188585937
"TMEM8B" 28.0371363715108 0.35131493259223 0.180219463353913 1.94937287046695 0.0512509119616604 0.206471995391455 0.212523188585937
"CPSF1" 79.183792999613 0.274941317788916 0.141096558999425 1.94860398962696 0.0513427353251109 0.206513181641387 0.2125669197776
"C21orf58" 25.6506022236267 0.372302138408043 0.191079219516668 1.94841772616497 0.05136500049354 0.206524862519635 0.212580280026267
"HCFC2" 20.0608630075631 -0.441781474057698 0.226970769465986 -1.9464245334195 0.0516037649690616 0.2073285728531 0.213382292872197
"SLC25A36" 75.5067529410673 -0.28390439928897 0.145855706183752 -1.94647440759912 0.051597779233075 0.2073285728531 0.213382292872197
"LMNB1" 166.395131390181 -0.22362779599177 0.114901251567699 -1.94626074947503 0.0516234258703812 0.207329474306987 0.213382292872197
"NAIP" 11.4059313498071 -0.621703304090467 0.319450877050251 -1.9461624580003 0.0516352279545652 NA 0.213382292872197
"CADM4" 49.1825435302747 0.274444703143859 0.141119118764578 1.94477336271992 0.0518022614080997 0.207891167208502 0.213914220001051
"FOXN3" 105.591566988982 -0.204021123758156 0.104900402387679 -1.94490315684546 0.0517866350319331 0.207891167208502 0.213914220001051
"ZUP1" 45.7356741820533 -0.31537710953185 0.16220500827717 -1.94431178717333 0.051857864093442 0.208036042228186 0.214064661910304
"RAB32" 171.370051214158 0.160512086207062 0.0825787512542638 1.94374562183482 0.0519261341346863 0.208184041705296 0.214219688234092
"YBX3" 380.462820389764 -0.113240258336475 0.0582606868185906 -1.94368217266435 0.0519337897232391 0.208184041705296 0.214219688234092
"METTL23" 67.0014960418804 0.247853316702142 0.127591516112934 1.94255326884557 0.0520701578339176 0.208622723253288 0.214673827712765
"MPI" 51.7107061407762 0.266975779025565 0.137442625994917 1.94245254769388 0.0520823391791044 0.208622723253288 0.214673827712765
"UBTD1" 37.7734170265505 0.330910658073141 0.170395621417283 1.94201385763764 0.0521354227193852 0.208756964770151 0.214813332134559
"ACTB" 2858.33437774586 -0.348948171240778 0.17972419096643 -1.94157597463302 0.0521884537212443 0.208890895251224 0.214952517245081
"ARID4A" 137.842740979394 -0.178175400930193 0.0917935269566551 -1.94104537473898 0.0522527738967838 0.208954802846996 0.215022381808292
"ODR4" 86.412111480449 -0.210752889947563 0.10858180560466 -1.94095952608213 0.0522631868375161 0.208954802846996 0.215022381808292
"TUBG2" 18.1123472302956 0.422058508137672 0.217435586433964 1.94107374537725 0.052249333085485 0.208954802846996 0.215022381808292
"AP2A2" 101.200761016405 0.216474418500075 0.111541048834794 1.9407601126353 0.0522873812211371 0.208973209249108 0.215033950469384
"LRCH2" 24.1874945506335 -0.404318951932279 0.208389114472689 -1.94021147868195 0.0523539940768704 0.209004511533674 0.215033950469384
"NACC1" 71.2833066926909 0.248045608376087 0.127837658420696 1.94031720731151 0.0523411514289511 0.209004511533674 0.215033950469384
"ZNF214" 13.9182029403057 -0.55756085650673 0.287345664251598 -1.94038374638057 0.052333070410252 0.209004511533674 0.215033950469384
"PRICKLE1" 27.9519642981203 -0.402783251786164 0.207617162506461 -1.94002868993853 0.0523762032800125 0.209014949640065 0.215033950469384
"FKBP10" 11.3109515589882 0.619138765089741 0.319146206145593 1.93998472539352 0.052381546236497 NA 0.215033950469384
"CRY2" 30.5621192447256 0.342122964542336 0.176369552544721 1.93980740783241 0.0524031000450504 0.209044079349496 0.215043371959953
"ISCA2" 85.8064949745794 0.229375813681238 0.118292752938759 1.93905212266036 0.0524949916977595 0.209169168404859 0.215177602477894
"ITGAE" 138.220364495072 0.169788766449928 0.0875518104429469 1.93929475119844 0.0524654576585762 0.209169168404859 0.215177602477894
"ITPKC" 18.8784818172982 0.440176429209263 0.227001925327231 1.93908676578286 0.0524907739017713 0.209169168404859 0.215177602477894
"SEPTIN10" 182.493319048356 -0.166026248727768 0.0856288673715924 -1.93890511253974 0.0525128933147287 0.209169168404859 0.215177602477894
"GANAB" 31.2944494016712 0.36789887073098 0.189890697367254 1.93742440167805 0.0526934861827479 0.209810159429403 0.215838395714073
"ARMH4" 35.9820818844257 -0.33436336209617 0.172666286070095 -1.93647161647082 0.0528099655845552 0.210194662647792 0.216236184714757
"IPO4" 70.2611901864439 0.240760033092661 0.124348252209804 1.93617544930543 0.052846216269939 0.210194662647792 0.216238116720011
"NDUFAF4" 99.4732686215624 0.201197073758995 0.103915985431548 1.93615133343972 0.0528491689529743 0.210194662647792 0.216238116720011
"PARP16" 13.814795166935 0.514005173080174 0.265580878081109 1.93539978026278 0.0529412562655301 0.210482437787704 0.216535555846487
"SMAD4" 120.188327309651 -0.183281753508754 0.0947100889121076 -1.93518721832098 0.0529673256502098 0.2105076239608 0.216562855441319
"RPL27" 1353.31097849268 -0.237345437432674 0.12267159342514 -1.9348035743704 0.0530144043178775 0.210616257303091 0.216676002420725
"LRFN4" 41.5440243435801 0.3218807806063 0.166509263937154 1.93311034470603 0.0532226060013989 0.211364682880462 0.217447354047428
"FBXL15" 38.7261531880993 0.301878524393548 0.156223519534477 1.93235004110202 0.0533163158738874 0.211579293685549 0.217670926160083
"NFKBIB" 57.969925635014 0.270456519786193 0.139955510448463 1.93244638185065 0.0533044339458145 0.211579293685549 0.217670926160083
"DMXL1" 30.7468841802383 -0.341475599337254 0.176821489460186 -1.93118834356467 0.0534597649789 0.212001383490112 0.218107955154994
"INTS5" 32.4041500475947 0.404695657809304 0.209560177654422 1.93116680057731 0.0534624281980313 0.212001383490112 0.218107955154994
"ENSG00000183889" 34.3720200583896 0.392047991274156 0.20317943266923 1.9295653409585 0.0536607167115813 0.212708608384406 0.218836947699604
"ISYNA1" 106.092915187237 0.291262470025175 0.151023937758951 1.92858479488237 0.0537824281622106 0.213111872662073 0.219253228499176
"DHX16" 79.5611191548058 0.222992632152306 0.115641636023612 1.92830748353279 0.0538168915411697 0.213169246962368 0.219313653630913
"ENSG00000293106" 23.2196513575277 -0.500285318310504 0.259519535514258 -1.92773664348292 0.0538878917766138 0.213235395408813 0.219385896269787
"FPGS" 41.5929615227116 0.344548187597858 0.178736204580593 1.92769108198501 0.0538935620157644 0.213235395408813 0.219385896269787
"TLN1" 197.685790999713 -0.22635257369902 0.117415223619975 -1.92779578934016 0.0538805316737783 0.213235395408813 0.219385896269787
"SURF1" 93.7274952799512 0.213785523772023 0.110920347322588 1.92737878065125 0.0539324420841207 0.213310107419843 0.219464157547847
"HMGB1P6" 24.13064998634 -0.698447977373903 0.362455965806533 -1.92698711916556 0.0539812352135852 0.21342395701383 0.219582685754059
"CCL2" 92.9247010471636 0.213570125395724 0.110859020928366 1.92650199872979 0.0540417225215623 0.213583940028716 0.219748679415792
"AGBL5" 76.6289179373458 0.229102132684166 0.118967821698778 1.92574873955617 0.0541357548459144 0.213798733482962 0.219918642315005
"BSCL2" 26.3731171274437 0.79634820006898 0.413575850263065 1.92551910263243 0.0541644484752423 0.213798733482962 0.219918642315005
"PIGP" 33.0696095476629 0.324847604091576 0.168714775726955 1.92542474535427 0.0541762422990951 0.213798733482962 0.219918642315005
"TIMM9" 69.7520126838865 0.231766179228496 0.120368942581045 1.92546494352101 0.0541712176223916 0.213798733482962 0.219918642315005
"MZF1" 10.1239171512897 0.637831523044665 0.331275878891804 1.92537870604513 0.0541819975827136 NA 0.219918642315005
"ZNF311" 12.973076221524 0.514710309154592 0.267354875530297 1.9251951479608 0.0542049488907232 0.213832910435408 0.219931852948334
"SAMD4B" 90.2495361713512 0.225873835824299 0.11740266735539 1.92392422516736 0.0543640822137346 0.214381391857267 0.220497399926829
"CREBBP" 151.611092345447 -0.172727380546187 0.0899078071088851 -1.92116108823566 0.0547114021127391 0.215114827252705 0.221263135092664
"DBT" 33.4684188191324 0.339247319173381 0.176488137219507 1.92221032256374 0.0545792984733376 0.215114827252705 0.221263135092664
"ENSG00000272831" 33.4337478079187 0.339208493976971 0.17654785896183 1.92134017354642 0.0546888355576627 0.215114827252705 0.221263135092664
"GLOD4" 185.778425433792 -0.164846294318469 0.0857954398641503 -1.92138760031406 0.0546828606069908 0.215114827252705 0.221263135092664
"LINC01508" 25.1058320110177 0.362396583645137 0.188622023743019 1.92128456928694 0.0546958414239634 0.215114827252705 0.221263135092664
"PTPRD-AS1" 19.8809336941109 0.438445009171635 0.228161805035137 1.92164069312177 0.0546509845043067 0.215114827252705 0.221263135092664
"TMEM243" 20.4237526741114 0.443773675164762 0.230932068086344 1.92166327891212 0.0546481406609473 0.215114827252705 0.221263135092664
"ZNF510" 34.4899262774029 -0.370649460689231 0.192843030503367 -1.92202673709154 0.0546023935433959 0.215114827252705 0.221263135092664
"ENSG00000291073" 12.2696675461979 -0.694275151508124 0.361425889850932 -1.92093364367028 0.0547400736157224 NA 0.221298936275582
"ZNF148" 102.239552130907 -0.205954445980068 0.107235710886986 -1.92057705662175 0.0547850499519341 0.215325028679912 0.22140060360597
"PRKAB1" 66.4269552706892 0.237478026461091 0.123710376199974 1.91962900571263 0.054904777547482 0.215657335721332 0.221745182774221
"TAF13" 82.9867840088523 0.194960295195336 0.101563644478401 1.91958742911 0.0549100331695075 0.215657335721332 0.221745182774221
"CABLES1" 51.0984146654056 0.25694093920583 0.133871948762101 1.91930379427307 0.0549458981215931 0.215718768959526 0.221809796972418
"CREB3" 84.4282018642256 0.214685563757493 0.111877377563525 1.91893632504562 0.0549923927757245 0.215742498616643 0.221837087331553
"PLXDC2" 100.872385330805 -0.192104938082662 0.100109193442011 -1.91895400889369 0.0549901545464403 0.215742498616643 0.221837087331553
"ACAP2" 92.075667605296 -0.239890560151835 0.125091077736297 -1.91772718320923 0.0551456130538078 0.216105163278827 0.222214332500476
"BOLA2-SMG1P6" 129.004581680924 0.188862959861939 0.0984772837576359 1.91783274939582 0.0551322217334012 0.216105163278827 0.222214332500476
"SDHAF1" 21.3204535823671 0.418582296415168 0.218247703439552 1.9179230288263 0.0551207717246646 0.216105163278827 0.222214332500476
"COL3A1" 250.874448959348 -0.160601642689547 0.0837587016615794 -1.91743233244524 0.0551830299337073 0.216138257570578 0.222251247885953
"WARS1" 137.965956787509 0.172693951221217 0.0900694877056338 1.91734132857086 0.0551945826963772 0.216138257570578 0.222251247885953
"DTL" 70.0748662388939 0.231452254476405 0.120734122926919 1.9170409231904 0.0552327328804063 0.216208279499191 0.222324691904332
"PROM1" 60.2136259947032 0.240583054799617 0.125569879315561 1.91592964898074 0.055374050988013 0.216636440902091 0.222767851694042
"TXNDC11" 33.7763758462397 0.33031281838912 0.172409551234202 1.91586148229352 0.055382729384082 0.216636440902091 0.222767851694042
"MAP3K6" 15.5825513194451 0.501503323173487 0.261838161013671 1.91531792475163 0.0554519710159216 0.216827776696054 0.222966045503702
"ATOSA" 23.1431032102032 -0.386322521809427 0.201800811369985 -1.91437546354131 0.0555721983711713 0.217218263109302 0.223369030602051
"ENSG00000291113" 90.0505520123512 0.209684936378288 0.109578029424297 1.9135673225731 0.0556754637307694 0.217242536479858 0.223401197739971
"FAH" 39.0740494303567 0.305795191950197 0.15975796253357 1.91411549759806 0.0556053997501269 0.217242536479858 0.223401197739971
"RPS13" 1568.13666179571 -0.257726405406767 0.134686368313615 -1.91352999292888 0.0556802376240677 0.217242536479858 0.223401197739971
"TALDO1" 311.259575834959 -0.161282158596029 0.0842721845355705 -1.91382434767612 0.0556426033882149 0.217242536479858 0.223401197739971
"VPS13D" 35.0056173946077 -0.342197458666419 0.178806302696023 -1.91378857180536 0.0556471763209244 0.217242536479858 0.223401197739971
"B2M" 872.721060313865 -0.234121853764976 0.122385817192022 -1.9129819053922 0.0557503689472415 0.217277744084847 0.223441715601184
"CDKN2AIPNL" 93.3064338783242 0.205612042522573 0.107478939791851 1.91304494555651 0.0557422988097711 0.217277744084847 0.223441715601184
"PLK3" 30.1225039394372 0.362272938367254 0.189350323701536 1.91324171665155 0.0557171152586525 0.217277744084847 0.223441715601184
"MKRN2" 85.7531084880401 0.216702293500263 0.113326974159711 1.91218635375252 0.0558522958025803 0.217539365398688 0.223713631937715
"POLR2B" 241.588287978298 -0.134439074933255 0.0703081885615791 -1.91213964807964 0.0558582845998881 0.217539365398688 0.223713631937715
"MRPL49" 98.1244325102509 0.205251671395358 0.107365405468104 1.91171141673128 0.0559132191583148 0.217673835314505 0.223853354292486
"NAF1" 22.3337303149812 -0.415682442850431 0.217467447110637 -1.91146973201443 0.0559442429208933 0.217688993864047 0.223873244926845
"RBMX" 563.161614533661 -0.140590846970088 0.0735613924384121 -1.91120426503339 0.0559783360053513 0.217688993864047 0.223873244926845
"ZNF232-AS1" 53.9577054130111 0.265997252848994 0.139177499796024 1.91120873157539 0.0559777622384064 0.217688993864047 0.223873244926845
"KCNJ6" 22.5874342739124 0.450823794119144 0.235927707876529 1.91085565225378 0.0560231335218062 0.217704468224811 0.223892021798314
"THAP11" 104.221531274578 0.203400640162672 0.106442450092708 1.91089776668534 0.0560177201387971 0.217704468224811 0.223892021798314
"ICAM1" 25.754966269751 0.418482585473173 0.219055903614102 1.91039172452704 0.0560827955640907 0.217856948391171 0.224050266643519
"RNF14" 81.4020594238745 -0.243473641489657 0.127528773935459 -1.90916633145768 0.0562406380781617 0.21838597483776 0.224600488119011
"GDAP1" 72.534183362414 -0.233666553351406 0.122424508600073 -1.90865829092057 0.0563061870032505 0.21838597483776 0.224602917295898
"LINC00649" 13.1830451219363 0.52231319692885 0.273674411967152 1.90852039536507 0.0563239896753422 0.21838597483776 0.224602917295898
"ME2" 111.619949821478 -0.182463716376628 0.0956117204012461 -1.90838231558743 0.0563418208262413 0.21838597483776 0.224602917295898
"RANBP3" 81.7433974617105 0.222772378095933 0.116730031227355 1.90844100488622 0.0563342413164821 0.21838597483776 0.224602917295898
"RNMT" 106.735258734525 -0.186961359362962 0.097947314810077 -1.90879514895825 0.056288522909616 0.21838597483776 0.224602917295898
"B4GALNT4" 45.7325822598122 0.300124734603795 0.157311137722158 1.90784161216781 0.0564116906581634 0.218547921692857 0.224772329966417
"MFAP1" 143.585630215016 -0.23245148217404 0.121846397234857 -1.90774193943538 0.0564245782640038 0.218547921692857 0.224772329966417
"OGFR" 33.72443771832 0.331281041171072 0.173669269096848 1.9075397903951 0.0564507235018711 0.218567151658801 0.224796283388692
"CNTRL" 87.4451662648349 -0.221316309956429 0.116040798349396 -1.90722843262463 0.0564910131361501 0.218567151658801 0.224796383705721
"RPL10A" 1547.04523803364 -0.302467424280345 0.158589495726635 -1.90723492053796 0.0564901733573271 0.218567151658801 0.224796383705721
"RMND1" 46.7261635585355 0.27868146679916 0.146197919421884 1.90619311068968 0.0566251557460854 0.219003210082513 0.225249907039825
"SKI" 36.8284063421551 -0.354893574267921 0.186231603329373 -1.90565708463697 0.0566947106347347 0.219003210082513 0.22525199064197
"SNUPN" 53.3736079768066 0.263531984786352 0.13827468881386 1.90585845498526 0.0566685724292752 0.219003210082513 0.22525199064197
"TATDN2" 48.6055628600355 0.261571108465556 0.137266793066353 1.90556727248021 0.056706371636627 0.219003210082513 0.22525199064197
"TNIP2" 55.3794670333778 0.250493212982514 0.131444306062664 1.90569847021821 0.0566893378986443 0.219003210082513 0.22525199064197
"CSNK1G2" 122.016597893791 0.271750835764403 0.142700975624805 1.90433761629564 0.056866228176917 0.219541098792318 0.225806651430816
"PCSK9" 16.0912966158419 0.447343034202265 0.235077716034371 1.90295805892915 0.0570460181383063 0.220155526585135 0.226440042137337
"ANXA6" 134.596916525859 0.210840366663202 0.11081434668749 1.90264503618649 0.0570868783855965 0.220227155217058 0.226517993469472
"MTFMT" 22.6136305776814 0.384858649054911 0.20230038595755 1.90241183788778 0.0571173346160389 0.220227155217058 0.226517993469472
"RPL39" 1480.2889547379 -0.293420218147105 0.154241606133337 -1.90234156336165 0.0571265152794226 0.220227155217058 0.226517993469472
"LBH" 46.3103041602366 0.267744319059279 0.140825235379963 1.90125241642148 0.0572689584228274 0.220696524384501 0.227002197284093
"UBR1" 58.345273089494 -0.264756783580269 0.139319414424325 -1.90035814228948 0.0573861360240378 0.221068224257281 0.22738594565096
"MAP4K3" 65.5672346996497 -0.269686067963394 0.1419328259752 -1.90009651474506 0.0574204550059966 0.221120575288435 0.227441220502646
"CASP3" 204.530632350383 -0.146337270497936 0.0770443021988934 -1.89939121156759 0.0575130581485518 0.22117913865237 0.227507160171489
"DAP" 131.099546263166 0.184173187257138 0.0969548066029468 1.89957768686365 0.0574885627120689 0.22117913865237 0.227507160171489
"MTOR" 98.7022551132359 0.182578911368288 0.0961270992937564 1.89934901510283 0.0575186022894603 0.22117913865237 0.227507160171489
"NTMT1" 121.86012407519 0.217189631448817 0.114347095150138 1.89938914638492 0.0575133294799874 0.22117913865237 0.227507160171489
"CRACD" 32.2668255760998 -0.36325331335976 0.191276436668522 -1.89910121542713 0.0575511693477407 0.221219316345651 0.227551332972569
"MARF1" 54.5120951717952 -0.285791016410541 0.150499180363307 -1.89895397251093 0.0575705279999558 0.221219316345651 0.227551332972569
"CEP104" 56.2728176983358 -0.274338576654402 0.144515925134536 -1.89832765073475 0.0576529336895203 0.221456191453408 0.227796411032266
"VIM" 3399.56166605674 -0.426313471018328 0.224602033013305 -1.89808375863221 0.0576850492971181 0.221499791523527 0.227842681447337
"NHEJ1" 27.66378456983 -0.376266431183678 0.198302014245348 -1.89744129738462 0.0577697195120098 0.221726636673608 0.228078866629104
"RIPK1" 44.6694944239987 0.272966945761278 0.143869735244987 1.89732013683391 0.0577856988799692 0.221726636673608 0.228078866629104
"PLPP6" 21.9057759596368 0.394655790413213 0.208121952915665 1.89627180066456 0.0579241131131102 0.222097956354258 0.228463669028961
"ZNF181" 30.6551145541909 -0.341010465636151 0.179830649832688 -1.89628667834667 0.0579221468528072 0.222097956354258 0.228463669028961
"THNSL1" 14.6330178881243 0.465451542820793 0.24549160850962 1.8959977721705 0.0579603391164494 0.222157002283567 0.228525828592611
"BIRC6" 116.774298534701 -0.249902306650541 0.131982825273839 -1.89344565197814 0.0582986292490687 0.22267013621583 0.228993050452214
"ENSG00000258728" 36.7728181676299 0.320354884048427 0.169136187979764 1.89406470534121 0.0582164218075176 0.22267013621583 0.228993050452214
"HTATIP2" 40.5676561597992 0.284943846713318 0.150508224793021 1.89321113251567 0.0583297975328677 0.22267013621583 0.228993050452214
"MIR762HG" 12.7745066429754 0.514185548021154 0.271642934502066 1.89287289567711 0.0583747745209037 0.22267013621583 0.228993050452214
"PDPN" 122.394707057515 0.183201388649172 0.0967754232755494 1.89305696062461 0.0583502949430668 0.22267013621583 0.228993050452214
"PFKL" 38.5812433788966 0.394767600212552 0.208564411343618 1.89278505220221 0.0583864602039633 0.22267013621583 0.228993050452214
"PRKCD" 22.4541707183792 0.424087981987118 0.223847314689642 1.89454129737989 0.0581531982105326 0.22267013621583 0.228993050452214
"RAB21" 125.613704608714 -0.177088054350759 0.0935542558702209 -1.8928914853047 0.058372301820282 0.22267013621583 0.228993050452214
"RB1" 100.629830879158 -0.192953694733039 0.101852130853356 -1.89444926793774 0.0581654021768808 0.22267013621583 0.228993050452214
"SLC35C1" 26.5261201801119 0.379057256648005 0.200216611977428 1.89323579549303 0.0583265191039086 0.22267013621583 0.228993050452214
"STXBP6" 120.76478580328 0.18008294887784 0.0950830176023523 1.89395491875286 0.0582309939322676 0.22267013621583 0.228993050452214
"TPTEP1" 13.8511344423804 -0.543144280139919 0.286739446879798 -1.89420843923022 0.0581973483908263 0.22267013621583 0.228993050452214
"ZBTB41" 39.9388328039211 -0.345199782608494 0.182371702724516 -1.89283631973289 0.0583796399267184 0.22267013621583 0.228993050452214
"ZNF121" 112.751211301693 -0.183558223988509 0.0969186221410128 -1.89394174136564 0.0582327431886609 0.22267013621583 0.228993050452214
"OSBPL10" 10.4770274380055 0.59534040588446 0.314249167852297 1.89448522633568 0.0581606335031149 NA 0.228993050452214
"CTBP2" 237.177941285229 -0.14524418051681 0.0767531076807343 -1.89235569614945 0.0584436047464468 0.222698585883894 0.229030918006364
"DDX39B" 206.999760872583 -0.217375163391499 0.114889056447017 -1.89204411728932 0.0584851029809006 0.222698585883894 0.229030918006364
"PNPLA6" 27.9114003995153 0.431364021892162 0.227983898685667 1.89208108282641 0.058480178374982 0.222698585883894 0.229030918006364
"SNHG5" 470.056580029714 -0.161605221457073 0.0854245772902654 -1.89178836563571 0.0585191840473005 0.222698585883894 0.229030918006364
"TRAF4" 126.561935319648 0.21133553198465 0.111670495712962 1.89249210935597 0.0584254439887044 0.222698585883894 0.229030918006364
"WBP2" 95.9850268995022 0.19006888957392 0.100470460934671 1.89178876861636 0.0585191303337559 0.222698585883894 0.229030918006364
"ARF5" 95.1588200418346 0.370162656433989 0.195756058506032 1.89093844276898 0.0586325619557991 0.223050477311879 0.229394249053417
"BCL2L1" 104.076309357716 0.190529715667318 0.100799626224346 1.89018275963904 0.0587335216291352 0.223354893125841 0.229708757446908
"ATR" 42.7744956852834 -0.303151726611485 0.160438764395613 -1.88951671220782 0.0588226255704965 0.22353435944442 0.229896197801947
"NHP2" 314.372104955977 0.161067826859809 0.0852385658616279 1.88961211667121 0.0588098554619059 0.22353435944442 0.229896197801947
"CNOT1" 244.220210318182 -0.132011501136257 0.0698742648757059 -1.88927212860246 0.0588553741704126 0.223579158217875 0.229943704683984
"ZNHIT6" 64.8877113193326 0.228283619172551 0.120925360639032 1.88780598185677 0.0590520018467159 0.224246245531833 0.230631218125369
"CTDSPL2" 119.041694198875 -0.186725577717966 0.0989400140395208 -1.88726047323361 0.0591253000758566 0.224444688935645 0.230836748477977
"FNBP1" 131.242340041062 -0.174917790844041 0.092694853533124 -1.8870280730476 0.0591565498679969 0.224483428474537 0.230878027202395
"ARRB1" 34.9946865194758 0.31561354064921 0.167292157924329 1.88660092956641 0.0592140216548491 0.224621610594692 0.231021581341036
"CASP9" 21.0317123008379 0.377070760585562 0.199904980964954 1.8862499511789 0.0592612801692651 0.224641107166152 0.231044502224167
"EPS15" 87.7175337310519 -0.23399874784979 0.124054272847497 -1.8862610894302 0.0592597799459849 0.224641107166152 0.231044502224167
"CDK16" 59.7797846537378 0.264955388370697 0.140522729041293 1.88549845408168 0.0593625729659493 0.224945138837578 0.231358635161532
"ZCCHC10" 108.455035841817 0.186018917909394 0.0986888571682211 1.88490294899568 0.059442941905056 0.225169695064358 0.231591029069035
"HAUS4" 87.5796729378387 0.203753124486023 0.108140273890046 1.88415580205756 0.0595439039943844 0.225234181730933 0.231663087481219
"MRPS18B" 146.54106191353 0.161359745811358 0.0856392764420807 1.88417922844652 0.0595407362234823 0.225234181730933 0.231663087481219
"NGF" 14.2602739887182 0.489185916794913 0.259606438719673 1.88433661047654 0.059519458283418 0.225234181730933 0.231663087481219
"RTL8B" 40.3755411640941 0.322633117869993 0.171235191149709 1.88415194157093 0.0595444260318018 0.225234181730933 0.231663087481219
"CTBP1-DT" 14.7029671700915 0.478818066564259 0.254189504054815 1.88370510554599 0.059604875454101 0.225382916153455 0.231817498892543
"PIGW" 16.789698459573 0.440833997627527 0.23405487694038 1.88346426868012 0.0596374777533806 0.225426284619175 0.23186353641861
"RPL30" 1769.1885887724 -0.30943223829371 0.164323127103353 -1.883071748623 0.0596906452425848 0.225547330075328 0.231989469118936
"ATP6V1F" 146.06281123521 0.21064494360111 0.111923669566458 1.8820410768969 0.0598304386213188 0.225971302731383 0.232428415137906
"BNIP3L" 124.018442457 -0.174074193603617 0.0924975885781454 -1.88193223498526 0.0598452170447322 0.225971302731383 0.232428415137906
"ATAD3B" 24.5103618315871 0.462371966102316 0.245813964894216 1.88098331313802 0.0599741888101053 0.226378157125758 0.232848328321848
"C11orf98" 255.290170069613 0.166644366168554 0.0886132764968317 1.88058012023189 0.0600290581024651 0.226480184296317 0.232957566389393
"GRIA1" 210.061843073276 -0.147223134710048 0.0782938763326383 -1.88039143808077 0.0600547495749667 0.226480184296317 0.232957566389393
"ZBTB22" 25.1221995490061 0.372079946196089 0.197881519343498 1.88031680487658 0.0600649143502653 0.226480184296317 0.232957566389393
"C6orf62" 194.853701276212 -0.182522164942383 0.0971659205853429 -1.87845865960865 0.0603184473494873 0.227034889864849 0.233535292338549
"CTTNBP2NL" 157.14062807033 -0.163751990207395 0.0871705026119677 -1.87852524994979 0.0603093461867849 0.227034889864849 0.233535292338549
"LCOR" 163.278300238218 -0.201872020509912 0.107444022901479 -1.87885761402492 0.0602639377059282 0.227034889864849 0.233535292338549
"SMAGP" 19.2428892721756 0.447819542833065 0.238388937849846 1.87852484629607 0.0603094013522893 0.227034889864849 0.233535292338549
"TARS2" 41.4400621273604 0.30140224228861 0.160427237180998 1.87874732236746 0.0602790029079095 0.227034889864849 0.233535292338549
"PTAR1" 134.630648718152 -0.222407139465458 0.118424931106221 -1.87804322441168 0.0603752522161712 0.227168541583738 0.233674199738568
"ISG15" 61.4566030079159 0.281182322628263 0.149734381006901 1.8778741444512 0.0603983841940062 0.227175445767794 0.233682729698639
"FRYL" 105.456165322121 -0.238778558936016 0.127172041779527 -1.87760262078655 0.0604355469559361 0.227222469199728 0.233733953815702
"MTF2" 179.123439454923 -0.16121214400621 0.0858666228423593 -1.87747157940723 0.06045348903992 0.227222469199728 0.233733953815702
"SETD4" 34.7664296425271 0.30659028518001 0.163344000648444 1.87696079417002 0.0605234675076777 0.227325291515633 0.233842573768418
"SLC35F1" 52.5482959202382 0.247300852742604 0.131745826770592 1.87710577863865 0.060503597562565 0.227325291515633 0.233842573768418
"TMEM62" 12.1210848880551 0.563800774868242 0.300473801481531 1.87637248934295 0.0606041494726981 NA 0.234073307856156
"PGAP6" 77.00814443585 0.218261626077715 0.116371472149245 1.87555955120854 0.0607157850144058 0.227967363163909 0.234423394007903
"C2orf76" 21.4748739009254 0.431175482144401 0.230050873356891 1.87426144423062 0.0608943989063937 0.22855754860468 0.235031751879983
"AEBP1" 96.6652407554568 0.221490287391906 0.118276332920719 1.87265095156756 0.061116600548843 0.22922276920351 0.235720197606769
"TAOK2" 21.1063552920543 0.382804659212537 0.20443398921906 1.87250985354664 0.0611360999703747 0.22922276920351 0.235720197606769
"UBE2E3" 452.654354389624 -0.127155648673893 0.0679063061751817 -1.87251605684253 0.061135242580891 0.22922276920351 0.235720197606769
"RTL8A" 85.6196330457945 0.197658896657318 0.105569540094065 1.87230991516302 0.0611637398184192 0.229245823135305 0.235745363759913
"LINC00342" 47.6699106102402 -0.334457683711444 0.178666682969363 -1.87196447682859 0.0612115182332369 0.229263786865849 0.235766751497869
"RGPD6" 49.4503116948425 -0.691051380328704 0.369144882811258 -1.87203294019935 0.0612020464429806 0.229263786865849 0.235766751497869
"SMAP2" 35.1384686150653 0.296589038300306 0.15845961994813 1.87170105795654 0.0612479731060608 0.229319806641752 0.23582581644906
"ENTPD6" 42.9883970333217 0.311971750556418 0.166722433166708 1.87120440021694 0.0613167551107256 0.229416284379555 0.235927941959463
"UBE3B" 59.9946237429949 0.249489813483011 0.133322499559347 1.87132565251639 0.0612999570114162 0.229416284379555 0.235927941959463
"NAPA" 23.01399171633 0.712388131004177 0.380860180592623 1.87047154652842 0.061418364649627 0.22971588208891 0.236237499027811
"C1orf159" 10.2195058100144 0.617336174489927 0.330269461625576 1.86918939296239 0.0615964694676271 NA 0.236840970411682
"DCAF15" 14.0036544245964 0.513000026406042 0.274504880253457 1.86881933003295 0.0616479546003333 0.230424650785034 0.236887762142581
"TCEAL9" 436.630142201451 -0.14537223923413 0.0777892103488162 -1.86879695245991 0.0616510690297635 0.230424650785034 0.236887762142581
"CACNG4" 48.735309132243 0.289269648413462 0.154841272499935 1.86816889155688 0.0617385334088644 0.230589963540741 0.237060682270763
"HSF1" 92.4329271967384 0.247738263263043 0.132609426211089 1.86817988993249 0.0617370008811698 0.230589963540741 0.237060682270763
"VAC14" 44.3051496151987 0.310920656550084 0.166453771270924 1.86790995587611 0.0617746229355631 0.230643998198688 0.237117717325025
"SIAH2" 53.9467018069325 0.250767100255685 0.134324895148647 1.86686987529884 0.0619197616125415 0.231105002491596 0.237593147135958
"SKIC2" 23.4712151488425 0.393563528512567 0.210864181432102 1.86643139598033 0.0619810339830797 0.231252777019066 0.237746556322593
"UBL7" 62.2908798997983 0.263375006659741 0.141140677591873 1.86604606944941 0.0620349202828018 0.231372900229597 0.237871538419562
"RBM41" 79.7417569185155 -0.231900403733171 0.124284492359607 -1.8658836619953 0.0620576438942633 0.231376751981862 0.237876983083881
"ADARB1" 28.3561431161944 0.342833306082519 0.183804179591389 1.8652095226815 0.06215204128543 0.231590789279664 0.238101485668241
"PLEKHO2" 20.9331570286912 0.425863636518172 0.228344047383569 1.86500870680817 0.0621801837908464 0.231590789279664 0.238101485668241
"PXYLP1" 15.6494941908801 0.457209612680824 0.245150793688672 1.86501379743219 0.0621794702562947 0.231590789279664 0.238101485668241
"TMEM205" 80.6986470184944 0.213055203281514 0.11424940631905 1.86482547389823 0.0622058714027699 0.231605595201866 0.238118189949718
"DDAH2" 117.994826016647 0.254473422633451 0.136562487473423 1.86342111469649 0.0624030416226825 0.232015770299461 0.23854582771615
"PPP2CA" 284.025894453896 -0.163004465040264 0.0874740686608221 -1.86346042359489 0.0623975156802271 0.232015770299461 0.23854582771615
"TOR1AIP2" 136.292908695547 -0.1795894458704 0.0963752258790119 -1.86343994768795 0.0624003940793347 0.232015770299461 0.23854582771615
"USP8" 160.695047891145 -0.172435129794898 0.0925208710102156 -1.86374304426792 0.0623577975182045 0.232015770299461 0.23854582771615
"MAMDC4" 12.8759535094112 0.584152309591478 0.313724618429593 1.86199066083995 0.0626044066466823 0.232683346933854 0.239233677144714
"PIP4K2C" 25.8311573073182 0.379251417728656 0.203735046010518 1.86149327351896 0.0626745496552156 0.232862912285679 0.239419781542982
"GABARAPL2" 217.560193214771 0.154657443426966 0.0830946993535926 1.86121912264045 0.0627132389837424 0.23292552933133 0.239485645175263
"GSK3B" 101.196848551676 -0.21563001624627 0.11590735075715 -1.86036532487106 0.062833857069023 0.233292291456759 0.239864221549645
"DNAJB14" 90.0387116872511 -0.200308380501183 0.107688924844684 -1.86006481901534 0.0628763558690147 0.233368854577168 0.239944425712036
"AFG1L" 10.6611880906767 0.556736934946697 0.299419116203204 1.85939008172364 0.0629718666390902 NA 0.240226806591077
"ACOT2" 26.748327949024 0.482506447375611 0.259605115537735 1.85861687038087 0.063081464095212 0.234048687827348 0.240562714510634
"ITGB5" 57.5963484236106 0.249123907861332 0.134133837006114 1.85727862127717 0.0632715243812418 0.234672235943917 0.241205135281989
"VWA5A" 21.8298890986401 0.391980359830601 0.211114801777502 1.85671661356893 0.0633514825949492 0.234887127160349 0.241427527186076
"AXL" 187.40572338953 0.175121979776974 0.0943546108323028 1.85599811426512 0.0634538268423391 0.235184840488961 0.241735049649116
"TSR1" 188.795972629264 -0.155686482816452 0.0838961197406116 -1.85570540446686 0.0634955600620867 0.235257776721875 0.241811536034536
"GSTM2" 13.0253415299406 0.688829774167046 0.371273815527601 1.85531471749005 0.0635512977498265 0.235382532325486 0.241941285603329
"ORAI1" 51.5078599255291 0.264031454681321 0.142338533768632 1.85495415535542 0.0636027735125764 0.235409710290997 0.241972255210027
"PIM3" 81.4702977405851 0.236122047811608 0.127285223121914 1.8550625282359 0.0635872980060166 0.235409710290997 0.241972255210027
"MRPS18C" 356.615704501239 0.177968702689987 0.0959577306271047 1.8546572696845 0.0636451843385406 0.235484974449952 0.24205113362539
"POLL" 20.2347359967295 0.385562971298748 0.207972670974664 1.85391171586058 0.0637517914843966 0.235797628212226 0.242374022374795
"TMEM231" 25.6995624648229 0.366575038958504 0.197766019457983 1.85357949744438 0.0637993430590502 0.235891713140689 0.242472247990931
"SEPTIN6" 39.3707050519917 0.276987953641394 0.149451644077946 1.853361703381 0.0638305325737743 0.235925256744439 0.242508243184336
"COX4I1" 884.027778709841 -0.228754395384276 0.123488644722398 -1.85243263377386 0.0639637228080506 0.23633565334031 0.24293160846078
"A2M" 303.748693134369 -0.116205092572535 0.0627386019966374 -1.85221042347682 0.0639956125805503 0.236371606439311 0.242970081630202
"C6orf136" 17.8490323473216 0.448326453970036 0.24211656071032 1.85169677222714 0.0640693777854692 0.236480295099516 0.243084836001546
"DOP1A" 18.2705397773633 -0.432105866893499 0.233341772769128 -1.851815308359 0.0640523486409999 0.236480295099516 0.243084836001546
"DENND1A" 33.5622429806917 0.317799228768474 0.171675280567449 1.85116475545013 0.0641458544582932 0.236598834545855 0.243209715070052
"SPCS2" 218.839237226511 0.132401318523123 0.0715175668953945 1.8513118422608 0.0641247033989537 0.236598834545855 0.243209715070052
"SCOC" 208.585229493438 -0.161955989294429 0.0875010974389481 -1.85090237762366 0.0641835986489055 0.236656220804658 0.243270218096972
"ERCC6L2" 83.7461930497114 -0.212702565414276 0.11498396113865 -1.84984552026169 0.0643358178988464 0.237135511239459 0.243764418954367
"GOLGA5" 55.6208714325226 -0.246419742317788 0.133299903559955 -1.84861155737413 0.0645139226444363 0.237627766867473 0.244273469056553
"SF3B5" 190.100127674522 0.154626056639004 0.0836412151363794 1.84868257098946 0.0645036618292666 0.237627766867473 0.244273469056553
"ZNF584" 22.8747616893697 0.379242092358343 0.20520173021883 1.84814276153478 0.0645816931426594 0.237795278133499 0.244447181569808
"CYRIB" 132.129431768446 -0.176242705813216 0.0953849252408636 -1.84769978451178 0.0646457851748456 0.237805578062346 0.244462313105248
"NR2C2AP" 21.5394424147771 0.379921718054685 0.205612868326168 1.84775262923723 0.0646381365912105 0.237805578062346 0.244462313105248
"PPIA" 1941.85748357331 -0.2954197994379 0.159888512279673 -1.84766119357693 0.0646513711803509 0.237805578062346 0.244462313105248
"ATP6V0D1" 96.5088252561758 0.23778686406436 0.128741523813769 1.84700986146731 0.0647457110673014 0.237988456221538 0.244653336642128
"TBCA" 611.603165320995 -0.230743908725262 0.124924452979171 -1.84706759343373 0.0647373445002753 0.237988456221538 0.244653336642128
"COX16" 276.903211453939 0.126635124795706 0.0685767086461156 1.84662004484928 0.064802226986001 0.238045435372983 0.244714934317677
"SLC22A17" 60.1956008356805 0.266483371730393 0.144310667473615 1.84659510205035 0.064805844597651 0.238045435372983 0.244714934317677
"GAS6" 22.7624284229117 0.408529840761057 0.221350014997982 1.84562824974185 0.0649462017599715 0.238424971302785 0.245108127539021
"STARD10" 33.0188677665958 0.323387626532493 0.175223194400704 1.8455754538578 0.0649538733107616 0.238424971302785 0.245108127539021
"FAM174C" 37.0453640801291 0.326680141600361 0.177060821310293 1.84501652699252 0.065035134511404 0.238641135133521 0.245331862146735
"ENSG00000239922" 59.1477946907873 0.242639970492746 0.131554570072311 1.84440548404646 0.0651240686947017 0.238721113665424 0.245418613245035
"ENY2" 420.354875554664 -0.145631809316878 0.0789577170763422 -1.84442781161049 0.0651208172668713 0.238721113665424 0.245418613245035
"PITPNM1" 25.4169486582036 0.407727308787361 0.221052990196308 1.84447769028266 0.0651135542217999 0.238721113665424 0.245418613245035
"NCS1" 79.0699070863035 0.262124728026816 0.142148831307639 1.84401606130356 0.0651807995059691 0.23884699015121 0.245549530122689
"HUS1" 33.0391255951715 0.324079595628438 0.175853223227454 1.84289824025155 0.0653438692878568 0.23928014201633 0.245997857204386
"TRIM52-AS1" 41.6567164931322 0.281341035955094 0.152652890233099 1.84301152454755 0.0653273278626628 0.23928014201633 0.245997857204386
"AIG1" 43.8101333542666 0.277347720195484 0.150571411482802 1.84196799023274 0.0654798322116044 0.239695734454765 0.246426628404036
"CAPZA2" 219.087525898408 -0.159320456095386 0.0865182268739719 -1.84146695848798 0.0655531583035471 0.239767078213181 0.246504504208135
"MEA1" 244.341796310412 0.136586625856926 0.0741764669956268 1.84137410945953 0.0655667542090418 0.239767078213181 0.246504504208135
"SCARB2" 180.167405774123 -0.146643574739674 0.0796277000364261 -1.84161509967752 0.0655314707663896 0.239767078213181 0.246504504208135
"PNPLA2" 22.1605871002083 0.465096154246722 0.252631652250474 1.84100507637736 0.0656208147958733 0.239882533045778 0.246624711548543
"ARAP1" 21.5492445408035 0.386171473967655 0.209779799622608 1.8408420384726 0.0656447103302694 0.239887675605681 0.24663150590437
"ENSG00000267102" 21.3371235809257 -0.419731546200922 0.228060198783275 -1.84044190279687 0.0657033863376367 0.239937700124468 0.246685948838618
"LENG1" 24.9576795292762 0.357943518585044 0.194476811414789 1.84054600639048 0.0656881163983118 0.239937700124468 0.246685948838618
"RPL31" 2183.95699769195 -0.325724986055645 0.17707244199789 -1.83950129325899 0.0658414878627908 0.240359736835178 0.247121362512915
"GCNT4" 30.663454484854 0.337837108323264 0.18371360314453 1.83893354950685 0.0659249604677849 0.240582125661944 0.247351514980943
"MLLT10" 69.3069503669913 -0.227949374096734 0.123981588862999 -1.83857438985251 0.0659778109897638 0.240692650419908 0.247466656873263
"SBF1" 35.3703601288544 0.363298625473215 0.197627781472693 1.83829734243823 0.0660186025050143 0.24075912236615 0.247536506236061
"CASD1" 32.5058766148539 -0.341829096086827 0.186081951032807 -1.83698147074221 0.0662126308266499 0.240890940281655 0.247682558829908
"ERC2" 15.7092737245041 -0.488184440094378 0.265630789116151 -1.83783077902506 0.0660873446770115 0.240890940281655 0.247682558829908
"PRPF31" 183.03792210837 0.171650332878854 0.0934251215554447 1.83730382172406 0.0661650560335617 0.240890940281655 0.247682558829908
"RANGAP1" 166.681846372083 0.24414688039146 0.132906652484611 1.83698013475834 0.0662128280590431 0.240890940281655 0.247682558829908
"RPGRIP1L" 43.2901430181932 -0.283201419365148 0.154116649582811 -1.83757835465387 0.0661245607709322 0.240890940281655 0.247682558829908
"SRBD1" 54.7479377808696 -0.260902762659019 0.14201971001694 -1.8370884057424 0.0661968454948562 0.240890940281655 0.247682558829908
"TPBG" 104.525749189137 -0.18410335304342 0.100187892703429 -1.83758085009726 0.0661241927716618 0.240890940281655 0.247682558829908
"LOX" 17.5728762705998 -0.498917592038373 0.271622024214878 -1.83680831287703 0.0662381982987493 0.240901077822284 0.247694481648973
"MRPL2" 75.2967904912297 0.208342817567143 0.113458933398594 1.83628394280079 0.0663156733156727 0.241018496510487 0.2478182089166
"PHLDB1" 167.961050674616 0.165379846690069 0.0900555750680606 1.83641986145867 0.0662955843418612 0.241018496510487 0.2478182089166
"ACIN1" 210.025909680998 -0.162247739933915 0.0883805761539826 -1.83578504456948 0.0663894541846925 0.241040268137548 0.247845083726605
"BOLA1" 18.2132621083245 0.42566125124793 0.231854334488407 1.83589947622572 0.0663725251868162 0.241040268137548 0.247845083726605
"TRMT44" 14.5159762325767 0.457012738909856 0.248944791265461 1.83579956257258 0.0663873061970382 0.241040268137548 0.247845083726605
"DTX3" 52.4074502835539 0.254388060312298 0.13868052344682 1.83434597728388 0.0666026533124984 0.241567665040605 0.248391859347815
"PLXNA1" 127.262044700306 0.17226412680057 0.0938967018830721 1.83461317965233 0.0665630244660771 0.241567665040605 0.248391859347815
"STRADB" 55.4067730107486 0.249980025857917 0.136272178209904 1.83441718729164 0.0665920902407622 0.241567665040605 0.248391859347815
"CTR9" 170.919038338666 -0.160451186913614 0.0874880929974282 -1.83397741814226 0.0666573462881699 0.241683858890519 0.248512830936129
"CCSER2" 80.7528544934014 -0.209989752163393 0.114568692391992 -1.83287203318095 0.0668216036684892 0.242197093554799 0.249042064940704
"PCBP1-AS1" 26.1683563033919 -0.372935132039059 0.203490549927343 -1.83269017736802 0.0668486588758941 0.242212854697406 0.249059768104182
"SHPK" 13.9653321345542 -0.518295464598147 0.282862368762986 -1.83232385016345 0.0669031858010039 0.242328109656811 0.249179777402939
"TAGLN" 1946.77175504219 -0.25447414674738 0.138901902433365 -1.83204219877016 0.0669451338301081 0.242397740178467 0.249252872406464
"PSMF1" 132.250116272834 0.171544646366102 0.0936482251782609 1.83179815783549 0.0669814978150292 0.242447111365089 0.249305134867539
"HSPG2" 83.8956130871808 0.233052796725384 0.127314947039686 1.83052188407021 0.0671719374535857 0.243053954144301 0.249930640988583
"POLD1" 51.812201016523 0.296947105241465 0.162247955605675 1.83020552790916 0.067219211511184 0.243142532787318 0.250023223095896
"BCAP31" 139.724233401265 0.191017729103876 0.104391587124135 1.82981918721794 0.0672769807045855 0.243186564952834 0.250071493524435
"WASHC1" 16.2075819506712 0.503650121512647 0.275226708624116 1.82994638867151 0.0672579558698235 0.243186564952834 0.250071493524435
"RBPMS2" 29.6303334682794 0.323125836945629 0.176611293373135 1.82958762587705 0.0673116254540833 0.243229372872191 0.250117008259665
"HNRNPAB" 548.034620346833 -0.129139898979394 0.0705927708483304 -1.8293643588074 0.067345043168315 0.243267719429873 0.250157934802863
"ASMTL" 48.5492566065909 0.277170151650356 0.151557487923136 1.82881199370978 0.0674277776227892 0.243484124543769 0.250381963729985
"BOLA3-DT" 14.9640524062351 0.473442526515285 0.259076076071257 1.82742665279934 0.0676356449939486 0.244152089729425 0.25107034973485
"MDH1" 288.77386416625 -0.120602689808908 0.066012497422946 -1.82696753671051 0.067704650558794 0.244179047076308 0.251102558108681
"ZNF275" 33.3122537327044 0.339393232706748 0.185773306493591 1.82692141897392 0.0677115852963008 0.244179047076308 0.251102558108681
"ZNF737" 17.74538632803 -0.472137200708177 0.258433417401996 -1.82692008430846 0.0677117859990361 0.244179047076308 0.251102558108681
"TMTC3" 123.202939991103 -0.186508221841201 0.102104623538076 -1.82663835758281 0.0677541621207791 0.24424928940262 0.251176286268466
"FBN2" 202.366462581569 -0.178197963101184 0.0976354436353548 -1.82513600047449 0.067980508715812 0.2449824616458 0.251931749193746
"HLA-C" 182.804848323541 0.149082143562347 0.0816928068601586 1.82491151047785 0.0680143839416518 0.24502176072462 0.251973659951056
"FDFT1" 677.988703870075 -0.149363918663681 0.0818695487474261 -1.82441360614409 0.0680895665478196 0.245209792831057 0.252168524070631
"GPM6B" 262.984401802942 -0.126468959450102 0.0693432675708591 -1.8238102108596 0.0681807696641784 0.245372560731374 0.252338904232753
"RUBCN" 40.618896257439 0.285125721549138 0.156327987144878 1.82389427994679 0.0681680566136206 0.245372560731374 0.252338904232753
"HELLS" 195.968687944825 -0.139255743469648 0.0763744335961838 -1.82332931208286 0.0682535293573662 0.245468778710393 0.252440844254505
"MOB2" 15.4847533074715 0.496069815004487 0.272065681591565 1.82334578952595 0.0682510352744444 0.245468778710393 0.252440844254505
"EFNB1" 65.80985871144 0.23158790809859 0.127050913221167 1.8227960919529 0.0683342798617118 0.245676361066693 0.252655817528435
"DHX40" 117.505899570267 -0.169199778392922 0.0928563859909546 -1.82216631185069 0.0684297544894849 0.245936722081986 0.252925070714859
"H2BC12" 12.8545016769984 0.501364698776747 0.275204068661573 1.82179246555142 0.0684864814143221 0.246057695266613 0.253050976661919
"RPA1" 182.060731145924 -0.144397554306942 0.0792855725889531 -1.8212336695297 0.0685713444199595 0.246279640042999 0.253280725039123
"SMYD2" 88.3530695771766 0.207414129687059 0.113901197923155 1.8210004237795 0.0686067924479465 0.246324017180157 0.253327858622279
"CLDN4" 22.8250173818048 0.358134371839623 0.196716274987775 1.82056300050354 0.0686733114043249 0.246479883159466 0.253489651286179
"TENM2" 35.95058911508 0.317056638935901 0.174229668129726 1.81976262905942 0.0687951611018845 0.246834168676018 0.253855508547139
"CLN5" 48.1821620330999 0.259249160489549 0.142504094679417 1.81924007919048 0.068874810661477 0.24690334201903 0.253931133004247
"HSPA2" 17.1560333715226 0.435379025942412 0.23932699324839 1.81918061156831 0.0688838798020656 0.24690334201903 0.253931133004247
"RTCA" 83.9993320168551 0.19791011419622 0.108777886021403 1.81939658357838 0.0688509475669942 0.24690334201903 0.253931133004247
"SLC30A5" 49.6400144843176 -0.26242859174392 0.144278380973775 -1.81890446768751 0.0689260061257663 0.246971349460379 0.254002569109012
"RRP12" 70.3326647840802 0.222758505743397 0.122494285177248 1.8185216185479 0.0689844455722371 0.247097743760595 0.254134054523127
"ENSG00000275740" 14.3013275228432 0.638881610697619 0.351391184421462 1.81814922804477 0.0690413276235174 0.24721847658948 0.25425971775864
"LINC01963" 23.5618967078797 0.368708997809272 0.202835686597501 1.81777183292663 0.0690990134275823 0.247342005446987 0.254388257148824
"ARL6" 13.4339758358588 0.501359594019353 0.275874775392982 1.81734481996467 0.069164331182598 0.247409765501265 0.254460929813802
"MRPL39" 107.100922618476 0.194342820569046 0.106933452322842 1.81741836953236 0.0691530771075817 0.247409765501265 0.254460929813802
"INA" 58.9666144568669 0.24647792890665 0.135659415786742 1.81688773666927 0.0692343048172209 0.247577046424839 0.254634468902862
"FAM120B" 41.0563063937724 0.279569289766036 0.153935812385393 1.81614197134392 0.0693485968160292 0.247902641500195 0.254970837025941
"ZXDB" 13.1733859940954 -0.531847773786326 0.292973195971999 -1.8153461855847 0.0694707255190708 0.248256023153075 0.255335787078981
"DPH5" 68.366521466837 0.213341314462902 0.117558979869144 1.81475983119601 0.0695608258947539 0.248439301360299 0.255527276846831
"SGK1" 24.806567665227 0.360553198654673 0.198683721597315 1.81470930661058 0.0695685940904859 0.248439301360299 0.255527276846831
"GORASP1" 53.2362666533251 0.252502058520975 0.139198624358118 1.81396949636054 0.0696824221092737 0.248762515608977 0.255861205285153
"CENPN" 190.162199296483 0.150677352640201 0.0831209303689948 1.81274862987344 0.0698706003051911 0.249053180619288 0.256167623137557
"ENSG00000280145" 16.4967973547976 -0.471316147809829 0.25994809900025 -1.81311634754203 0.0698138783135746 0.249053180619288 0.256167623137557
"MARCHF9" 31.9909529632196 0.315353459197496 0.173963857790241 1.81275273613291 0.0698699666886699 0.249053180619288 0.256167623137557
"MTMR2" 108.768966264535 -0.17992059897141 0.0992564641336784 -1.81268394498814 0.0698805821312018 0.249053180619288 0.256167623137557
"SUPT4H1" 161.56587729842 0.169531358380257 0.0935121048611105 1.81293489898505 0.0698418627881268 0.249053180619288 0.256167623137557
"LPCAT4" 32.6880863264141 0.313935040739821 0.173204536653104 1.81251049658459 0.0699073535398653 0.249065377491564 0.256181657245204
"ZFAND2B" 35.0633309688915 0.319839622551591 0.176477797830141 1.81235048535361 0.0699320584129211 0.249070206040277 0.256188111626863
"USP31" 49.2844783277001 -0.260256975919188 0.143646947323511 -1.81178215596226 0.0700198633445398 0.249299693690322 0.256425645819984
"TRPM7" 58.2996451317821 -0.258319844218983 0.142592097214857 -1.81160000634361 0.0700480239714536 0.249316740641807 0.25644466743123
"MORN2" 101.962033574748 0.211037324712509 0.116518133157756 1.81119727027193 0.0701103206174336 0.24945523349772 0.256588607018769
"RPL26" 1874.26916958014 -0.296770254439872 0.163893463170949 -1.81075101287185 0.0701794023899135 0.249617767686965 0.256757276240424
"DKC1" 192.842587835819 -0.16667368164302 0.092068283771979 -1.81032680109268 0.0702451232189198 0.249768243125406 0.256831094689307
"ASAP3" 69.4090000728824 0.256473887289451 0.141741621742007 1.80944654179473 0.0703816581326166 0.249842678833109 0.256831094689307
"CTSV" 38.4104453664636 0.29084963527576 0.160753823549856 1.80928595571201 0.0704065897227268 0.249842678833109 0.256831094689307
"ENSG00000263272" 12.6581246231981 0.516086243627116 0.285222216846621 1.80941810681123 0.0703860722424033 0.249842678833109 0.256831094689307
"EVA1B" 86.3930698782892 0.362321236754951 0.200221316146361 1.80960371117576 0.0703572640120747 0.249842678833109 0.256831094689307
"LINC01224" 19.6001381221143 0.427586213423702 0.236255920392629 1.80984337964147 0.0703200786358089 0.249842678833109 0.256831094689307
"ZFYVE21" 57.1747224729615 0.238039076238351 0.131534158580254 1.80971299628692 0.0703403060555391 0.249842678833109 0.256831094689307
"DGKQ" 12.0620751080721 0.525499780812985 0.290396792186445 1.80959223707814 0.0703590446618633 NA 0.256831094689307
"SH3BP5L" 11.488415172141 0.524154153213628 0.289639828928157 1.80967567600532 0.0703460967300114 NA 0.256831094689307
"DOLPP1" 48.0168583905766 0.244696150482042 0.135307652167889 1.80844280838178 0.0705376104127732 0.25022437322017 0.257225002569897
"ZNF286A" 145.15090822469 -0.200481283003704 0.110875029392917 -1.80817343726009 0.0705795114082069 0.250289776659356 0.257293772244218
"ACAT1" 93.7971521158997 -0.197313875663958 0.109164331772359 -1.8074940088986 0.0706852879852173 0.25030846501797 0.257320651200428
"GLRX3" 424.304246824131 -0.198675586569343 0.109915073187524 -1.80753722676767 0.0706785557559052 0.25030846501797 0.257320651200428
"KHDRBS3" 50.6951905928823 0.264153174668959 0.146105091779805 1.80796693291884 0.0706116472247877 0.25030846501797 0.257320651200428
"TLK2" 143.032906902836 -0.192388197640697 0.10643170147759 -1.80762117836861 0.0706654797647195 0.25030846501797 0.257320651200428
"TMEM50A" 202.3271220683 -0.147639224944221 0.0816866026745887 -1.80738603528861 0.0707021097871137 0.25030846501797 0.257320651200428
"GABPB1-AS1" 102.43258657456 -0.185374327134441 0.102617879736561 -1.80645251695252 0.0708476846825564 0.250657463518683 0.257682490933363
"OTUD5" 57.7069761696406 0.237890673467951 0.131687989356836 1.80647206043473 0.070844634512066 0.250657463518683 0.257682490933363
"PIGS" 88.0859809236037 0.190576157763213 0.105556951634907 1.80543445800106 0.0710067231186684 0.25113684201155 0.258176838275171
"CD320" 56.5096589047929 0.251594807622097 0.139386252454597 1.80501881061799 0.0710717385292041 0.25117639035116 0.25822209077137
"CNKSR3" 25.7284324832112 -0.38006068641002 0.210570272068282 -1.80491140879933 0.0710885462145076 0.25117639035116 0.25822209077137
"IER2" 37.7236844255578 0.307886210622419 0.170579294257896 1.80494480271991 0.0710833199343242 0.25117639035116 0.25822209077137
"GBAP1" 24.2476501798869 1.41423938865859 0.78366876579667 1.80463921797481 0.0711311569006169 0.251243725383735 0.258292844862533
"ADGRV1" 69.6784680244886 -0.268752893789769 0.149024518016421 -1.80341394400722 0.0713232293383826 0.251505747885133 0.258569863244279
"ECPAS" 140.781704515954 -0.159764646421869 0.0885651269542542 -1.80392273930111 0.0712434196671218 0.251505747885133 0.258569863244279
"EPS8" 103.782300309306 -0.188815161664952 0.104692550849231 -1.80352050010575 0.071306508876512 0.251505747885133 0.258569863244279
"LLGL1" 27.9682539710146 0.395863265551086 0.219490468122893 1.80355561194321 0.0713009999366019 0.251505747885133 0.258569863244279
"SCO2" 34.5951171513383 0.309705779816559 0.171732865468803 1.80341589812242 0.0713229226755908 0.251505747885133 0.258569863244279
"PARP8" 22.8473492573332 -0.371829171291238 0.206202532206181 -1.80322310940123 0.0713531825608022 0.25152822153869 0.258594494149275
"ERBB4" 66.7507131871273 -0.24552689014626 0.136172005006717 -1.80306436799656 0.0713781063184518 0.251532956755509 0.258600887460037
"HIPK2" 156.788924037414 -0.179978706651896 0.0998447438689398 -1.80258569132235 0.071453305849351 0.251714799701132 0.258789365265603
"ITGAV" 201.738880658955 -0.173379090923381 0.0962188507923679 -1.80192435781132 0.0715573073542695 0.251983961621677 0.259069142760286
"NTAQ1" 43.1920725778191 0.298276126733238 0.165543462328939 1.8017994944467 0.0715769573182414 0.251983961621677 0.259069142760286
"RPL37" 2130.98821539884 -0.325772516664452 0.180866540669558 -1.8011762455259 0.0716751052061691 0.252246237952559 0.259289431952981
"KNDC1" 11.4045424801314 0.555356858623055 0.308340052304297 1.80111813068962 0.0716842626221433 NA 0.259289431952981
"ARHGEF17" 38.8142136815372 0.297576036200524 0.165270636923463 1.80053784350291 0.0717757536663309 0.252395824565042 0.25941470553866
"P4HTM" 58.6122453159021 0.238146994904693 0.132270344376289 1.8004564517289 0.0717885939561579 0.252395824565042 0.25941470553866
"PPCDC" 19.8721178461847 0.44358330141681 0.246352960821911 1.80060065012768 0.0717658466383811 0.252395824565042 0.25941470553866
"ELAC2" 139.21060379065 0.159231981351518 0.088459771050705 1.80004966619512 0.0718527962684581 0.252414881065762 0.259438936505535
"ZCCHC24" 46.807154126202 0.265504753568469 0.147499479977318 1.80003857375835 0.0718545476286435 0.252414881065762 0.259438936505535
"ZNF84" 67.9103771417645 -0.244145163356676 0.135638285113617 -1.79997235406043 0.0718650036370787 0.252414881065762 0.259438936505535
"CD164" 127.331313436676 -0.191399613939852 0.106357892395215 -1.79958073283957 0.0719268656284192 0.252549004495835 0.259578339239473
"CRHBP" 81.1946036139282 0.212283768086742 0.11802894014532 1.79857387370736 0.0720861132190111 0.253024866636127 0.260068995219217
"PDIA4" 349.694164962968 -0.116520470496103 0.0648088992910784 -1.797908493597 0.0721915099355399 0.253311459369212 0.260365116259767
"SGCB" 99.9554930550061 -0.188463034693767 0.104833485657653 -1.79773698748526 0.0722186970805014 0.253323525734202 0.260379067355789
"BAG5" 75.8193806120017 -0.213126093435431 0.118593361167499 -1.7971165614778 0.0723171170306788 0.253585367313034 0.260649751053764
"STAMBP" 104.172610421965 0.175642638758952 0.0978265092985416 1.7954503336405 0.0725819791439795 0.254430486864551 0.261519967448104
"VPS72" 75.5756298203387 0.216913964496907 0.120825122063204 1.7952720493296 0.0726103660298861 0.254446377937186 0.261537853899906
"FAM149B1" 30.6303827785551 0.321239678893868 0.17903845615617 1.79424960307779 0.0727733381026728 0.254756043826675 0.261865456093212
"NOL12" 46.5220831718173 0.275938283722752 0.153827254373205 1.79381920874236 0.0728420299682533 0.254756043826675 0.261865456093212
"RRAGA" 121.172180497561 0.173161714143922 0.0965290856568069 1.7938812220761 0.0728321292354752 0.254756043826675 0.261865456093212
"SCFD2" 13.2382791927896 0.472131001020454 0.263138931489366 1.79422709649307 0.072776928888027 0.254756043826675 0.261865456093212
"SNRPG" 971.768681360704 -0.198880405478719 0.110859537325065 -1.79398552688848 0.0728154789448212 0.254756043826675 0.261865456093212
"TUBB" 1881.51594829804 -0.306564026831566 0.17086847239441 -1.79415208982459 0.0727888967815265 0.254756043826675 0.261865456093212
"FBXW4" 22.3612793573002 0.381875143408722 0.21295406791986 1.79322774689813 0.0729365151127884 0.25500288649889 0.262120736321016
"ZNF783" 10.2312549775907 0.553077489381098 0.308460074594058 1.79302780143901 0.0729684787739474 NA 0.262151233587483
"RC3H1" 69.0031294776125 -0.220030927347236 0.122747261789595 -1.79255263326687 0.0730444860500926 0.255296701407712 0.262339894253887
"ALG11" 111.124801051787 -0.179754749148843 0.100315948124739 -1.79188606108099 0.0731512192256602 0.255489746252978 0.262542991642792
"CDC25A" 92.9238676087989 0.196022345369169 0.10940218054536 1.7917590343448 0.0731715735260944 0.255489746252978 0.262542991642792
"CREB3L1" 13.1508885360356 0.490977990220297 0.274004804558348 1.79185905521501 0.0731555461592618 0.255489746252978 0.262542991642792
"CADM1" 243.299164192943 -0.120867287303165 0.067470048209232 -1.79142138639567 0.0732256995281001 0.255595070964085 0.262652798243099
"CDK14" 46.3191415788456 0.261905560105425 0.14624092558421 1.79091837021103 0.0733063953055585 0.255793038509778 0.262857806673689
"ZNF131" 91.6494764903131 -0.192943964421494 0.107756940093438 -1.79054791509659 0.0733658716317742 0.255916858304819 0.262986620430302
"TSC2" 36.4909659439454 0.308757400814189 0.172472968352392 1.79017850602156 0.0734252193148186 0.256040148555466 0.263114890522871
"ZBTB21" 43.1756270066479 -0.29461857714692 0.164647845541947 -1.78938616644006 0.0735526456410226 0.256400676814637 0.263486955799698
"NT5DC1" 48.497976279897 0.255262269115555 0.142717060169651 1.78858973700915 0.0736809119044345 0.256512495850066 0.263608158386708
"RPL13" 1931.00253210413 -0.313594837036875 0.175318914570615 -1.78871080627507 0.0736614017205643 0.256512495850066 0.263608158386708
"UQCC5" 113.261507521811 0.173865654043176 0.0971925556285889 1.78887830367981 0.0736344166565845 0.256512495850066 0.263608158386708
"ZSCAN12" 37.8144171447921 -0.289991950956733 0.162102427964735 -1.7889426740716 0.0736240482635043 0.256512495850066 0.263608158386708
"CWC15" 287.862619560116 -0.114843425019653 0.0642413995967898 -1.78768560057013 0.0738267461741565 0.256681221733677 0.263794097853724
"IGF2R" 123.75587008357 -0.179652170757966 0.100512071187697 -1.78736910537325 0.0738778515504766 0.256681221733677 0.263794097853724
"JAK1" 98.2311644993239 -0.191409064903435 0.107096125901613 -1.78726413576602 0.0738948076759034 0.256681221733677 0.263794097853724
"MAP2K4" 93.2823438388855 -0.191114501779247 0.106897328108939 -1.78783235428001 0.0738030592468073 0.256681221733677 0.263794097853724
"SFT2D1" 73.0606330697176 0.237059594551702 0.132617404692479 1.78754511974812 0.0738494264420918 0.256681221733677 0.263794097853724
"TIGD2" 22.9974272374735 -0.394379416514243 0.220634965038567 -1.78747469352968 0.0738607987177041 0.256681221733677 0.263794097853724
"TMEFF2" 17.6123095548506 0.424860793817507 0.237738016500005 1.78709656988115 0.0739218818004927 0.256681221733677 0.263794097853724
"URGCP" 20.9028664466081 0.375760684544933 0.210259424744883 1.78712885284862 0.0739166651136594 0.256681221733677 0.263794097853724
"ARHGAP29" 134.572501235794 -0.16072532758256 0.0899599296139431 -1.78663242926381 0.0739969167394676 0.256858155177319 0.2639774991415
"SNHG3" 84.9672051475071 0.20562819671556 0.115140845254037 1.78588402978872 0.0741180372930523 0.257194893885813 0.264325137149225
"POP7" 117.001109284221 0.174472051783113 0.0977285452570271 1.78527216714676 0.0742171811528571 0.257455177677244 0.264594203305492
"PPRC1" 62.6847680629045 0.233194192252945 0.130639372027241 1.78502229943604 0.0742576999077818 0.257511991195159 0.264654158049886
"MON1B" 76.8711025247196 0.196280208179468 0.109976418432279 1.78474813944167 0.074302178717424 0.257582496060696 0.26472818364989
"MRPL18" 162.799617740298 0.164685410441831 0.092324500603591 1.78376714052245 0.0744615110925329 0.25805098727227 0.265211238551586
"COQ10B" 39.2119547045174 0.269548975865048 0.15113056244709 1.78355040503086 0.074496750571654 0.258052338268112 0.265222008781834
"KIF14" 119.129391877788 -0.177000302904942 0.0992762580535883 -1.7829066725037 0.0746014967404706 0.258052338268112 0.265222008781834
"SLC25A23" 60.5948479123014 0.248701402344919 0.139494772633455 1.78287255966517 0.0746070508314293 0.258052338268112 0.265222008781834
"TMEM214" 41.4786385448774 0.272297310881733 0.152693066705583 1.78329846113293 0.0745377317843328 0.258052338268112 0.265222008781834
"TRMT1L" 43.416528526063 -0.328439627250148 0.184192861796735 -1.78312896627121 0.0745653121929398 0.258052338268112 0.265222008781834
"TSPYL4" 72.6696245552896 -0.223535910009715 0.125372957161333 -1.78296751604945 0.074591591320767 0.258052338268112 0.265222008781834
"PIK3CA" 53.6182708387329 -0.2663544664794 0.149437532112918 -1.78237998656279 0.0746872869151497 0.258246123022334 0.265422738922521
"CDK5RAP1" 59.4029798043906 0.243595009130572 0.136690050397064 1.7820975881051 0.0747333190691003 0.258321553632564 0.265501826511478
"LMX1A" 14.3046453561241 0.484019820074481 0.271637324771226 1.7818605027204 0.0747719828915563 0.258371474410182 0.265554694964096
"VTA1" 133.708292670305 -0.163483538622664 0.0917770586047694 -1.78131159472753 0.0748615613692849 0.258597239354327 0.265788297058644
"HMG20B" 55.3009974245524 0.278249133792566 0.156223954559075 1.78109134785311 0.0748975289639438 0.258637727892 0.265831471205148
"KLHL25" 18.7996507425645 0.396024671302629 0.222397668649436 1.78070513826689 0.0749606333058042 0.258771869085117 0.265970902921071
"POLQ" 38.6297746337865 -0.276866828113383 0.155529344455893 -1.780158137244 0.0750500843012551 0.258996845435616 0.266203698001212
"ZNF493" 22.9151048603418 -0.400420877101379 0.225064178807223 -1.77914086205765 0.0752166709381551 0.259487784248804 0.266709859541264
"PMM2" 36.2673486280753 0.297338528911656 0.167170040987376 1.77865918531485 0.0752956544604453 0.259676283908687 0.266905167525502
"CENPA" 61.8856927804733 0.241908658155897 0.136064678726993 1.77789460438352 0.0754211665674648 0.259786717758555 0.267024916361914
"S100PBP" 39.8358446680271 0.272680764757086 0.153374913137534 1.7778707037478 0.0754250928000606 0.259786717758555 0.267024916361914
"SLIT2" 155.483698714043 -0.194612480136884 0.109449313607142 -1.77810599009718 0.0753864488337524 0.259786717758555 0.267024916361914
"SPATA6" 26.582321133813 -0.395996825313161 0.222723976220491 -1.77797124509458 0.0754085776820208 0.259786717758555 0.267024916361914
"FAM216A" 79.9307157682097 -0.208242704581311 0.117144217913529 -1.7776609745692 0.0754595528277491 0.259821513884312 0.267062239896877
"IL4R" 20.5600689847983 0.396808139090178 0.22324053072154 1.77749146988518 0.0754874130681675 0.259833570570553 0.267076189581482
"NBPF10" 76.7141930525916 -0.296428973411305 0.166784033418731 -1.77732224922925 0.0755152349992461 0.259834367399463 0.267080119675998
"SPSB4" 34.8624826940245 0.319045087488691 0.17952183410155 1.77719378305937 0.0755363619861007 0.259834367399463 0.267080119675998
"CHMP1A" 95.2659133064739 0.236836264857045 0.133282943952509 1.77694352955944 0.0755775314392191 0.259892175326289 0.267141094033023
"BET1L" 57.0313519618228 0.277812449893897 0.15639507187064 1.77635040906971 0.0756751794237385 0.259976534271504 0.267232464720261
"EXOSC4" 61.432595980099 0.245659399153671 0.138293081921311 1.77636795522029 0.0756722892481394 0.259976534271504 0.267232464720261
"METTL22" 29.930379125734 0.336743497035993 0.189550000969446 1.7765417848258 0.0756436611628762 0.259976534271504 0.267232464720261
"FABP7" 44.6791549261578 0.298744025984958 0.168286145969182 1.7752146159415 0.0758624572983672 0.260501706398471 0.267775401594673
"PLP2" 23.0331955328529 0.396934385007946 0.223608985023358 1.77512717105926 0.0758768915140199 0.260501706398471 0.267775401594673
"FAM118B" 58.7186833465595 0.228236840464574 0.12859686878751 1.77482424429561 0.075926911885214 0.260589565340919 0.267867266385561
"ATP5MF" 843.739723770738 0.139285840584209 0.0785052773725637 1.77422264140534 0.0760263305163489 0.260679160275762 0.267879459307527
"KRI1" 40.4646245059567 0.281514687037875 0.158666902120916 1.77424959632312 0.0760218737765887 0.260679160275762 0.267879459307527
"TAB1" 39.5263334368662 0.309908212122129 0.174643807469367 1.77451589388011 0.0759778554566505 0.260679160275762 0.267879459307527
"ENSG00000290921" 11.5092043828541 -0.557880111525292 0.314426309558565 -1.77427936074599 0.0760169527594512 NA 0.267879459307527
"TM7SF2" 60.76337509839 0.276748875490775 0.156006772684549 1.77395423755333 0.0760707201743772 0.260747548875348 0.267951312765645
"UQCRB" 927.919583893211 -0.219894107803206 0.123968851196158 -1.77378515394374 0.0760986947231674 0.260759645554779 0.26796531859946
"HEATR6" 80.7420985121007 -0.215325955600646 0.121459808852285 -1.77281651959883 0.0762591151425152 0.261225427496856 0.268445548449346
"PSRC1" 117.517192861889 0.172942505967811 0.0976046305426977 1.77186784075942 0.0764164978784387 0.261680508144239 0.268914785789677
"VPS13B" 42.9891730547839 -0.317114869418075 0.179055923497117 -1.77103813839022 0.0765543598400975 0.262068471249782 0.269315054182271
"SPSB3" 33.1844498012611 0.2970951245334 0.167807379049429 1.77045327932741 0.0766516608525868 0.262317377707585 0.269572423647239
"FAHD1" 95.7253852531974 0.187143680129558 0.105718692771724 1.77020425832972 0.076693120222068 0.262375084480051 0.269633306171162
"CRKL" 106.88426068217 0.171991253086085 0.097171538472885 1.76997561002986 0.0767312038500858 0.262421209191685 0.269682285864041
"UTP4" 57.4906622950788 0.235196784468381 0.133011461944337 1.76824448833445 0.077020039715337 0.263324603731891 0.27061226037176
"MKRN1" 122.692575935131 0.165192510975834 0.0934566191382069 1.76758492334868 0.0771303203110049 0.263617150515056 0.270914487761145
"UCHL3" 79.0995083997058 0.206643345896927 0.116959239594054 1.76679795982046 0.077262070524923 0.263982865563534 0.271291911786569
"PML" 42.9309155602528 0.285621246141439 0.161684271840369 1.76653698526368 0.0773058022841131 0.263994693632185 0.27130723531696
"RALGAPA1" 55.3934612659582 -0.243700038489861 0.13795784364275 -1.7664819342997 0.0773150298028449 0.263994693632185 0.27130723531696
"CASC3" 150.921342847801 0.158564253387609 0.0897703306645533 1.76633250890118 0.0773400806757841 0.263995724981949 0.271309877733523
"GGA2" 116.852522601417 0.161986930297642 0.0917204336505898 1.76609424803565 0.0773800383180746 0.264047622757166 0.271364795182042
"FADS3" 37.235056106025 0.365287055321363 0.206882251894756 1.76567613691285 0.0774501984794036 0.264073609215628 0.271397819726922
"GRWD1" 70.3885038417995 0.252530362642474 0.143026191927469 1.76562319977404 0.0774590851673555 0.264073609215628 0.271397819726922
"PTPN4" 21.9443731996635 -0.388715736244768 0.220174014037529 -1.7654932528891 0.0774809031934488 0.264073609215628 0.271397819726922
"SSBP3" 98.9868590726803 0.1748650054381 0.0990479071482467 1.76545886200681 0.0774866782455155 0.264073609215628 0.271397819726922
"EMILIN3" 17.400965381597 0.454851866706718 0.257676033800815 1.76520827334031 0.0775287686657238 0.264132665396767 0.271460091226551
"PCGF3" 77.2073078419697 0.201479085279949 0.114160085426397 1.76488204723576 0.0775835915202835 0.264235048131183 0.271566891196077
"SYNE1" 45.5430550235141 -0.278587599815896 0.157877016891184 -1.76458616524223 0.0776333422995201 0.264320096491855 0.271655875937462
"GDPD2" 12.2774420602023 0.528482894127802 0.299637206563037 1.7637425611783 0.077775331929374 NA 0.272067467519859
"MRPS10" 98.2546896970735 0.176210624070743 0.0999688679484635 1.76265499136775 0.0779586962035355 0.265343143715097 0.27262348944838
"GFOD2" 46.2121055221228 0.256105286931291 0.145330848481305 1.76222247105531 0.0780317168926548 0.265409961405045 0.272696959260558
"ST6GAL1" 24.769064091235 0.384309275113546 0.218078457687646 1.76225235260969 0.0780266703182411 0.265409961405045 0.272696959260558
"ZBED3-AS1" 20.7374017106513 -0.416760299686428 0.236513872913508 -1.76209663540048 0.0780529716815998 0.265409961405045 0.272696959260558
"LNPEP" 47.1567525762927 -0.324611722441412 0.184277349613971 -1.76153891469254 0.07814723254225 0.265645802908917 0.27294088162864
"PCNT" 96.4078675139591 -0.21283886596044 0.120857274608127 -1.76107616732678 0.0782255122021583 0.265827186575477 0.273128852173014
"ZNF444" 46.7814817610281 0.266592933892149 0.151442021362546 1.76036301875512 0.0783462754166482 0.266152777028467 0.273464992592152
"CDC73" 106.090992669665 -0.209317864237025 0.118926636824957 -1.76005872044553 0.0783978508780174 0.266243194942952 0.273559500907482
"CEP164" 47.113221001691 0.267932583467042 0.152323307406351 1.75897298994619 0.0785820963653486 0.266783966240985 0.274116741023268
"TRNT1" 75.1831861587043 -0.243367716325752 0.13837323934772 -1.75877732914953 0.0786153369070956 0.266811899073493 0.274147049314375
"CAMKK2" 28.5120005955473 0.336942079949141 0.191671951404008 1.75791020794134 0.0787627886679957 0.267142342359781 0.274489793466554
"RIDA" 47.771205852612 -0.295567465411996 0.168131385468121 -1.75795533111834 0.0787551100402414 0.267142342359781 0.274489793466554
"EFEMP1" 26.5230843127369 0.362117735334759 0.206040254430693 1.75750964943875 0.0788309785635146 0.267262735853567 0.274616712055093
"ZNF821" 25.9046354169304 0.354034896484797 0.201452946539171 1.75740738751596 0.0788483950249533 0.267262735853567 0.274616712055093
"EYA3" 37.6214349259373 0.273449658090346 0.155651771061453 1.75680402622842 0.0789512185956742 0.267526254371047 0.274889088506173
"SERINC1" 195.730955014961 -0.147674174254121 0.0841029353853427 -1.7558741984154 0.0791098914567881 0.26797879078106 0.275355688281327
"S100A10" 1216.97743036519 -0.30439935397431 0.17338163094216 -1.75566092163394 0.0791463231669795 0.268017088641959 0.275396648327358
"TUBB3" 602.036147001938 -0.159034358824609 0.0905916407530243 -1.7555080965823 0.0791724369687729 0.268019430071986 0.275401691960535
"DNTTIP1" 114.033466364298 0.164144422069534 0.0935180829677789 1.75521585623273 0.0792223927080691 0.268019430071986 0.275403872035585
"LTO1" 19.6575347846547 0.386549118788067 0.220223339421627 1.75525954607382 0.0792149227113531 0.268019430071986 0.275403872035585
"EMSY" 54.1312532675187 -0.254024420520351 0.144747641776155 -1.75494686755026 0.0792683964466324 0.268090039599311 0.275478031348614
"MT-ATP8" 359.920385683626 -0.440620587247741 0.251105486417006 -1.7547230589618 0.0793066898233011 0.268134535767085 0.275525357363715
"KIAA1328" 43.6925075235625 -0.281632180697918 0.160522950538051 -1.754466758516 0.0793505609930547 0.268197856182799 0.275592026142597
"TRIM21" 17.6615982080442 0.376614769025613 0.214681436697162 1.75429592245966 0.0793798141081713 0.268211744406672 0.275607899356916
"MAP2K5" 13.7689929325943 0.479198767283528 0.273232444736763 1.75381356246034 0.0794624583679385 0.268321001396265 0.275723371701803
"RPS25" 1365.75259508793 -0.225278873137221 0.128443235733009 -1.75391776648715 0.0794445988419017 0.268321001396265 0.275723371701803
"C2CD2" 20.4081781745489 0.373343704865859 0.213013786433093 1.75267390490298 0.079657997411876 0.268711297831487 0.276132436030258
"NFYB" 100.836461474364 -0.190759363070354 0.108824342575185 -1.75291077856558 0.079617323167111 0.268711297831487 0.276132436030258
"RSBN1L" 63.8171645108005 -0.22778572420552 0.129958318875845 -1.75275985543591 0.0796432366512724 0.268711297831487 0.276132436030258
"SHTN1" 106.134277452921 -0.21135773198545 0.120609958241448 -1.75240697424284 0.0797038530693564 0.268711297831487 0.276132436030258
"STXBP4" 32.0224601882976 -0.318212889919571 0.181586268329695 -1.75240613096257 0.0797039979693284 0.268711297831487 0.276132436030258
"TBCD" 117.612277947404 0.179812323153241 0.102643996702164 1.7518055505476 0.0798072494720315 0.268974385503368 0.276404388214858
"PHGDH" 221.410366444304 0.145694910647136 0.0831963994110786 1.75121653915873 0.0799086176004686 0.269145950092895 0.276583888446011
"TOR1A" 95.196291745826 0.179071904341507 0.102247480328886 1.75135762529806 0.0798843273258702 0.269145950092895 0.276583888446011
"ADAMTS9" 83.0025919500114 -0.203273508999184 0.116119184238214 -1.75055922354894 0.0800218643181886 0.269357282007611 0.27680425556905
"ANKS3" 25.1972051101329 0.325269705201246 0.185808257191147 1.75056647168608 0.0800206148500209 0.269357282007611 0.27680425556905
"CACNA1H" 14.3159821812321 0.511836405751546 0.292474915939504 1.75001813098192 0.0801151851922513 0.269503943983192 0.276958165098031
"ERO1A" 67.2692944865552 -0.213824803032557 0.122184651661957 -1.75001360747122 0.0801159657233245 0.269503943983192 0.276958165098031
"MAFF" 35.6048041171444 0.291256487444682 0.166467043725206 1.74963452781364 0.0801813978183155 0.269639019712475 0.277098572590316
"CIAO2B" 156.382297100628 0.21093139086287 0.120584172898618 1.74924607261859 0.0802484932401984 0.269694605353874 0.27715888509745
"SIVA1" 219.678330916366 0.162940629828092 0.0931475544996668 1.74927437122007 0.0802436038608589 0.269694605353874 0.27715888509745
"RANBP10" 26.0421332608621 0.329179147915928 0.188207649576152 1.74902108738538 0.0802873743794629 0.269740290552986 0.277207428052283
"GATD3" 136.467841174409 0.159672183663423 0.0913508970473813 1.74789946047935 0.0804814383006388 0.270307148096006 0.277773051467059
"NID2" 10.5270188977289 0.570794261352939 0.326581168611126 1.74778681753267 0.0805009488220853 NA 0.277773051467059
"PLAG1" 36.9924162677417 -0.303588045292374 0.173723900752647 -1.74753182479267 0.080545129483804 0.270435913189719 0.27783964035099
"CENPW" 269.398814901475 0.134695563214209 0.077088143684531 1.74729286212191 0.0805865506103474 0.270489847501755 0.277896672055324
"FIP1L1" 188.60857395147 -0.163765816481188 0.0937385619535831 -1.74704852590208 0.0806289210593756 0.270546933293602 0.277956941200675
"P3H2" 130.455629017595 0.16980437639622 0.0972319367558211 1.74638479970476 0.0807441094360152 0.270848243822004 0.278268125297082
"CHST15" 12.1703801229394 0.506847214220371 0.290283553682456 1.74604178497421 0.0808036913230268 NA 0.278387540053353
"RANBP1" 652.449432464664 -0.1796608095182 0.102922975289351 -1.74558507479125 0.0808830775917997 0.27122910678143 0.27857509080507
"PSMC1" 484.953264360855 -0.172797763290522 0.0990056654906182 -1.74533207200043 0.0809270822878519 0.271291384903996 0.278640703307479
"PPA1" 393.530627423622 -0.134754155506792 0.0772221783811165 -1.74501883178867 0.0809815909878925 0.271388825343339 0.278742430632185
"TMEM263" 98.0883005941719 -0.182098200902377 0.104364451423177 -1.74482976165903 0.0810145065728415 0.271413863571765 0.278769793649414
"PLAGL2" 58.9340309413006 0.214809392399935 0.123128348303938 1.74459736818435 0.0810549792815038 0.271464195917049 0.278823135753935
"LRRC40" 46.2535838945774 -0.2852465655136 0.163561186292575 -1.74397466770238 0.0811635072007406 0.2717423513215 0.279110477795956
"PPP1R3D" 15.7451487375582 0.434651569293714 0.249271970549814 1.74368409065412 0.0812141910330392 0.271826725996056 0.279198786045233
"BTBD7" 77.3342111670766 -0.196195695631945 0.112557234115157 -1.74307495359398 0.0813205229931688 0.272011921846388 0.279392295305145
"FAAP20" 83.019518082178 0.278049573711653 0.159508150953554 1.74316843402326 0.0813041975612846 0.272011921846388 0.279392295305145
"VAMP1" 11.0393686295756 0.518063357077198 0.297279669712166 1.74268007488975 0.081389514008644 NA 0.279543313878966
"LIMK2" 36.5832800071999 0.299794600372735 0.172070725677625 1.74227544628597 0.0814602577383732 0.272321717505643 0.279629470269021
"SH3YL1" 19.7978456208027 -0.403419044908031 0.231559795773181 -1.7421808633101 0.0814768014600867 0.272321717505643 0.279629470269021
"USP28" 25.2679518970622 -0.349063998897139 0.200368865976608 -1.74210697453311 0.0814897274095821 0.272321717505643 0.279629470269021
"CDKN3" 107.517180849184 0.172054481628117 0.0988007417105068 1.74142904850097 0.0816084000721522 0.272632885552661 0.279950659049355
"POLR3K" 120.057556470852 0.168227087840028 0.0966239050834466 1.74105039218549 0.0816747458253047 0.272769102604422 0.280092202667492
"HCG11" 23.1864001236096 -0.376632341421395 0.216372410914003 -1.74066712031548 0.0817419448434119 0.272822692629748 0.280150569711951
"MYEF2" 158.812170131848 -0.13784978763497 0.0791891380134922 -1.74076636130934 0.0817245406281053 0.272822692629748 0.280150569711951
"PRR3" 39.5033989298153 0.304135710698847 0.174753929157164 1.74036550803573 0.0817948580249235 0.272913903832299 0.280245898958667
"EEF1G" 1379.21664734863 -0.229057255277492 0.131642230866432 -1.73999827995851 0.0818593199838353 0.273043579195613 0.280380726055063
"ATL1" 56.4523208542145 -0.253859381548115 0.145937765694042 -1.73950437257159 0.0819460837724774 0.273216671066336 0.280477513069289
"RPS27" 2136.66431252076 -0.258775386533932 0.148784282776007 -1.7392656112979 0.0819880532561491 0.273216671066336 0.280477513069289
"TRIM3" 17.835967006028 0.4566530625008 0.262552861239984 1.73928046468098 0.0819854418183438 0.273216671066336 0.280477513069289
"SGSH" 11.555784941528 0.542480733591187 0.311876708782692 1.73940765153186 0.0819630833075555 NA 0.280477513069289
"NNAT" 97.8520744092194 0.177130501118658 0.101852651479319 1.73908581216096 0.0820196698749535 0.273236670379803 0.280499734708646
"SCAF8" 78.4251115449657 -0.200935335591584 0.115569381608912 -1.73865545349676 0.0820953860709956 0.2734035227035 0.280672713064524
"IKBKB" 37.3500736961728 0.277560183460093 0.15968104154505 1.7382162639626 0.0821727143796611 0.27340497326508 0.280679268511256
"NDRG3" 56.1165306113791 0.232706767156373 0.133867078688882 1.73834201385093 0.0821505675050102 0.27340497326508 0.280679268511256
"PSMG1" 98.8816446628933 0.17557405490746 0.10099591982773 1.73842720782125 0.0821355660262416 0.27340497326508 0.280679268511256
"DENND2A" 101.079972463781 0.195184862111837 0.112314113917456 1.7378480344446 0.0822375942373868 0.27345025490343 0.280729127867521
"PITPNA-AS1" 49.4122832941474 0.273313370520571 0.157264259585289 1.73792425082029 0.0822241619559913 0.27345025490343 0.280729127867521
"ENTPD3-AS1" 17.8604484787905 0.397928841314069 0.229095136146428 1.73695892460908 0.0823944213595446 0.273810704761921 0.28110254566927
"ZFPL1" 50.9051777401143 0.243378954114415 0.140119183388292 1.7369424245071 0.0823973340476018 0.273810704761921 0.28110254566927
"ENSG00000289106" 13.0077972025652 0.504795408985983 0.290708687476038 1.73643042238836 0.082487756948685 0.273940505408351 0.281239173767639
"SNU13" 406.224555591828 0.113126910389853 0.0651459887525152 1.73651382926452 0.0824730212699195 0.273940505408351 0.281239173767639
"ELFN1" 30.2070841029698 0.313328371930642 0.180479107004935 1.73609221106172 0.0825475313742799 0.274053693485666 0.281357062065082
"NDUFS7" 19.0501563861999 0.473363733322286 0.272699169571568 1.73584589225548 0.082591087094173 0.274110214969591 0.281418456465259
"POR" 105.734649205331 0.220974352586366 0.127310983327845 1.73570533201619 0.0826159502322334 0.274110214969591 0.281418456465259
"LAMB1" 220.771467095455 -0.132881179372987 0.0765833740531168 -1.73511785052488 0.0827199331592227 0.274199355813993 0.28151501787744
"PSMA5" 298.346267841711 -0.139097059561854 0.0801638985988645 -1.73515836920417 0.0827127580383912 0.274199355813993 0.28151501787744
"SRR" 36.3061388257451 0.292028981728686 0.168301807206322 1.73515059984286 0.0827141338118196 0.274199355813993 0.28151501787744
"CCND3" 81.1737290307257 0.24205123061038 0.139532254401292 1.73473317441175 0.0827880774314784 0.274254789429062 0.281575288638406
"TSC22D1" 219.830768541874 -0.120331525058738 0.0693658064264349 -1.7347383568063 0.0827871590828786 0.274254789429062 0.281575288638406
"KDM5B" 208.219956009325 -0.144499973102805 0.0833147265644235 -1.73438693327607 0.0828494519550456 0.274287741776683 0.281612475047196
"UPF1" 40.7794389119158 0.277391577506662 0.159936215178204 1.73438878241296 0.0828491240800953 0.274287741776683 0.281612475047196
"UNC119" 53.6210105884663 0.245506063710866 0.141589335737745 1.73393047175246 0.0829304204293579 0.274470615798933 0.281801909468719
"C1D" 73.9523495094551 -0.218043401720632 0.12586854499999 -1.73231049680164 0.0832182940381916 0.274826483747799 0.282179007358168
"DUSP1" 123.732404209942 0.178880111813186 0.103237718099298 1.73270113972427 0.0831488018492945 0.274826483747799 0.282179007358168
"EI24" 464.101531403245 -0.170631242079102 0.0984536858408061 -1.73311177353992 0.0830758041352942 0.274826483747799 0.282179007358168
"HILPDA" 33.7421720629212 0.295487090403706 0.170569120658962 1.73235981555247 0.0832095180405785 0.274826483747799 0.282179007358168
"SERGEF" 26.3427089501546 0.341630269047701 0.197138470006442 1.73294572610073 0.0831053158664799 0.274826483747799 0.282179007358168
"UCHL1" 608.370645712596 -0.125606404469925 0.0725037755987906 -1.73241191141527 0.0832002486856099 0.274826483747799 0.282179007358168
"ZSCAN30" 28.3053542025214 -0.32430749769253 0.187202300802487 -1.73239055450873 0.0832040485934366 0.274826483747799 0.282179007358168
"TNFSF12" 14.2172669084155 0.466646403854907 0.269420344389159 1.73203848028963 0.0832667113385135 0.274901272004928 0.282257467761336
"AP3S2" 67.1790187237534 0.208347111091061 0.120364148690899 1.73097316233346 0.0834565512453154 0.275411395518983 0.282786259022681
"GPI" 188.681316861665 0.143264106646497 0.0827700020145173 1.73086991856505 0.0834749679263942 0.275411395518983 0.282786259022681
"TMEM60" 64.6107439542637 -0.232501770650059 0.134336858150105 -1.73073699840639 0.0834986831450635 0.275411395518983 0.282786259022681
"GSDMD" 19.6165539688436 0.413783662197512 0.239176543283615 1.73003446122577 0.0836241183873083 0.275553707877715 0.282939060956594
"P4HA1" 79.1377095988335 -0.207200016634172 0.119766422707903 -1.73003427796712 0.0836241511273134 0.275553707877715 0.282939060956594
"PAIP2" 273.169786690008 -0.110782666245857 0.064039306654838 -1.72991670323601 0.0836451585364245 0.275553707877715 0.282939060956594
"ZNF33A" 97.4196095330654 -0.223019360300554 0.128892805713905 -1.73027004156908 0.0835820394522206 0.275553707877715 0.282939060956594
"HTRA2" 66.6369636368119 0.216587036823697 0.125211578799566 1.72976843595592 0.0836716559620738 0.275555898162223 0.282942977126746
"C1orf174" 53.9354213749606 0.24056124765563 0.139141857524045 1.7288920238402 0.0838284218638475 0.275647885113405 0.283054052051185
"CMC1" 91.8182668709034 0.199234607386804 0.115278863043939 1.72828393797452 0.0839373312887464 0.275647885113405 0.283054052051185
"FEM1A" 95.0899661226023 -0.21903563786223 0.126683064752271 -1.72900488546401 0.083808220709085 0.275647885113405 0.283054052051185
"HMOX2" 71.1707883605657 0.224544242768848 0.129918029022771 1.72835321208185 0.0839249183757169 0.275647885113405 0.283054052051185
"KDELR2" 257.51008209775 -0.124513901909574 0.0720168937644821 -1.72895407453665 0.0838173148928576 0.275647885113405 0.283054052051185
"MRPL30" 132.809147677772 -0.156602277022803 0.0906174755940664 -1.72816861202717 0.0839579993187825 0.275647885113405 0.283054052051185
"SERP2" 18.9930774604208 0.40709934190827 0.235534037373604 1.72840981476715 0.0839147771005411 0.275647885113405 0.283054052051185
"UBE2V2" 267.58053830708 -0.113549585776873 0.0656900954727429 -1.72856478529535 0.0838870167313659 0.275647885113405 0.283054052051185
"XXYLT1" 99.7114216799054 0.217141262583266 0.125618202010346 1.72858120167476 0.0838840764480832 0.275647885113405 0.283054052051185
"ZNF335" 20.9592393136074 -0.408994874992998 0.236522272290892 -1.7292023750304 0.0837728814421638 0.275647885113405 0.283054052051185
"ZNF689" 48.7693965841984 0.272966337046519 0.157994112715734 1.72769942091226 0.0840421274377648 0.275839191808812 0.283252156646569
"CKAP4" 414.014986753818 -0.127037282595553 0.0735500311699777 -1.72722268875676 0.0841276775773932 0.276016000432611 0.283438687541064
"CYTL1" 13.1593686415794 0.473155165542155 0.273980462472472 1.72696681096265 0.0841736242061765 0.276016000432611 0.283438687541064
"UCK1" 43.9390678028794 0.256326543199506 0.148419717440874 1.72703834516879 0.0841607771404342 0.276016000432611 0.283438687541064
"TMEM258" 521.056252863489 0.151058635519121 0.0874901929557234 1.72657792165995 0.0842434939000743 0.276160218018467 0.28358843921864
"SH3BGRL3" 302.303870731352 0.273195810874036 0.158363189335184 1.72512193029784 0.0845055011394909 0.276848949832601 0.284299013475009
"ZNF397" 44.8517589090893 -0.271922109196131 0.157622585482345 -1.72514686498775 0.0845010085722565 0.276848949832601 0.284299013475009
"MAD2L1BP" 59.6340500840165 0.239388055098774 0.138832974576969 1.72428816589288 0.0846558345895812 0.277225912514979 0.284689437593666
"SLC25A10" 15.1961976897343 0.472361583011129 0.273960559508481 1.72419556982437 0.0846725436368051 0.277225912514979 0.284689437593666
"SPSB2" 13.1388619190239 0.475141893823322 0.275615174756037 1.72393226985378 0.0847200709427555 0.277296408943348 0.284763489508371
"DIRAS2" 22.6189813296277 0.368301253724205 0.213703458523855 1.72342205534822 0.0848122293048839 0.277512898771533 0.284987466872806
"PPWD1" 78.3938859075459 -0.206235320573866 0.11970565847882 -1.72285356594364 0.0849150091620792 0.277763999611131 0.285246989261064
"C2CD5" 45.4145002676111 -0.301961422644837 0.175297347393286 -1.72256698195995 0.08496686019937 0.277848405195181 0.285298514101933
"GIHCG" 70.4945134477624 0.212466190433462 0.12338897582471 1.72192198706064 0.0850836514382444 0.277889562122398 0.285298514101933
"LRRC45" 13.382209936435 0.484210622306174 0.281189452413444 1.72200848271584 0.0850679818669645 0.277889562122398 0.285298514101933
"PSMC6" 234.129134893726 -0.127456835723669 0.0740050136060353 -1.72227298547884 0.0850200789693089 0.277889562122398 0.285298514101933
"TGFB2" 174.628507631367 -0.15018608766426 0.0872177164592574 -1.72196766621856 0.0850753759014762 0.277889562122398 0.285298514101933
"PIH1D2" 10.5941877586417 -0.549368179466594 0.318948038260809 -1.72243786938538 0.0849902286311052 NA 0.285298514101933
"FBH1" 72.9470995857831 0.207034400236015 0.120259547900191 1.7215631012337 0.0851486922060849 0.277931793072921 0.28534522724284
"RRM2B" 90.0612895295453 -0.196508963609703 0.114143929463633 -1.72158926482648 0.0851439492279993 0.277931793072921 0.28534522724284
"UBOX5" 13.8255545823344 0.454296668724989 0.263989237183337 1.72089087256798 0.0852706281763529 0.278244659148717 0.285668117076855
"AUNIP" 13.7970205901762 0.448467694567333 0.260655165348253 1.72054021629746 0.085334289939793 0.278367238773019 0.285795645311256
"NPEPPSP1" 18.9517333548279 -0.433599497490317 0.252069864523638 -1.72015603019319 0.0854040831624559 0.278509738640757 0.285866520323088
"ARMC7" 12.4933141264447 0.460918608401646 0.267953832509032 1.72014187700081 0.0854066551851892 NA 0.285866520323088
"BCL2L13" 70.1371077466328 0.207905109402742 0.120892784946449 1.71974786993977 0.0854782822001476 0.278659429530718 0.286020527134207
"DCDC2" 49.8896501387655 -0.26903692523433 0.156506888919599 -1.71901011573069 0.085612530000738 0.278659429530718 0.286026843714362
"GLCCI1" 29.0973034390471 0.313868019094536 0.182575778892679 1.71911094121106 0.0855941729230885 0.278659429530718 0.286026843714362
"GSK3A" 22.6371872853938 0.384241006445286 0.223562565516181 1.71871800432294 0.085665732059215 0.278659429530718 0.286026843714362
"IKZF2" 25.2342102483709 -0.381951138050927 0.222233229128554 -1.7186949924126 0.0856699243384499 0.278659429530718 0.286026843714362
"KDM3A" 56.6462535026995 -0.231666598080078 0.134798684270257 -1.71861171593938 0.085685096921417 0.278659429530718 0.286026843714362
"NDUFA4" 922.869441985597 -0.189246662877347 0.110093182815717 -1.71896804177352 0.085620191256254 0.278659429530718 0.286026843714362
"NKAIN4" 30.867648860307 0.292256010339183 0.17004422352928 1.71870590057921 0.0856679370824882 0.278659429530718 0.286026843714362
"TUT7" 45.5308701055823 -0.272769348862539 0.158661136480216 -1.71919447265872 0.085578966942463 0.278659429530718 0.286026843714362
"CLCN4" 14.5567022543404 0.420772761494835 0.244900252455736 1.71813935377991 0.0857712001926818 0.278854432324089 0.286228697355495
"NUP98" 128.598160001277 0.157104409363885 0.0914801247632327 1.71736111828116 0.0859132112518289 0.279231025113729 0.286616945574521
"WDCP" 61.9798739262441 0.230080334785758 0.133987724707344 1.71717472841859 0.0859472515344173 0.279256573901197 0.286644865780557
"COPS7B" 58.0551329623152 0.223424574286494 0.130146853554988 1.71671130099272 0.0860319342742733 0.279361535130494 0.286755993464638
"ENSG00000289393" 12.5942120208547 0.442176188533974 0.257560967716286 1.71678260279349 0.08601890081055 0.279361535130494 0.286755993464638
"AGK" 52.2390097865968 0.244115495663547 0.142249715209929 1.71610533844153 0.0861427643417466 0.27952509519962 0.286944146969351
"ANXA3" 105.442825558832 0.193795773897955 0.112931686775657 1.71604426916015 0.0861539402594871 0.27952509519962 0.286944146969351
"ARL5A" 109.51609623928 -0.16935430406708 0.0987082866047119 -1.71570503239792 0.0862160432426191 0.27952509519962 0.286944146969351
"ASPHD2" 17.6616104769844 0.419878757489221 0.244828688282819 1.71499002193807 0.0863470563390548 0.27952509519962 0.286944146969351
"C15orf39" 18.78317140467 0.382424208548197 0.223006466931448 1.71485703446328 0.0863714416817907 0.27952509519962 0.286944146969351
"COA3" 171.421810819765 0.147549042162886 0.0860299706878645 1.7150888345438 0.0863289410965205 0.27952509519962 0.286944146969351
"DZIP1" 178.751232025505 -0.152673305941288 0.0890099656205435 -1.71523834299798 0.0863015376573684 0.27952509519962 0.286944146969351
"EPHB1" 22.4432589474085 0.379985247053651 0.221602052021217 1.71471899103745 0.0863967599956078 0.27952509519962 0.286944146969351
"ILVBL" 53.9404597608371 0.24791268148968 0.144547982161893 1.71508918894502 0.0863288761299284 0.27952509519962 0.286944146969351
"NDUFB6" 419.592789121709 0.142512904352836 0.0831039302341438 1.71487562563297 0.0863680323643667 0.27952509519962 0.286944146969351
"RHBDD2" 119.573043153531 0.158059242610074 0.0921255937027894 1.71569306918114 0.0862182339701718 0.27952509519962 0.286944146969351
"SAP30L" 90.314208837394 0.173033451041877 0.100854513750678 1.71567384152614 0.0862217550700113 0.27952509519962 0.286944146969351
"CLIP4" 17.2150138956627 -0.428732991781185 0.250081086014975 -1.71437591947882 0.0864597081360528 0.279643937746293 0.287067826656903
"CNOT6L" 34.2590621765276 0.273573341422964 0.159614573436069 1.71396217484201 0.0865356729200372 0.279804796313439 0.287234638473584
"ENSG00000290846" 49.1965162810764 -0.275839775225583 0.161037516830139 -1.71289138490962 0.0867325235041127 0.280356311581324 0.287802483639502
"ATP13A1" 35.2098176517735 0.287743160467787 0.168033536033498 1.7124150765382 0.0868202026081724 0.280554711063731 0.288007837885577
"RNF13" 97.1410575291774 -0.185608250185715 0.108410180030559 -1.71209244494747 0.0868796334474528 0.28066173530708 0.288119390280445
"HIC2" 88.6722471142886 -0.210358188897404 0.122906283610871 -1.71153323261658 0.0869827217901416 0.280851355301402 0.288319101147567
"PLTP" 113.97786429929 0.164210529159281 0.0959540382653855 1.71134568307709 0.0870173178279868 0.280851355301402 0.288319101147567
"PTN" 276.577057525124 -0.111020377495627 0.0648722711040953 -1.71136874979268 0.0870130622628033 0.280851355301402 0.288319101147567
"SWI5" 55.7369794387937 0.239412639610921 0.139916216438645 1.71111430615268 0.0870600137192617 0.280904164048205 0.288333783596207
"NMRK1" 11.7701170067663 0.486307179887906 0.284217004988839 1.71104181435943 0.0870733940790264 NA 0.288333783596207
"MRPS23" 147.820335331947 0.147113013019229 0.0859992979521046 1.71063039492672 0.0871493643265838 0.281022451412234 0.288414286327989
"NFYC" 69.0107482515565 0.226334070291712 0.132307536380357 1.71066650081858 0.0871426950883026 0.281022451412234 0.288414286327989
"SLU7" 142.075185609121 -0.150182350463305 0.0878133069545622 -1.71024592595078 0.0872204064087344 0.28116653827802 0.288563869025164
"EPB41L1" 65.0919839331544 0.210532663002032 0.12315789301001 1.70945327056643 0.0873670205767029 0.281169370422333 0.288576989769094
"INTS6" 83.6058797327595 -0.184271742898251 0.107799948459551 -1.7093861873913 0.0873794377941347 0.281169370422333 0.288576989769094
"KLC2" 14.8197908653558 0.443182513010959 0.259216586150778 1.70969967466964 0.0873214229495738 0.281169370422333 0.288576989769094
"TNRC6B" 213.830768731605 -0.159354264419253 0.0932223628470938 -1.70939954268946 0.0873769655906893 0.281169370422333 0.288576989769094
"TRIM26" 43.2881220925959 0.250121788913791 0.146308090381053 1.70955542008893 0.0873481152495628 0.281169370422333 0.288576989769094
"VRK3" 35.167424721226 0.296371678052185 0.173352244354985 1.70965007782239 0.0873305994124662 0.281169370422333 0.288576989769094
"FAM104B" 55.8321824724747 0.259884780403672 0.152087967388439 1.70877936543076 0.087491826353364 0.281251153199373 0.288582465112045
"SNX11" 24.766452154654 0.365669136468618 0.213991888930939 1.7087990497931 0.0874881788136121 0.281251153199373 0.288582465112045
"SPATA20" 20.7488616145492 0.400818240210353 0.23457180060935 1.70872303989287 0.0875022642318061 0.281251153199373 0.288582465112045
"TMEM200C" 27.4514124717185 0.311882445692258 0.182528339514616 1.70867957557507 0.0875103194402099 0.281251153199373 0.288582465112045
"KCNJ2" 11.602753235296 0.492530950009909 0.288230954948171 1.70880657179405 0.0874867850087612 NA 0.288582465112045
"THOC3" 62.034777525065 0.230958429609068 0.135181637610275 1.70850445143234 0.0875427811237234 0.281270736821313 0.288604279311336
"NMNAT2" 10.8795103081248 0.554980103281481 0.324868900918321 1.70832019227662 0.0875769465956391 NA 0.28863169589342
"UROS" 77.3842810813258 0.207889252472108 0.121722641135483 1.70789304711781 0.0876561895461019 0.281550308307218 0.288807616545227
"TAF11" 105.645045065342 0.187577481971299 0.109860538161776 1.70741455585335 0.0877450267804119 0.281750812964074 0.289015035112118
"KLHL23" 137.002607166421 -0.15806976133709 0.0925952843145854 -1.70710379591319 0.0878027617140366 0.281851356967688 0.289119916631947
"MAP3K2" 93.5822968256968 -0.197044849131386 0.115462429549402 -1.70657113227535 0.0879017945782743 0.282045597175408 0.289322655839074
"NECTIN2" 332.361558199148 0.18275405774824 0.107093294296896 1.70649394014894 0.0879161536147213 0.282045597175408 0.289322655839074
"SCRIB" 78.6465588532825 0.211676302038154 0.124075486604424 1.70602838506706 0.0880027948192466 0.28223866877237 0.289522453433031
"DEPDC1" 110.412624483149 -0.16839012645931 0.0987141368437732 -1.70583598097816 0.0880386219028933 0.28226870448998 0.28955500800227
"ADK" 66.2742550906224 0.212924974011509 0.124873065953471 1.70513130582417 0.0881699381324096 0.282519894880869 0.289816169910652
"UCKL1" 56.7983548088367 0.216784156613402 0.12713205126858 1.70518885245879 0.0881592083974453 0.282519894880869 0.289816169910652
"ARSJ" 29.6086620371858 0.3268980115171 0.191735961804563 1.70493843951041 0.088205906287489 0.282550270981575 0.289849072868188
"BABAM2" 34.2326489445275 0.296056584776129 0.173735715893107 1.70406288225894 0.0883693400848462 0.282988817377681 0.290300691787994
"FIZ1" 21.4290271816835 0.378255727811483 0.222071522008632 1.70330587366705 0.0885108419737627 0.283271872587497 0.29059454909704
"GFUS" 54.9978080063086 0.297178966628404 0.174462796045556 1.7033944965023 0.0884942669448546 0.283271872587497 0.29059454909704
"AFG3L2" 149.590484885493 -0.156150869306236 0.0917111437131628 -1.70263790183029 0.0886358525157388 0.283470497382991 0.290803537154216
"ENSG00000173867" 40.1254851630782 0.326602454783702 0.191831532808088 1.70254832457833 0.0886526276619159 0.283470497382991 0.290803537154216
"MRPS5" 143.760850937247 -0.210892753094242 0.123859069996886 -1.70268316320755 0.0886273773833626 0.283470497382991 0.290803537154216
"CAV1" 248.583935500052 0.12467155329786 0.0732393518156111 1.70224817952698 0.0887088545238178 0.28349344694045 0.290834038288026
"LOXL1-AS1" 13.5443544070306 0.46370005783184 0.272448021222933 1.7019762366063 0.0887598230272721 0.28349344694045 0.290834038288026
"NDUFA10" 93.0555751296229 0.179479813087777 0.10545584988692 1.70194269241803 0.08876611163224 0.28349344694045 0.290834038288026
"RAB34" 205.407937955214 0.144602259516924 0.0849626155405798 1.70195160067617 0.0887644415458925 0.28349344694045 0.290834038288026
"KIF7" 19.3177257251292 0.388185825807189 0.228223281582093 1.70090370761563 0.0889610703132104 0.283861123850139 0.291216450049049
"MIIP" 52.7119495349843 0.315088949941985 0.185239868757943 1.70097804568043 0.0889471098141283 0.283861123850139 0.291216450049049
"SAMD14" 27.8971166001629 0.322767330015162 0.189738635232634 1.70111548246051 0.0889213041854938 0.283861123850139 0.291216450049049
"JPH2" 32.7632576793583 0.327501124806777 0.19258733033087 1.70053307371841 0.0890307007590186 0.283994315107756 0.291358969717234
"CLPTM1L" 155.439478617887 0.179662816023296 0.105676864060695 1.70011494587981 0.0891093065215768 0.283994315107756 0.29136003414932
"ECHDC3" 15.9736443364632 0.47339162881089 0.278433451100789 1.70019667873717 0.0890939367937893 0.283994315107756 0.29136003414932
"RPL37A" 2481.26921950253 -0.291923518487212 0.171686918215228 -1.70032476278277 0.0890698550979285 0.283994315107756 0.29136003414932
"RPL24" 1524.29489347977 -0.29858469481902 0.175673258182427 -1.69965934433206 0.0891950207758531 0.284182582621274 0.291554918613342
"COX20" 267.866456802037 0.125891812524158 0.0740974991934869 1.69900217813591 0.0893187732150515 0.284491894262453 0.291873989382284
"CELF2" 259.639726395727 -0.131449481027293 0.0773878636820012 -1.69858004567021 0.0893983388441988 0.284660322522707 0.292048522976689
"TMEM51" 38.4103671910438 0.3017338117913 0.177680048599762 1.69818622951291 0.0894726187310398 0.284811824531185 0.292205691942319
"BCL9" 42.3119416889351 0.275309908874591 0.162168327460795 1.69767989338823 0.0895681946652021 0.285031006113875 0.292432298722704
"BMPR2" 54.4915890195863 -0.247712104825014 0.145954986800044 -1.69718150955936 0.0896623497908139 0.28512973194524 0.292538789228003
"PTPN14" 82.5598738029662 -0.197713374156335 0.116501321365486 -1.69709125904307 0.089679408519385 0.28512973194524 0.292538789228003
"TIMP2" 348.795928325122 -0.11387948015858 0.0670948381193831 -1.69729122761951 0.0896416149173983 0.28512973194524 0.292538789228003
"GBA1" 38.9883305373028 -1.04664206956228 0.617144629018361 -1.69594292868932 0.0898966887543436 0.285631215460085 0.293058504844122
"PEDS1" 113.436066326735 0.162111062851436 0.095593752857649 1.69583323183095 0.0899174670961814 0.285631215460085 0.293058504844122
"ROMO1" 744.009112715924 0.121633251259808 0.0717188790885786 1.69597256406617 0.0898910760025206 0.285631215460085 0.293058504844122
"DPY19L3" 48.624660831164 0.247610773903251 0.146030238093897 1.6956130260093 0.0899591892747712 0.285678675794577 0.293108931264107
"SNHG1" 194.618404110368 0.13301222664487 0.0785001568805351 1.69441988310028 0.0901855239057932 0.286312197471159 0.29376066509104
"PARP6" 52.4599235319288 0.229418237558513 0.135436024373957 1.69392330156605 0.0902798584705109 0.286526405922326 0.293982181301174
"LSM7" 412.506014140912 0.144726496543222 0.0854635495993154 1.69342950558165 0.0903737425881943 0.286739057759747 0.29420210196495
"HMGA1" 880.429364698273 -0.237854293085929 0.14049519857495 -1.69297097337488 0.0904609924233054 0.286930540047398 0.294400303526269
"FAM3C" 120.137683178464 -0.179386413236588 0.105993962649746 -1.6924210469361 0.0905657221815141 0.287177336061299 0.294655260454192
"IDH3B" 134.58160335213 0.161595028530174 0.0954974912174509 1.69213899203086 0.0906194754552982 0.287262390692917 0.294744265346303
"NUP153" 109.487086326557 -0.179310597159451 0.106029918960239 -1.69113207779298 0.0908115798713202 0.287785835557746 0.295283081200688
"WDHD1" 101.829489769908 -0.178723191238755 0.105745218460052 -1.69013023795751 0.0910030410935258 0.28830693179229 0.295819492532841
"ZNF687" 23.1716218182795 0.344899207774607 0.204097431343136 1.68987529879663 0.0910518141922743 0.288375802253263 0.29589189676104
"SKIC8" 136.129126307378 0.152281223991774 0.0901257442980811 1.68965288639526 0.0910943816743087 0.288424983472796 0.295944098276209
"GMPR2" 115.164877430166 0.175214797541827 0.103762894388843 1.6886074600543 0.0912946801081691 0.288943422252962 0.296479532660548
"SLC29A4" 27.3255564991758 0.39782431173304 0.235605944239793 1.68851559758673 0.0913122974045876 0.288943422252962 0.296479532660548
"FLOT1" 89.7365316654214 0.190723003187251 0.112975441788916 1.68818107871265 0.0913764742128389 0.289060750423592 0.296601660192023
"AXIN1" 49.5894427533216 0.246999577368552 0.146335135239986 1.68790343456122 0.0914297672445839 0.289143589444997 0.296688399027325
"ENSG00000290823" 23.0464363529782 0.407987047377248 0.241806454737757 1.68724630539626 0.0915560009264165 0.289371218335433 0.296925444770365
"TAF1C" 36.3810555360471 0.308364115323574 0.182746839921763 1.68738411813627 0.091529515671918 0.289371218335433 0.296925444770365
"USP20" 12.108448430508 0.461612391499335 0.273625558341059 1.68702220033101 0.0915990832436877 NA 0.2969789092622
"SMARCC2" 193.014543198388 -0.143193159524817 0.0849067610866411 -1.68647534886767 0.091704279232851 0.289754012611618 0.297233666738466
"ENSG00000285238" 79.8126476576714 0.224489127556703 0.133147384234607 1.68601981065696 0.091791983698155 0.28994524433172 0.297431598947649
"MED19" 95.2409876353 0.180944167444486 0.107330615909501 1.68585790653671 0.0918231712189928 0.289957894432503 0.297446338796424
"RRN3" 59.0436834480058 0.225337636343806 0.133713318297732 1.68522955837547 0.0919442903058312 0.290254437612401 0.297752304395276
"MED30" 22.2857821988097 0.395715395298906 0.234909128818116 1.68454668956394 0.0920760641896357 0.29058443097954 0.298092587051746
"DHX37" 36.126203715775 0.274037650894725 0.16270088833967 1.68430334764134 0.09212305877422 0.290646751832181 0.298158282397954
"NUP133" 105.910477659712 -0.169966016660174 0.100970142505058 -1.68332947189473 0.0923113281136804 0.291070439265121 0.298598213984988
"PDE9A" 101.640765556472 0.177446447108468 0.105419212984869 1.68324579632308 0.0923275186532949 0.291070439265121 0.298598213984988
"TUBE1" 22.2184323286549 0.371006005334717 0.22041898118844 1.6831853742103 0.0923392112565077 0.291070439265121 0.298598213984988
"ACTG1" 2924.15850463217 -0.306331106365472 0.182068882134796 -1.68250116534838 0.0924716991368949 0.2911439240535 0.298680645809247
"PRPSAP1" 94.8212841473369 0.176880365533672 0.105111293772203 1.68279125092882 0.0924155093221998 0.2911439240535 0.298680645809247
"RPL13A" 2483.98840776982 -0.327178992314682 0.194455462027139 -1.68253948181213 0.0924642756342927 0.2911439240535 0.298680645809247
"RPL36" 1529.06789954157 -0.248929916055621 0.147934492069655 -1.68270369251284 0.0924324665693495 0.2911439240535 0.298680645809247
"SNRPD2" 1088.87814478107 -0.20361491201718 0.121032002628747 -1.68232291951533 0.0925062391064603 0.291166731351022 0.298705802736477
"CARD19" 35.9195725369303 0.296836481840237 0.176498950780159 1.68180309587203 0.0926070282143922 0.291312052480956 0.298858403769336
"FAM111A" 43.2402026808956 -0.26229626935453 0.155956220267823 -1.68185833757762 0.0925963131614288 0.291312052480956 0.298858403769336
"TMEM64" 36.4485826391276 0.303417247322024 0.180445096681494 1.68149344538627 0.0926671085382402 0.291415108130132 0.29896588672002
"MYO5C" 31.4772006554952 -0.309970536826438 0.184427072254262 -1.68072145286292 0.0928170316283722 0.291559220578445 0.299120757257191
"PPM1B" 64.3105052908874 0.221745680564972 0.131914493217322 1.68098042267166 0.0927667172845801 0.291559220578445 0.299120757257191
"SDCBP" 354.440103371077 -0.126006745247828 0.0749730209572719 -1.68069451702687 0.0928222661558451 0.291559220578445 0.299120757257191
"THOC5" 72.2713070260406 0.209928796027817 0.124892941538821 1.68086997904973 0.0927881723134665 0.291559220578445 0.299120757257191
"HES1" 246.309061745069 0.151642930642009 0.0902341114974672 1.68054993976713 0.0928503663685482 0.291561630277687 0.299124982940337
"ENSG00000237188" 21.5244342525388 -1.58245194123245 0.94179843352258 -1.68024482193461 0.092909691855694 0.291662060925453 0.299229771924049
"ZNF432" 19.195859129112 -0.387705446793385 0.230837504276467 -1.67956003513641 0.093042948928995 0.291994450198761 0.29957253971775
"LZTS1" 44.683352399466 0.278983787698256 0.166161995558926 1.67898674278572 0.0931546275076589 0.292233735247963 0.299821542869712
"STK32B" 18.7091797374705 0.392135904672295 0.23356891112996 1.67888741175022 0.0931739883358322 0.292233735247963 0.299821542869712
"CEP131" 44.7604255953164 0.284474995409898 0.169527075440538 1.67805051004774 0.093337238911972 0.292573707750222 0.300173850717477
"ZNF718" 15.6642973989579 -0.483342896565106 0.288033241689258 -1.67808025813408 0.093331432157896 0.292573707750222 0.300173850717477
"MED8" 89.2087910423773 0.181163246093274 0.107984559273335 1.67767732083534 0.0934101091691829 0.292588071851575 0.300193842650971
"SLC1A5" 115.376458177951 0.209779011418605 0.125042644897932 1.67765974232103 0.0934135427379423 0.292588071851575 0.300193842650971
"ZBED6" 81.8972027236547 -2.84638677556939 1.69669598834883 -1.67760564951851 0.093424109189694 0.292588071851575 0.300193842650971
"ZFYVE19" 27.092769678953 0.332653080912311 0.198340045468302 1.67718566428117 0.093506181453678 0.292759153967239 0.300371122586815
"ENSG00000288924" 12.6999428284747 0.467394070936526 0.278889153385035 1.67591340596613 0.0937551554351088 0.293452536099268 0.301084286910677
"ABRAXAS2" 41.3802456310981 0.251080563505726 0.149846580642524 1.67558420371771 0.0938196650271002 0.293482219015858 0.301118246534234
"SBDS" 154.304741853327 -0.141161241264789 0.0842416004150026 -1.67567140901147 0.0938025730459911 0.293482219015858 0.301118246534234
"BCL2" 38.1021068671502 -0.268848859746924 0.16050411941624 -1.67502778573372 0.0939287801353791 0.29367282517627 0.301317315016926
"CCAR2" 75.2523909215254 0.225440021901142 0.134591642590901 1.67499272288681 0.0939356594639011 0.29367282517627 0.301317315016926
"EXD2" 31.0721292684644 -0.311745919690197 0.186163640787182 -1.67458005425763 0.0940166553898712 0.293753855607427 0.301403954660724
"RPA3" 170.562484590545 0.159718286711313 0.0953714683707797 1.67469673519515 0.09399374833464 0.293753855607427 0.301403954660724
"TMEM267" 12.0394691856978 0.501223036662959 0.299409503046504 1.67403850433268 0.0941230322579214 NA 0.301658374911582
"SIRT5" 28.4229726310466 0.322503317340977 0.19275231125067 1.67314889895961 0.0942979872461985 0.294460371766744 0.302045704415104
"ZNF395" 68.2197741936815 0.20837258812373 0.124534491432551 1.67321186064013 0.0942855962678958 0.294460371766744 0.302045704415104
"CCDC96" 16.0465700421601 0.411296823402254 0.245874043180343 1.67279481022964 0.0943676968973347 0.294545024774966 0.302141405525741
"CDAN1" 26.9330255910523 0.302663796184788 0.180971258672879 1.67244123958865 0.094437345763881 0.294545024774966 0.302141405525741
"CNOT10" 58.6956777532959 -0.216689627721423 0.129573048524797 -1.67233564532484 0.0944581544634297 0.294545024774966 0.302141405525741
"KIAA2026" 59.4591232899268 -0.221189265341733 0.132241939939319 -1.67261056094026 0.0944039864969015 0.294545024774966 0.302141405525741
"MRE11" 65.3280596011284 -0.210976821121603 0.12615889998485 -1.67231024641891 0.0944631601907902 0.294545024774966 0.302141405525741
"CCNK" 166.450775791642 -0.147639536254358 0.0883348238496981 -1.67136277427311 0.0946500440957162 0.294834705316441 0.302454470157693
"CELF1" 353.303006314212 -0.113514009815928 0.0679482233455946 -1.67059570106167 0.0948015622023337 0.294834705316441 0.302454470157693
"ELL2" 36.7020450185876 -0.284248560069256 0.170147532923405 -1.67060053816482 0.0948006061325492 0.294834705316441 0.302454470157693
"LIFR" 93.0234888870532 -0.191232324584913 0.114460867690125 -1.6707223039985 0.09477654124907 0.294834705316441 0.302454470157693
"MRC2" 28.251193339652 0.320418793959286 0.191774359214807 1.67081144356938 0.0947589274782652 0.294834705316441 0.302454470157693
"PITRM1" 83.3454978967308 0.189749655681168 0.113568286333109 1.67079791205628 0.0947616011047394 0.294834705316441 0.302454470157693
"RPS19" 2242.23918703771 -0.279491471776214 0.167283873382433 -1.67076159898127 0.0947687763290297 0.294834705316441 0.302454470157693
"SUPT3H" 45.0113140635444 0.264695362710597 0.158445263492729 1.67057920745447 0.0948048222776218 0.294834705316441 0.302454470157693
"TACC1" 142.614237725149 -0.149063319432341 0.0891806848266773 -1.67147538418264 0.0946278168794175 0.294834705316441 0.302454470157693
"UQCRFS1" 309.376213879884 -0.123057209987691 0.0737009831463205 -1.66968206846552 0.0949822833602631 0.295300500321751 0.302934069123307
"TRMT2A" 29.4787017337914 0.305832968279876 0.183196377971695 1.66942693772652 0.0950327987808861 0.29537146404304 0.303008632549222
"USP21" 13.7772356593397 0.54761905136316 0.328099471890607 1.66906410488141 0.0951046760880561 0.295508761966587 0.303151245560729
"CAB39" 97.804776200349 0.170804037653398 0.10236884225132 1.66851586769016 0.0952133646632516 0.295674224414237 0.303324516356596
"ENSG00000277534" 18.9650515223381 0.369855057748985 0.221654952622452 1.6686072355846 0.0951952439805859 0.295674224414237 0.303324516356596
"TMEM42" 26.3224393477985 0.315106092952679 0.188878455831537 1.66830087404847 0.0952560145176025 0.295720578247749 0.303373832887493
"YAP1" 155.417100873579 -0.163135880513306 0.097830669309851 -1.66753311271559 0.0954084458268 0.29610762049301 0.303772656430581
"CLK1" 83.0187810754928 -0.208227648079217 0.124945606544958 -1.66654637835778 0.0956046388182651 0.296630215902977 0.304310546477978
"CEP85L" 43.4138398889237 -0.267580388576353 0.160608705526026 -1.66603913343285 0.095705620271215 0.296663645770052 0.304367720824862
"DIMT1" 63.0542212568807 0.214709546053575 0.128967720051626 1.66483168011054 0.0959463415961467 0.296663645770052 0.304367720824862
"EIF1B" 268.645295931792 -0.172538601967919 0.103615817850668 -1.66517627855414 0.0958775921047917 0.296663645770052 0.304367720824862
"ITGA5" 95.2874842825523 0.182234538717052 0.109424495289002 1.66539071746001 0.0958348301430483 0.296663645770052 0.304367720824862
"LRRC14" 36.4772453104798 0.278870678259158 0.167372966035593 1.66616320941492 0.0956809115509536 0.296663645770052 0.304367720824862
"LY6E" 35.7889033485759 0.312613026390181 0.187791858841807 1.6646782683669 0.095976960865515 0.296663645770052 0.304367720824862
"PCYT2" 70.5104669734963 0.229144621568721 0.137618448315002 1.66507197526469 0.0958983970845396 0.296663645770052 0.304367720824862
"PRANCR" 23.2378911826653 0.34888919409036 0.209457213623354 1.66568239906854 0.0957766894703265 0.296663645770052 0.304367720824862
"RGMA" 63.7055237490997 0.207943594983674 0.124884054684143 1.66509323796065 0.0958941556023633 0.296663645770052 0.304367720824862
"SOX3" 72.4421431783441 0.249334982369068 0.149721018188274 1.66533052864715 0.095846831049054 0.296663645770052 0.304367720824862
"SRSF6" 245.700927453991 -0.128455068125178 0.077146125435806 -1.6650877461379 0.0958952510966743 0.296663645770052 0.304367720824862
"SUN1" 124.47645458429 -0.506581809844838 0.304309606481048 -1.66469213937348 0.0959741920460649 0.296663645770052 0.304367720824862
"THY1" 78.6041726286308 0.209378823272647 0.125716271833935 1.66548705444611 0.0958156242411313 0.296663645770052 0.304367720824862
"DNAJC24" 52.8514185729747 0.225575769009029 0.135586445860522 1.66370441807347 0.0961715129459292 0.297178890091027 0.304870902316448
"GABPB2" 11.6745965544794 -0.598626154478838 0.359835463609042 -1.66361077497698 0.0961902372255819 NA 0.304870902316448
"ITPRIP" 26.3050745728196 0.324499376395891 0.195115787421568 1.66311184084134 0.0962900501162203 0.297321179953491 0.304962837514609
"PPP2R1B" 98.0782201386232 0.172472185338352 0.103707969435713 1.66305623643769 0.0963011790324657 0.297321179953491 0.304962837514609
"TEDC2" 44.3535030686045 0.283333324299571 0.170368865480024 1.66305811511548 0.0963008030086183 0.297321179953491 0.304962837514609
"TMEM186" 29.6270492883382 0.299813077536547 0.180299114541478 1.66286494694667 0.0963394724350737 0.297353342727121 0.304997603972224
"EXOC4" 77.7667906018927 0.187778579553085 0.112936034762195 1.6626985350467 0.0963727956110566 0.297370150645976 0.305016620122749
"RP2" 34.8406282331495 0.336780431162138 0.202567997221792 1.66255497305133 0.0964015506135714 0.297372857257075 0.305021171479495
"NPDC1" 45.0130046050246 0.279188418150873 0.167968026671736 1.66215215885401 0.0964822696450111 0.297535811015708 0.305190091460678
"NDUFA13" 622.365055739607 -0.128909860051682 0.0775809749661087 -1.66161691198127 0.0965896102119752 0.297694704458578 0.305356621638424
"SYT1" 40.905638862411 0.264834123808337 0.159377773975399 1.66167538423028 0.0965778793053294 0.297694704458578 0.305356621638424
"MED16" 39.5776091684347 0.287323306302014 0.172939746821903 1.66140700204624 0.0966317324667022 0.297738500930766 0.305403318630964
"AP4M1" 12.9712339685652 0.41671448500597 0.251100964446501 1.65954951994919 0.0970051107278333 0.297856510113356 0.305545575849644
"ATF4" 903.958349582796 -0.212160532975195 0.127781953712048 -1.66033251810573 0.0968475774158573 0.297856510113356 0.305545575849644
"CTCF" 120.105196995019 -0.157952891709896 0.0951436926827766 -1.66015094911793 0.0968840894906585 0.297856510113356 0.305545575849644
"KLF13" 35.3276991143149 0.272191146561571 0.163885446805083 1.66086221728584 0.0967411220156747 0.297856510113356 0.305545575849644
"PKD2" 51.9079600288513 -0.25516042241237 0.153751399781155 -1.65956487404705 0.0970020196309622 0.297856510113356 0.305545575849644
"PRKCA" 33.9516973068603 0.275332256875755 0.16582011312722 1.66042738533483 0.0968285047504105 0.297856510113356 0.305545575849644
"RPL35" 1757.09927359852 -0.226013815150621 0.136088430059562 -1.66078640962867 0.0967563515905574 0.297856510113356 0.305545575849644
"RRAS" 32.1137206346821 0.356890099980529 0.214993283283873 1.66000581287602 0.0969132831469106 0.297856510113356 0.305545575849644
"TRIM45" 77.0928341614578 0.187582760880046 0.113014647911112 1.65980927558685 0.096952827159822 0.297856510113356 0.305545575849644
"TTC17" 74.5705630185624 -0.20987267134837 0.126420120043347 -1.66012080416005 0.0968901524665921 0.297856510113356 0.305545575849644
"WSCD1" 26.9484362953445 0.312746332957627 0.188319076217811 1.66072571743025 0.0967685458884817 0.297856510113356 0.305545575849644
"ZNF800" 51.0356481077897 -0.228484041598561 0.137669768491282 -1.65965298048009 0.0969842835098262 0.297856510113356 0.305545575849644
"FBXO45" 64.1467148164789 -0.212625945744576 0.128176077486317 -1.65885826680313 0.0971443558719424 0.29819822851396 0.305897878642445
"PRPF38A" 160.291183882866 -0.140628633247651 0.0847820413812329 -1.65870779892286 0.0971746870971028 0.298205519926581 0.305907120419016
"TECR" 126.544047784824 0.168997309830772 0.101905494994655 1.65837288597279 0.0972422258310314 0.298326955116368 0.306033453672293
"EIF3H" 350.588983951086 -0.144218577280775 0.087003213628259 -1.65762356660734 0.0973934699042541 0.298646731454153 0.306368535498015
"FCF1" 91.7234558065173 0.188625880218226 0.11380747041988 1.65741211470839 0.0974361837660192 0.298646731454153 0.306368535498015
"FGFR1OP2" 103.734063757083 0.162846556166248 0.0982600417517837 1.65730192317257 0.0974584486914696 0.298646731454153 0.306368535498015
"HACL1" 29.0993334054949 0.298926044832669 0.18034778576091 1.65749772624855 0.0974188881972156 0.298646731454153 0.306368535498015
"MRPL52" 283.387560819662 0.13797181645395 0.083264151428811 1.65703744152023 0.0975119055451861 0.298660407190015 0.306386081497998
"WDR20" 32.6548175728286 0.285322883060333 0.172192154856306 1.65700280188975 0.0975189086193701 0.298660407190015 0.306386081497998
"ADGRA3" 89.8907678360241 -0.178497530780937 0.107805677875686 -1.65573404201185 0.0977756901936467 0.299274974833753 0.30702006656419
"SRPX" 15.6615246913975 0.438995988872619 0.265126499049203 1.65579823385043 0.097762685582819 0.299274974833753 0.30702006656419
"LINC00467" 31.4388912236392 -0.337819791385631 0.204185627100679 -1.6544739029014 0.0980312615320353 0.299854296066838 0.307619663044989
"SUMO1" 437.450679222619 -0.177247460950274 0.107131374770271 -1.65448694493427 0.0980286137208009 0.299854296066838 0.307619663044989
"THUMPD1" 121.71304081644 -0.157099923065522 0.0949597058880247 -1.65438510572865 0.0980492907735192 0.299854296066838 0.307619663044989
"MIEN1" 137.394616679089 0.160758269094043 0.0971834175930857 1.65417386088592 0.0980921922481479 0.299899516970763 0.307667814225511
"FBXO48" 39.7346010193955 0.327366649233769 0.19796504462356 1.65365885606862 0.098196846833156 0.300093530584991 0.307870371054942
"TDRP" 28.3545494692432 0.298260179994998 0.180371875690406 1.65358473350323 0.0982119166843726 0.300093530584991 0.307870371054942
"LRRIQ1" 37.7182215731657 -0.277060119012034 0.167585367667966 -1.65324767232047 0.0982804678596474 0.300216996179513 0.307998794308398
"PDS5A" 182.890647299511 -0.157186955028433 0.0951102145024165 -1.65268216301246 0.0983955664324606 0.300482538544248 0.308272978334696
"RND3" 171.377229281843 -0.148856177500631 0.0900834202242843 -1.65242590845261 0.0984477575624274 0.300555875763713 0.308349975018812
"DCAF10" 55.9307229906567 0.228822757004363 0.138516539529135 1.6519525955688 0.0985442148851598 0.300614238622096 0.308415120746247
"SERTAD3" 43.0326204671575 0.24649383719577 0.149216818278722 1.65191725731174 0.0985514195614016 0.300614238622096 0.308415120746247
"SLC26A6" 41.0562915776993 0.293069927914745 0.177391908866494 1.65210425767114 0.0985132991672988 0.300614238622096 0.308415120746247
"CNPPD1" 55.3845496166838 0.240638561933361 0.145702830633658 1.65157094674708 0.0986220467603745 0.300714184854285 0.308521169735038
"LRRN1" 27.684210044421 -0.317379023297189 0.192178525562161 -1.65148016600081 0.0986405674327498 0.300714184854285 0.308521169735038
"SVIP" 57.9160050990178 0.236290083698658 0.143128999495801 1.65088895004531 0.0987612525489049 0.300996080268334 0.308812138325699
"COQ6" 23.9750069662712 0.329020598000648 0.199412999707814 1.64994558269892 0.0989540665293577 0.301325443239697 0.309155318093679
"GNL2" 330.60474939652 -0.161135465617703 0.0976474024094492 -1.65017667282166 0.0989068064682525 0.301325443239697 0.309155318093679
"H2AZ1" 1262.91452095675 -0.210786742519712 0.127746798908851 -1.65003541630904 0.0989356925865992 0.301325443239697 0.309155318093679
"STN1" 48.7656866600337 0.25711113810576 0.155906644438189 1.64913521827284 0.0991199359710783 0.301682890045289 0.309525561743435
"ZBTB20" 82.3770784315496 -0.268986489611585 0.163111502164203 -1.64909577830262 0.0991280144003692 0.301682890045289 0.309525561743435
"SHB" 31.8641066684984 0.30663679285127 0.185975557019387 1.64880158320647 0.0991882905150578 0.30169418161509 0.309540651730334
"THOC7" 220.722644608468 -0.146119495186941 0.088616040637128 -1.64890570754885 0.0991669536728206 0.30169418161509 0.309540651730334
"KDM1B" 33.3682798155035 0.263711606158764 0.159999229516955 1.6482054754571 0.0993105136278523 0.301979831490394 0.309835483422352
"NDUFA8" 141.650539567866 0.15747473017988 0.0955572215579958 1.64796263026866 0.0993603398943474 0.302045239570534 0.309904345044772
"POLR1D" 208.347857120199 -0.125856584711154 0.076403434124587 -1.64726345292185 0.0995039064514103 0.302395490061878 0.310265462004034
"EIF4H" 421.423744991387 -0.101702315025108 0.061752081293983 -1.64694554246575 0.0995692397474621 0.302421719927727 0.310295878040793
"S100A6" 841.899073470481 -0.246419787769039 0.149619139634917 -1.6469803821244 0.0995620782328114 0.302421719927727 0.310295878040793
"PHTF2" 28.2403072742245 -0.33112713439209 0.201131725267002 -1.64631976359035 0.0996979425902429 0.302726431429013 0.310610275380204
"SCP2" 97.8314173444248 -0.205382491157382 0.124766591916051 -1.64613369655535 0.0997362362537351 0.302756525930163 0.310642904884018
"GORAB" 20.7492180218254 -0.380912762807589 0.231534285181131 -1.64516785282835 0.0999352009743092 0.302795454643076 0.310695080708176
"IQGAP3" 45.1104922162876 0.247753702283525 0.150600364769957 1.64510692030507 0.099947763738471 0.302795454643076 0.310695080708176
"MRFAP1" 854.754535477907 -0.216223281857262 0.131410109779786 -1.64540827353089 0.0998856445174612 0.302795454643076 0.310695080708176
"PHYKPL" 17.1896659359258 -0.41791186189233 0.253911039442058 -1.64589874788684 0.0997846067964954 0.302795454643076 0.310695080708176
"PNMA1" 145.25149223929 -0.154704621657846 0.0940271486508286 -1.6453186540022 0.0999041149540979 0.302795454643076 0.310695080708176
"RIC8A" 165.090896222131 0.133324733970711 0.081024043205249 1.64549593795232 0.0998675796601862 0.302795454643076 0.310695080708176
"TRAPPC2B" 42.9226118625947 0.251116681794966 0.152622091091508 1.64534950346345 0.0998977566237515 0.302795454643076 0.310695080708176
"C15orf61" 25.311402458051 0.316524521172293 0.192424496616329 1.64492840952264 0.0999845754519601 0.302820972841016 0.310723008487778
"UBA1" 180.6985723655 0.219515076222391 0.133499852264726 1.64430950670342 0.100112286615571 0.303121703470989 0.311033331204637
"CSRP2" 686.697999984657 -0.18117171176031 0.11021005511558 -1.64387642824706 0.100201730078085 0.303306428701174 0.311224622545729
"ALS2" 123.492940304469 -0.155575319441986 0.094682765519803 -1.64312183519235 0.10035772798552 0.303692449481289 0.311622466820444
"ACTL6A" 112.262660861917 -0.158966419141919 0.0967947227173514 -1.64230460792904 0.10052689264461 0.304111873217686 0.312056336334832
"PACS1" 26.775076613215 0.301025924778767 0.183309073147326 1.6421768961585 0.10055334928647 0.304111873217686 0.312056336334832
"PAM16" 78.0057216499475 0.236357101223374 0.14398068113287 1.64158899210413 0.100675210479191 0.304330821670204 0.312284496900657
"PPP1R9A" 38.895634012764 -0.271629792102739 0.165471291615499 -1.64155237715746 0.100682803944328 0.304330821670204 0.312284496900657
"ASPSCR1" 23.5542849270154 0.380787289745402 0.232002206144194 1.64130891716062 0.100733305998485 0.304397216738199 0.312354372335208
"A1BG" 54.0433396342134 0.334422266944013 0.203826449276097 1.64072066275862 0.100855413694815 0.304413842241171 0.312380144066669
"C8orf58" 115.688708689759 0.187004943676966 0.113986044556157 1.64059507815306 0.100881497358446 0.304413842241171 0.312380144066669
"MVK" 41.3236720479374 0.279853461425835 0.170575376055239 1.64064396572227 0.100871342872272 0.304413842241171 0.312380144066669
"TRAF2" 43.4014776938844 0.250456681581626 0.152638034452479 1.64085368682863 0.100827790730655 0.304413842241171 0.312380144066669
"TRAPPC8" 42.1627810297444 -0.263181704340433 0.160367867044026 -1.64111245719931 0.100774073329146 0.304413842241171 0.312380144066669
"PURB" 116.166046181121 -0.154475876678131 0.0941972975181426 -1.63991834955115 0.101022145025096 0.304579768508395 0.312555630742649
"RCAN1" 76.9078352135561 0.190254845512496 0.116013071178821 1.63994318553328 0.101016980486941 0.304579768508395 0.312555630742649
"ZCCHC8" 61.1863395210844 -0.204673892719469 0.12479791389249 -1.64004258032543 0.100996313862785 0.304579768508395 0.312555630742649
"NRARP" 37.9721643841642 0.291351399068095 0.17769596270824 1.63960618253588 0.101087076784272 0.304689417365875 0.312669889023042
"MYBBP1A" 62.1060764188133 0.220487605712924 0.134522103647192 1.63904369419609 0.101204160119413 0.304956151410673 0.312945348073488
"DHFR" 395.464800228579 -0.121460265102987 0.0741240848981264 -1.63860727953563 0.101295075302694 0.305143905183235 0.313139759365969
"SLC9A3" 13.5759465024065 0.471552230060748 0.287875904026157 1.63803994521856 0.101413361287808 0.305335902967377 0.313340265021646
"UBA3" 136.539433782599 -0.146315172315383 0.0893240290467414 -1.63802701106126 0.101416059268156 0.305335902967377 0.313340265021646
"AMMECR1" 33.5175570655054 0.286677790004211 0.175056046927793 1.63763431789625 0.101497999702407 0.305496377772454 0.313506684557974
"BLTP3B" 31.8901639399303 -0.311761783496651 0.190472556419953 -1.63678059115918 0.101676322563985 0.305515434631745 0.313540110580252
"FER" 101.828680846035 -0.189864621225355 0.115962388057125 -1.63729485401616 0.101568875645626 0.305515434631745 0.313540110580252
"HSPA1B" 76.4536677926344 0.202003870867903 0.123430711812998 1.63657705526276 0.101718873091378 0.305515434631745 0.313540110580252
"LHFPL6" 161.901601357734 -0.140816976600184 0.0860240540964758 -1.6369488520299 0.101641157215916 0.305515434631745 0.313540110580252
"RPL41" 2696.40501178471 -0.322645783266672 0.197155114795471 -1.63650729326188 0.101733460561728 0.305515434631745 0.313540110580252
"RRP7A" 124.110729301568 0.191472845648477 0.116969298378089 1.63694959535077 0.101641001888527 0.305515434631745 0.313540110580252
"SSPN" 51.7476153244063 0.248494088007625 0.151824211207346 1.63672240436183 0.101688485452544 0.305515434631745 0.313540110580252
"TTC38" 33.5378302946745 0.284998922343223 0.174070142360721 1.63726483174022 0.101575145829265 0.305515434631745 0.313540110580252
"POLDIP2" 138.569853903949 0.146204721384899 0.0893533089170482 1.63625413716496 0.101786410346729 0.305588415189574 0.313616737839839
"RANGRF" 83.6132360482839 0.184519226926319 0.112784580838765 1.63603238628962 0.101832809482479 0.305641693514238 0.313673145015548
"TUBA1A" 2242.03920441674 -0.347816878818694 0.212743752350873 -1.63490995611024 0.102067925051431 0.306201994272097 0.314251630741744
"UCK2" 101.658121436992 0.164194965969615 0.100433216145414 1.6348671512409 0.102076899937337 0.306201994272097 0.314251630741744
"GMDS" 12.2304863946947 0.476854264410786 0.291744882259533 1.6344905888926 0.10215588073745 NA 0.314408093802196
"HYCC2" 27.0206638068625 -0.326410437507145 0.199752086240758 -1.63407773931195 0.102242528362722 0.306592650209954 0.314569336746588
"PPP1R9B" 37.9368677749875 -0.312615999625985 0.191322675625793 -1.63397254718217 0.102264615116435 0.306592650209954 0.314569336746588
"CSTB" 331.088660340248 -0.117213246879981 0.0717414506949166 -1.63382878021849 0.102294807407838 0.306596996521329 0.314575549302098
"PPM1M" 13.9206567280818 0.448145042617995 0.274446751406107 1.63290343325967 0.102489307968443 0.307093665196457 0.315086897790648
"RAB7A" 207.957600587967 -0.121625554836054 0.0745146779256739 -1.63223620126724 0.102629737298641 0.307428084179893 0.31543177723001
"DYNLRB1" 151.444823005959 0.213769347235007 0.131021614880775 1.63155787256576 0.102772658964731 0.307769779106341 0.315784124931257
"ASXL1" 130.488002477009 0.140053935071482 0.0858537745680721 1.63130783446725 0.10282538109909 0.307841240579285 0.315859203673298
"ENSG00000285725" 16.5767737666875 0.444536831533268 0.272687788768058 1.63020439434265 0.103058305500604 0.308452004706774 0.316487634548885
"DNM2" 54.3882564921202 0.272599483712141 0.167285652746971 1.629544908579 0.103197716077931 0.30871300996573 0.316758957301767
"GEMIN4" 78.6171076034597 0.208149427500759 0.127736802380849 1.62951806856851 0.103203393038136 0.30871300996573 0.316758957301767
"AIF1L" 169.860712298471 0.158683148727511 0.0974164941463598 1.62891459108663 0.103331100791297 0.308835611545018 0.316890025959216
"ATP10D" 22.4265660094075 -0.367920187073699 0.22584397715839 -1.62909009885027 0.103293946933533 0.308835611545018 0.316890025959216
"GAS2L3" 37.0831936292121 -0.276473444058093 0.169728697993776 -1.62891395106461 0.103331236299257 0.308835611545018 0.316890025959216
"KBTBD11-OT1" 13.6734255924103 -2.10343764094634 1.29239897109463 -1.62754512189434 0.103621373552398 0.309616020079393 0.317692547250433
"FASTK" 17.058918834801 0.409636393425309 0.25184538765062 1.62653919234602 0.103835002996181 0.31016745364331 0.31826012721805
"SOX12" 69.7331553103099 0.207780270410983 0.127784430012808 1.62602181181351 0.103945015405718 0.310322272413319 0.318422508098833
"YEATS4" 84.2154195695564 -0.187372836612295 0.115230116597831 -1.62607521492192 0.103933655833931 0.310322272413319 0.318422508098833
"TMEM216" 42.6540033993113 -0.256523594358352 0.157794336605422 -1.62568315109947 0.104017076138343 0.310450517954031 0.318555861810405
"OTUB1" 158.744762628031 0.169505937958133 0.104301134276997 1.62515910429094 0.104128661821496 0.310696625356614 0.318810155716705
"RASAL2" 54.0320885092577 -0.226645434050575 0.139476551478527 -1.62497159305999 0.104168611822527 0.310728910042198 0.318845043752833
"PKM" 1111.29227488996 -0.161219033107155 0.0992787813998881 -1.62390221590025 0.10439667957879 0.311322164122714 0.319455556091195
"TRAF7" 98.0702297130213 0.169741781557789 0.104537607625288 1.62373891476667 0.104431541947137 0.311339088303552 0.319474684214173
"GNG11" 220.037460447242 -0.143486057336539 0.0883786287891979 -1.6235379446629 0.104474458771891 0.311380008862744 0.319518435126523
"PCGF6" 33.4844344443063 -0.300709721805109 0.185254440619099 -1.62322544496192 0.104541220374417 0.311491954674274 0.319635067552229
"ENSG00000291224" 32.0597773188904 0.32930690053538 0.202905028130446 1.62296076923077 0.104597791485819 0.311573482764375 0.319720487197004
"RPL3" 2076.3823902674 -0.288780744548253 0.177971238769391 -1.62262591722725 0.104669396721207 0.31169973613208 0.319845934538039
"RTEL1-TNFRSF6B" 21.7739091435585 0.373257093807265 0.230069440068885 1.62236711531748 0.104724765956571 0.311777582600823 0.319845934538039
"ST6GALNAC3" 11.5478009667624 0.456475283144316 0.281346546394648 1.62246627511117 0.104703548520324 NA 0.319845934538039
"CTTN" 280.276902844487 -0.12196402311457 0.075194451375682 -1.62198168725536 0.104807269259635 0.311936144305949 0.320003762114881
"PIGV" 11.7623748724839 0.482899758849082 0.29774478641125 1.62185798337403 0.104833759790098 NA 0.320003762114881
"EIF3I" 241.788457284561 0.162457506062211 0.100203099054361 1.62128225170039 0.10495711962292 0.312295005583734 0.320292756958055
"IFT25" 230.265777007509 0.171658434795224 0.105956395571706 1.62008563871026 0.105213881949073 0.312884437900966 0.320900902989169
"TSEN34" 136.962385642261 0.147095746390166 0.0907931867099762 1.62011877455121 0.105206765146324 0.312884437900966 0.320900902989169
"LMF2" 67.9415462655994 0.244953656801759 0.151294460492762 1.61905238304133 0.105435992840687 0.313457562885063 0.321490523227502
"SLC22A23" 59.2448272022219 0.209646811409449 0.129519950168209 1.61864493568118 0.105523680827929 0.313600699531422 0.321640948960211
"SRFBP1" 58.2552234129866 -0.240807805721674 0.148779455730842 -1.6185554957085 0.105542937219256 0.313600699531422 0.321640948960211
"DCLK1" 35.7473169103749 -0.289889574121257 0.179180093203462 -1.61786707964306 0.105691246257797 0.313812869829413 0.321863986645507
"LONRF2" 12.7235252882359 -0.482178341531878 0.298043050878685 -1.61781440671181 0.10570260066533 0.313812869829413 0.321863986645507
"RAB11FIP5" 24.6692136104432 0.317007870021646 0.195942211211776 1.61786410422316 0.105691887626544 0.313812869829413 0.321863986645507
"CCDC97" 72.8393292523324 0.204244441756652 0.126324924480138 1.6168182375503 0.105917521501248 0.314275994952381 0.322342612451059
"LCORL" 86.5811814984736 -0.20932231175002 0.12946232771067 -1.61685886119571 0.10590875028485 0.314275994952381 0.322342612451059
"CFAP20" 136.369148620204 0.139440351303135 0.0862929898477654 1.61589431017665 0.10611716601849 0.314761009295988 0.322846217667158
"PRIMPOL" 28.5026539548898 0.33002058479773 0.204247844902504 1.61578490561437 0.106140826173754 0.314761009295988 0.322846217667158
"DUS2" 23.446366611824 0.335747069440219 0.20781737806285 1.61558707250497 0.106183620769876 0.314761009295988 0.322847312817859
"LIN52" 42.022752681354 0.254724820147654 0.157673975949812 1.6155159316128 0.106199013073616 0.314761009295988 0.322847312817859
"PFKFB2" 14.7956086491271 -0.489731357268749 0.303334942855408 -1.61449041333227 0.106421094588269 0.315331374571911 0.323434388179807
"RNF126" 47.825251034263 0.241546404392519 0.149624148836715 1.61435440916772 0.106450574653928 0.315331374571911 0.323435950091363
"PIGH" 34.2980344625445 0.267128462660921 0.165494850315739 1.61411948559898 0.106501511594676 0.315394676341035 0.323502687286766
"HK1" 146.664047635968 0.138463960461391 0.0857971904052859 1.61385191994422 0.10655954963727 0.315478966411533 0.323590952202817
"NECAP1" 27.3395372810606 0.311079510731286 0.192783871997408 1.61361792098184 0.106610327228277 0.315541720461718 0.323657127197102
"GNAZ" 28.6981362666963 0.311683441331621 0.193217602031898 1.61312136189417 0.106718143689536 0.315665768466939 0.323789783828873
"NHSL1-AS1" 13.9236137620406 0.418100607251703 0.259196242738517 1.61306584861839 0.106730202497609 0.315665768466939 0.323789783828873
"UFM1" 103.961733824621 -0.163477057424633 0.101348685003545 -1.61301606842669 0.106741016861372 0.315665768466939 0.323789783828873
"FAM210A" 31.3948692064618 -0.298025405930659 0.184807599570327 -1.6126252741963 0.106825944072937 0.315829364031601 0.323959394763285
"PTTG1IP" 583.51898524147 -0.131540170722108 0.0815942065244152 -1.61212635461744 0.106934446842509 0.316062550420904 0.324200389205391
"ADSS2" 121.284703312956 -0.153363735652908 0.0951553400697654 -1.61171969476926 0.107022949963934 0.316236511707836 0.324380634988406
"CTNNBIP1" 75.0114261998057 0.207541704122768 0.128794082205323 1.61142267229255 0.107087628902792 0.316339999309356 0.324488592762164
"CORO1C" 421.190162951405 -0.121109785640725 0.0751649790818019 -1.61125283503268 0.10712462619235 0.316361679843244 0.324512635936999
"ZNF891" 23.6683954108226 -0.337769616088595 0.209655707892669 -1.61106806718333 0.107164887456472 0.316392984915082 0.324546550946289
"CRK" 223.628801055352 -0.113207807768811 0.0702839722796713 -1.61072011294891 0.107240739885663 0.316529322733915 0.324688205413046
"CLSTN1" 140.289433826782 0.154444519152695 0.0959322666414083 1.60993297208335 0.107412489918909 0.316752189447179 0.324924024742891
"CYFIP2" 219.120915207922 -0.121680786582659 0.0755757031140458 -1.61005166434297 0.107386577946792 0.316752189447179 0.324924024742891
"INKA2" 24.409365546137 0.317705112546893 0.197327053845803 1.61004335875382 0.107388390997375 0.316752189447179 0.324924024742891
"SELENON" 74.021496374442 0.243367129851096 0.151175692957289 1.60982976224791 0.107435025913555 0.316752189447179 0.324924024742891
"USP12" 58.3288096867738 -0.213040636233172 0.132391102861564 -1.60917638442774 0.107577778669929 0.317085428315041 0.32526766223353
"POLR3D" 88.9874465973221 0.195808922173374 0.121704510115164 1.60888796962486 0.10764084052752 0.317183659090348 0.325370228838735
"CDK2AP2" 53.6963314113547 0.270029423611064 0.167889140291151 1.60837933378408 0.107752125014882 0.31735506858983 0.325549663536685
"PLS3" 131.613903318574 -0.155518251158885 0.0966942746974328 -1.60835014943252 0.107758513024502 0.31735506858983 0.325549663536685
"ZNF461" 13.0368810136666 -0.539201117527355 0.335303677395783 -1.6080978345218 0.107813753415156 0.317430115285528 0.325628447561166
"ZNF708" 36.3671313400056 -0.304774521760144 0.189608450552494 -1.60738891580028 0.10796908004393 0.317799717667936 0.326009396368448
"ZNF354C" 33.8169529325762 -0.293899614380813 0.182891722107364 -1.60695963160259 0.108063223829901 0.317989078232705 0.326205449387584
"GRAMD1A" 53.2277995605932 0.224049623360916 0.139479994881869 1.60632084587237 0.108203432431288 0.318222276990346 0.326451872118578
"PRKAR2B" 39.0235177646818 -0.250461880522132 0.155945770003211 -1.60608319492715 0.10825563173554 0.318222276990346 0.326451872118578
"TUBB2A" 1085.77815514016 -0.248905889922685 0.154979669491447 -1.60605510864393 0.108261802118493 0.318222276990346 0.326451872118578
"USP19" 42.1428996182843 0.266241443797386 0.165734950187518 1.60642908147106 0.108179665416009 0.318222276990346 0.326451872118578
"POLR1E" 42.2211368594062 0.25694702119869 0.160007747743748 1.60584112220735 0.108308822756326 0.318272785769073 0.32650548458346
"MAPKAPK3" 105.669952221724 0.16408791182772 0.102223265615931 1.60519144872777 0.108451678780802 0.31851708633117 0.326759699208428
"RNF216P1" 78.9476498408538 0.192391484166898 0.119846188756616 1.60532000360568 0.108423399156561 0.31851708633117 0.326759699208428
"PALMD" 12.5499151761216 -0.538444344751532 0.335509863565768 -1.60485399454131 0.108525940042853 0.318558533046415 0.326807078349109
"ZNF8-DT" 25.2286902742445 0.315296480198584 0.196452070623419 1.6049537131272 0.108503991460859 0.318558533046415 0.326807078349109
"IPO13" 37.6066408683105 0.273430364268726 0.170399143508744 1.60464635348766 0.108571654197289 0.318558533046415 0.326811189672717
"NSFL1C" 98.5897733585166 0.161459158231382 0.100632151626562 1.6044490316628 0.108615110592464 0.318558533046415 0.326811189672717
"PIEZO1" 30.2797955506028 0.305667804736162 0.19050432030157 1.60451901695608 0.108599696082373 0.318558533046415 0.326811189672717
"AHDC1" 54.4642069184935 0.238782707423465 0.148890385170146 1.60374833573433 0.10876953680766 0.318836122321327 0.327099555075231
"SNX6" 173.823543073294 -0.12764572088741 0.0795901718502649 -1.60378747676978 0.108760905946252 0.318836122321327 0.327099555075231
"ABCB8" 23.1118967711745 0.324487077245746 0.202358240927493 1.6035278610769 0.108818163073349 0.318891028984455 0.327157676057355
"NOP58" 431.375492047574 -0.115664956480081 0.0721536130712831 -1.60303762426716 0.108926347718667 0.319120393055484 0.327394777557641
"TMEM50B" 39.1334141940945 0.259720389844531 0.162053423930435 1.60268375419221 0.109004492031897 0.319261646486613 0.327524677581983
"ZNF484" 10.0630693926955 -0.558306208091017 0.348380423498794 -1.60257629428179 0.109028230930703 NA 0.327524677581983
"IFT27" 80.232430622159 0.182758640741698 0.114118298887965 1.60148409608805 0.109269739749217 0.319791470564177 0.328002230710656
"MED20" 46.3653652461067 0.228339563754494 0.14258222335577 1.6014588521652 0.109275326727892 0.319791470564177 0.328002230710656
"SCAMP4" 36.1167246157525 0.270452060893912 0.16885968715587 1.60163781805579 0.109235722917053 0.319791470564177 0.328002230710656
"SHOC2" 148.096450652659 -0.156518805274156 0.0977511335017279 -1.60119683186476 0.109333330335363 0.319873459870356 0.32808813935089
"MTMR4" 87.7522406638126 0.215213644014317 0.134429518965795 1.60094037135606 0.109390126739068 0.319951873300148 0.328170380217204
"DNAL4" 29.7392748126194 0.318568832517828 0.199021694423867 1.60067390361653 0.109449164077004 0.320036796384156 0.328259297900571
"C18orf32" 22.2286755809857 0.385410939414443 0.240884258435003 1.59998391724894 0.109602151269363 0.320396313398271 0.328629866024089
"ATG14" 41.2541266351538 0.231095700752775 0.144531247755051 1.59893244085481 0.109835614835452 0.320424635598671 0.328675202158153
"CTHRC1" 52.7593801060563 0.25147863039375 0.157299699835854 1.59872288794049 0.109882189652193 0.320424635598671 0.328675202158153
"ENSG00000289027" 133.9962673681 -0.568551806507513 0.355430690929267 -1.59961371096302 0.109684304889693 0.320424635598671 0.328675202158153
"GATB" 58.6949934495343 0.223141832409882 0.139525733416965 1.59928800906593 0.109756622644066 0.320424635598671 0.328675202158153
"GIN1" 21.1594406476058 0.357083994316101 0.223303473852016 1.59909735462844 0.10979897239731 0.320424635598671 0.328675202158153
"IDH3A" 32.7816925587452 0.26836812701859 0.167785145339019 1.59947489079762 0.109715123445958 0.320424635598671 0.328675202158153
"POLR2D" 115.464664747944 0.15289419877105 0.0956172746235261 1.59902276417144 0.10981554456574 0.320424635598671 0.328675202158153
"RITA1" 32.616944455275 0.270546124444308 0.169139155379789 1.59954756683524 0.109698988261043 0.320424635598671 0.328675202158153
"SFT2D2" 57.2788330238864 -0.219530390072715 0.137306243592438 -1.59883763716049 0.109856683784387 0.320424635598671 0.328675202158153
"CDK11A" 74.5758917672757 0.217183423369782 0.135882398867155 1.59831902571951 0.109971995295449 0.320511276999057 0.328707728219194
"ZNF839" 20.217259072765 -0.376288302723795 0.235407913527637 -1.59845222314337 0.109942370172079 0.320511276999057 0.328707728219194
"PARP9" 12.2730302160667 -0.450896455567335 0.282114113922135 -1.59827684371646 0.109981378526501 NA 0.328707728219194
"PLEKHA3" 43.6247209064427 0.241829367530644 0.151328113203036 1.59804653882245 0.110032620157763 0.320600371270927 0.328772875751025
"SYT17" 25.2805902042449 0.31696217633758 0.198363650511972 1.59788436802564 0.110068713626771 0.320617959655043 0.328792738458139
"UNKL" 32.3112409239758 0.269398856328622 0.168627908473122 1.59759353459313 0.110133466267356 0.320718996634966 0.328898177143968
"MICOS13" 94.6642933199416 0.253455035587122 0.158708003158245 1.59698963217631 0.110268018314671 0.321023185415554 0.329211949866742
"YIF1B" 73.8945800671281 0.268696877053111 0.168282140927811 1.59670465072331 0.110331558488018 0.321120527801279 0.329313601196795
"RPS21" 1471.08351307975 -0.221813058778935 0.138957837726735 -1.59626158846208 0.110430402185496 0.321320540128938 0.329520542705304
"NLGN1" 30.1940812726716 -0.316377102472872 0.19832075869413 -1.59527981113072 0.110649678178588 0.321783019937568 0.329998479311462
"QSOX2" 41.7724600679616 0.250864047696355 0.157241579374161 1.59540529098487 0.110621633611072 0.321783019937568 0.329998479311462
"BAMBI" 106.402482784917 0.168345950176611 0.105561060051171 1.59477320609517 0.110762960776099 0.321853302923248 0.330077855495725
"CIP2A" 134.770675581913 -0.143310077708197 0.089858785653686 -1.59483657235823 0.110748786356241 0.321853302923248 0.330077855495725
"GUF1" 60.226661338081 -0.218598769566422 0.137074923664024 -1.5947393128025 0.11077054296569 0.321853302923248 0.330077855495725
"RGS9" 31.7672353534996 0.306120702856041 0.191969488788636 1.5946320677714 0.11079453720204 0.321853302923248 0.330077855495725
"KCNJ8" 33.2810695557584 0.276093498853737 0.173266421874488 1.59346222924679 0.111056535127202 0.32244190296141 0.330686970337277
"PHLDA3" 98.0303008155858 0.178548101966258 0.112056883760422 1.59337022389444 0.111077161443803 0.32244190296141 0.330686970337277
"ZDHHC8" 22.8271114033504 0.323047552215324 0.202750876217055 1.59332259491439 0.111087840384661 0.32244190296141 0.330686970337277
"MECP2" 68.6805320302584 0.192558596245895 0.120869479635999 1.59311181636414 0.111135108982213 0.32249135133658 0.330739506102183
"ACADSB" 22.9936953362874 0.327553014608998 0.205631168056887 1.59291520689306 0.111179214372628 0.322531596332015 0.33078260263383
"CKS1B" 439.29449574423 -0.103214931199591 0.0648160654392045 -1.59242821205189 0.111288521391032 0.322760918346422 0.331019613705984
"TCHP" 39.0858703388837 0.248176341631476 0.155872790499776 1.59217231458901 0.11134599210041 0.322839819987787 0.331102356269821
"TSTD1" 92.7372425148539 0.178702916827296 0.112250756436732 1.5919974394829 0.111385279881673 0.322865972961359 0.331130999776028
"RPS18" 2574.87945980047 -0.331901469342674 0.20864527409911 -1.59074520511313 0.111666929028238 0.323594439539313 0.33179162573957
"ENSG00000279670" 10.6909479000503 -0.552082585078877 0.347049755784812 -1.59078799473697 0.111657295639099 NA 0.33179162573957
"MPHOSPH9" 65.8040585077217 -0.231099031590944 0.145304262912142 -1.59044908221776 0.111733614263727 0.323699745614116 0.331901446360409
"FGF13" 35.0795897124676 0.258073706848002 0.16232055239786 1.58990160540758 0.111856985742855 0.323793342447499 0.332002951303753
"PLEKHG3" 107.746267558914 0.1667434899989 0.104876461680497 1.5899038480806 0.111856480147299 0.323793342447499 0.332002951303753
"PRMT7" 40.1724915815514 0.238029721781582 0.149703601194387 1.59000665236173 0.111833305548569 0.323793342447499 0.332002951303753
"ARID5B" 201.92796787739 -0.144293497480064 0.0907881400993794 -1.58934302786813 0.11198296944575 0.323944789422691 0.332163768511284
"OTUD3" 23.5621329020577 -0.324322757967122 0.204058942567546 -1.58935822114126 0.111979541217041 0.323944789422691 0.332163768511284
"RHBDF1" 26.4812818726776 0.309811680807219 0.194940137300061 1.58926573612874 0.112000410930054 0.323944789422691 0.332163768511284
"ADA" 48.3032851105201 0.226748269319047 0.142743276473719 1.58850402569254 0.112172411463853 0.324354327211959 0.332585540734302
"PELP1" 197.716097273659 0.188179798791769 0.118489845301362 1.58815127417173 0.112252136223293 0.324454390655409 0.332691829367622
"RPLP2" 2059.42665658801 -0.296289547163904 0.186570712384382 -1.58808177005549 0.112267849996167 0.324454390655409 0.332691829367622
"PCNP" 271.529039182709 -0.142998915270475 0.0900800258841192 -1.58746529951525 0.112407300093008 0.324769412267638 0.333016692183212
"POGLUT1" 52.9080424105529 0.216226130586448 0.136246380863836 1.58702293019103 0.112507451371523 0.324915004044034 0.333081339314219
"PTK7" 24.7852468268383 0.324703471497686 0.204605457778392 1.58697365663321 0.112518611131402 0.324915004044034 0.333081339314219
"ITPRIPL1" 10.6231266265626 0.47207815572415 0.297433977668697 1.58716956086969 0.11247424677095 NA 0.333081339314219
"PHKG2" 51.2597560934161 0.217799978376275 0.137304994340902 1.58624949821941 0.112682723391055 0.325300841789548 0.333478740891736
"NDFIP1" 226.568972083064 -0.131495694081271 0.0829546088721296 -1.58515236065985 0.112931721388252 0.32584329782215 0.334038569806946
"NSUN3" 22.456226879436 0.338116112950612 0.213291811489792 1.585227818119 0.112914582262931 0.32584329782215 0.334038569806946
"DNAJC30" 26.9242641288305 0.302466381699659 0.190861611117178 1.58474184478073 0.113025000351609 0.325848021283948 0.33404900845052
"GLA" 81.4597510254883 0.170890282553138 0.107829740250062 1.58481586023333 0.113008177796831 0.325848021283948 0.33404900845052
"TCEAL8" 165.457363467824 0.125413389241425 0.0791357175382016 1.58478867877685 0.113014355487505 0.325848021283948 0.33404900845052
"BUD23" 142.244370242979 0.15142298005129 0.0956321966209015 1.58338912418326 0.113332800324637 0.326558881972691 0.334781494292301
"ITGA4" 15.8553308827806 0.402651044929279 0.254291834648559 1.58342105434002 0.11332552728926 0.326558881972691 0.334781494292301
"LYPLA1" 217.599694157147 -0.14123458774452 0.0892084765065692 -1.58319694804024 0.11337658187892 0.326596813098147 0.334822246299926
"PPM1F" 59.4966937856391 0.211870465596102 0.133847980815335 1.58291865372562 0.113440006484774 0.326691292973294 0.334920971023
"CCZ1" 123.125665401543 -0.148602956178199 0.0938933768186217 -1.58267772672893 0.113494937468989 0.326761268011257 0.334994573560331
"VPS35L" 52.406277978433 0.224165493388688 0.141677769114095 1.58222066023757 0.11359920550063 0.326973212378635 0.335213723208254
"SEPTIN8" 110.539755170219 0.1604559246649 0.101421267439665 1.58207374760283 0.113632735879165 0.326981492749677 0.335224076308258
"TRUB2" 54.5264192539296 0.224966318611081 0.142255262038353 1.5814270445084 0.113780427847409 0.327318183346363 0.335571119213991
"KLHL18" 79.9327770606003 0.18373556312215 0.11624314563143 1.58061416975687 0.113966283934529 0.327764451531307 0.336030506050423
"EOGT" 18.6132917945286 0.365120396338617 0.231104861995625 1.5798905881328 0.11413192500934 0.32815235689343 0.33643006194675
"NCOA7" 11.7100488469902 -0.512539688076046 0.324510826022411 -1.57942246290622 0.114239188370539 NA 0.336657370637487
"USP6NL" 40.2679084120973 -0.270437229133093 0.171258249721643 -1.57911942678763 0.11430866651925 0.328571960593059 0.336773237560408
"KRT19" 146.419547796064 0.176755745553527 0.111960882676786 1.57872768888214 0.114398530918925 0.328697836748924 0.33690946584361
"PRDM2" 110.058580201456 -0.149727814133059 0.094845188084635 -1.57865482853436 0.114415251162365 0.328697836748924 0.33690946584361
"GRK3" 29.0864857434289 -0.313460755453583 0.198628843619638 -1.57812304467644 0.11453734500757 0.328697836748924 0.336913591768843
"PEX11B" 24.1306723224276 0.324759946160256 0.205752143319374 1.57840370904985 0.114472893664785 0.328697836748924 0.336913591768843
"USP30" 24.5418871785548 0.306072219446875 0.193930985776137 1.57825330605079 0.114507428431995 0.328697836748924 0.336913591768843
"YTHDC2" 45.2308838678626 -0.231247365232843 0.146514550468878 -1.57832354870422 0.114491298652962 0.328697836748924 0.336913591768843
"GPATCH8" 83.6368595941121 -0.195222370892037 0.123769112942237 -1.57731089971653 0.114724005629568 0.329072177218239 0.337301063871656
"TRA2B" 476.186161088459 -0.108746902465756 0.0689455359629536 -1.57728707082919 0.11472948599181 0.329072177218239 0.337301063871656
"SNRPF" 695.159755831357 -0.1456104597427 0.0923335807095324 -1.57700436421684 0.114794520888605 0.329170202773856 0.337403427281433
"BPNT2" 82.1864173898782 -0.198821632404108 0.126191214480762 -1.57555843504793 0.115127601543862 0.330036583087443 0.338293368115464
"ATP6V0C" 142.420394485849 -0.221485412043195 0.140593568893321 -1.57535948327233 0.115173491012325 0.330079427358535 0.338339174070934
"ENSG00000275964" 10.6108346287096 0.490648117593871 0.311684742819265 1.57418073517439 0.115445671799681 NA 0.339049545322261
"ARMC6" 56.7808108884078 0.306716407689644 0.195078582128765 1.572271052735 0.115887703349808 0.331858827283866 0.340079394376861
"MYRF" 16.6469518062468 0.403756647691699 0.256783730271149 1.57236070706409 0.115866921468367 0.331858827283866 0.340079394376861
"ZCCHC9" 99.9893066899482 0.157070139022121 0.0998898246173003 1.57243382520583 0.115849974845394 0.331858827283866 0.340079394376861
"LSM1" 122.33482607665 0.150368574301552 0.0956714109019592 1.57171900031499 0.116015733718332 0.332136294034741 0.340302208527362
"IFT70B" 13.1197847519678 -0.471984896648351 0.300406192286446 -1.57115568442843 0.11614649083806 0.332154053021336 0.340302208527362
"KIRREL1" 115.852526367548 -0.18824573074329 0.119785316441584 -1.57152592934954 0.116060536394861 0.332154053021336 0.340302208527362
"NADK2" 33.1396436703646 0.254943157647838 0.16225654594879 1.5712349610123 0.116128082125222 0.332154053021336 0.340302208527362
"PRR14" 57.5167981480267 0.199023887984316 0.126660926813376 1.57131242437188 0.116110096673669 0.332154053021336 0.340302208527362
"LOXL4" 11.226702123385 0.494576608640039 0.314782115808568 1.57117124449602 0.116142877474061 NA 0.340302208527362
"INTS13" 103.849863127741 -0.154025841514593 0.0980488961384351 -1.57090847098497 0.116203910676644 0.332229191955981 0.340381129752205
"GIGYF2" 120.903410411175 -0.19917541858454 0.126801993238149 -1.5707593666171 0.116238553672477 0.332239188645314 0.340393309810354
"DHRS7B" 35.1731852737012 0.290646800659218 0.185080343294577 1.5703817892569 0.11632631651115 0.332261972143112 0.340422461022942
"PDLIM5" 183.163715724266 0.1230210428569 0.0783412314937617 1.5703230662987 0.116339970559157 0.332261972143112 0.340422461022942
"PLA2G12A" 43.7424991279238 0.235378200893253 0.149879758132106 1.57044689574284 0.116311179660385 0.332261972143112 0.340422461022942
"FKBPL" 11.718678876976 0.433431233432986 0.276092791109856 1.56987522814576 0.116444141675336 NA 0.340560820415874
"LIPT1" 11.5138039932874 -0.493400625751079 0.314296430923863 -1.56985755231374 0.116448254732922 NA 0.340560820415874
"POLR1H" 56.8504726990426 0.203370396836214 0.129575594653133 1.56951158418857 0.116528782372941 0.3327121310418 0.34070709190266
"MRPS26" 102.454140798922 0.212728931992765 0.135584320784592 1.56897885213981 0.116652866770836 0.33297728922786 0.340980604807109
"MZT2A" 174.481432274817 0.159050353471958 0.101414307214988 1.56832263454491 0.116805856154283 0.333235642577625 0.341249133913847
"SPHK1" 31.9475164685254 0.317180180120932 0.202229085615196 1.56842018622616 0.116783103165563 0.333235642577625 0.341249133913847
"ACO2" 100.600499775114 0.183513974359817 0.117076618154808 1.56746904080506 0.117005097200428 0.33348191778245 0.34150925698875
"BCS1L" 44.3021480377507 0.225243782013082 0.143674421545873 1.56773752481171 0.116942400427854 0.33348191778245 0.34150925698875
"PTTG1" 325.191716856046 -0.106327627010432 0.0678362050842629 -1.56741708765043 0.117017232423335 0.33348191778245 0.34150925698875
"RAPGEF1" 46.3806776605215 -0.255608783903336 0.163076426141011 -1.56741713043375 0.117017222429594 0.33348191778245 0.34150925698875
"DYNLRB2-AS1" 16.8209903089557 0.382264766672887 0.243922307552187 1.56715788116715 0.117077792664952 0.333563192983127 0.341596716199857
"ALDH3A2" 86.7268350900661 -0.167278340776689 0.10675794481524 -1.56689360277766 0.117139563224411 0.333563192983127 0.341598423338672
"IRF3" 65.4158191382099 0.189838391905615 0.121148973374209 1.5669830838701 0.117118645683035 0.333563192983127 0.341598423338672
"CDC34" 118.299887104929 0.19809993057957 0.126512291996152 1.56585520231975 0.1173825194086 0.334165821865904 0.342217548751026
"G6PD" 101.465358716549 0.207734246323398 0.132689944666855 1.56556133055113 0.117451348808365 0.334272555426581 0.342328833410129
"CUTALP" 26.4689937729499 0.329196191551292 0.210434249983965 1.56436602680588 0.117731634297567 0.33464020817192 0.342715239079276
"MYSM1" 63.1857955668529 -0.252304936978727 0.161266360798903 -1.56452303957766 0.117694786625219 0.33464020817192 0.342715239079276
"POFUT2" 56.8084356545124 0.209044873564837 0.13360348384896 1.56466633610516 0.117661165772802 0.33464020817192 0.342715239079276
"SRPK2" 110.880612076728 -0.159766149611017 0.102121331700465 -1.56447381708291 0.117706337159692 0.33464020817192 0.342715239079276
"ULK1" 42.5063723295406 0.233133956588017 0.149030089444122 1.56434151960587 0.117737386450663 0.33464020817192 0.342715239079276
"TNNI3" 12.3665959138382 0.447114747810839 0.285864360330791 1.56408006683119 0.117798766485815 NA 0.342804541720253
"BEX3" 1028.88190742862 -0.202129649741752 0.12927530717544 -1.56355961674444 0.11792102483274 0.334910365699439 0.342918493525471
"EEIG1" 36.0343823041069 0.256165336023118 0.16389986778025 1.56293802729953 0.118067172137415 0.334910365699439 0.342918493525471
"ESF1" 242.025112414873 -0.120588867249091 0.0771513202290454 -1.56301754644105 0.118048467777764 0.334910365699439 0.342918493525471
"GRPEL2" 68.1592816612842 0.195966983033826 0.125344380347463 1.56342855172759 0.117951828855317 0.334910365699439 0.342918493525471
"MORC3" 35.053923484194 -0.276571461834543 0.176950929168958 -1.56298394777268 0.11805637051681 0.334910365699439 0.342918493525471
"PXDC1" 46.8558808977317 0.222784700559098 0.142513041303698 1.56325834127938 0.117991842594924 0.334910365699439 0.342918493525471
"STK36" 28.1560462029411 0.286309997137291 0.183195235019884 1.56286814504873 0.118083611642973 0.334910365699439 0.342918493525471
"ZNF322" 104.98992955929 -0.154754474211101 0.0989896881716334 -1.56333934442525 0.117972798729903 0.334910365699439 0.342918493525471
"SAMD4A" 88.1061835496182 -0.194064655193298 0.124210258745945 -1.56238830151888 0.118196541314643 0.335141548698378 0.343157197170906
"ACSS2" 62.5717410917502 0.201162552657533 0.128764604638395 1.56225038101464 0.118229016142098 0.33514454296778 0.343162254807036
"MRFAP1L1" 211.831820136635 -0.124613781330161 0.0798176430305754 -1.5612310336253 0.118469249212396 0.335736312791878 0.343770175859047
"PDGFB" 48.739469231046 0.267942643429436 0.171683011498662 1.56068233595451 0.118598721048879 0.336013959476332 0.344056461218962
"MDH2" 399.195502085819 -0.132085283624334 0.0846460200107584 -1.56044293172374 0.118655246118455 0.336084840771523 0.344131033287966
"DYNC2I1" 54.1126391652594 -0.221157622353788 0.141783676561812 -1.55982428807573 0.118801410172242 0.336373613541179 0.344430708328757
"HEBP1" 62.721362771823 0.211150681765754 0.135375171044073 1.55974452432649 0.118820265850114 0.336373613541179 0.344430708328757
"SNHG19" 145.517551311019 -0.161404584853101 0.103490740799007 -1.55960411150762 0.118853464308791 0.336378324166058 0.344437524648835
"APBA3" 19.5364032919752 0.377932171001734 0.242437240022578 1.55888662553054 0.11902321638914 0.336769402976912 0.344839967358884
"LENG8" 31.1127511821148 0.278550812921422 0.178711446158292 1.55866240752536 0.119076303728499 0.336801478982574 0.344876797619837
"NUDT1" 87.4202024747898 0.169570844111196 0.108798847932533 1.55857205598674 0.11909770120205 0.336801478982574 0.344876797619837
"HAT1" 164.878951538482 -0.138546040624706 0.0889110118704767 -1.55825513296977 0.119172780216376 0.336924475634266 0.345004735259542
"CBL" 66.5657023228977 -0.212159906158547 0.136179938765862 -1.55793803464194 0.119247937879295 0.337047629400752 0.345132834204305
"TP53I3" 138.277124660314 0.143065791950564 0.0918717854040841 1.55723317361593 0.119415134899195 0.337430793104559 0.345527182245248
"CCT7" 472.118263984527 -0.102775592798652 0.0660136336852288 -1.55688434435703 0.119497947086324 0.33752439049784 0.345628999555664
"MMP16" 21.3203265289843 -0.348205633123391 0.22368279302732 -1.55669387175822 0.119543184334943 0.33752439049784 0.345628999555664
"MYL6" 2931.22415578886 -0.255849156821718 0.164350084638528 -1.55673273539489 0.119533953130647 0.33752439049784 0.345628999555664
"CSNK2A1" 211.096572432124 -0.109524618487335 0.0703641161065171 -1.55654081295553 0.119579545526954 0.337537711599898 0.345644629913013
"EXTL2" 55.8727747541859 0.207314888019647 0.133280339697555 1.55547988915765 0.119831820567407 0.338160325394849 0.34628418955892
"CYP26A1" 27.1613445083824 0.325857778170971 0.209602006154594 1.5546500920923 0.12002942679418 0.338387012219513 0.346540162373412
"GRN" 118.059193302054 0.183223883094981 0.11793864184783 1.5535525950128 0.120291174401669 0.338387012219513 0.346540162373412
"HLA-E" 41.0029522188816 0.249275619998259 0.160455471765004 1.55355013609842 0.120291761341872 0.338387012219513 0.346540162373412
"HTT" 62.2113969176118 0.219910927795496 0.141508783767269 1.55404436347337 0.120173834859508 0.338387012219513 0.346540162373412
"NAA16" 58.7841743666448 -0.199595009159673 0.128477077319745 -1.55354568553062 0.120292823693296 0.338387012219513 0.346540162373412
"NPHP1" 43.0528740004973 0.227906619707361 0.146664270447852 1.55393415868384 0.120200122731563 0.338387012219513 0.346540162373412
"RAB2A" 231.953976674209 -0.118186297401611 0.0760364802818875 -1.5543367731313 0.120104106281493 0.338387012219513 0.346540162373412
"RNGTT" 49.7445597905053 -0.217890635845309 0.14021313577812 -1.5539958837388 0.120185398494295 0.338387012219513 0.346540162373412
"SRI" 257.131659070012 -0.109449939977479 0.0704144312759368 -1.55436801795034 0.12009665745476 0.338387012219513 0.346540162373412
"TLR4" 15.1097813506667 0.385474106794433 0.248090360461051 1.55376495111728 0.120240493686741 0.338387012219513 0.346540162373412
"TOM1" 15.4370948763373 0.400809392449227 0.25779367178175 1.55476815888853 0.120001295040859 0.338387012219513 0.346540162373412
"UBLCP1" 113.55645986841 -0.155104474161109 0.0998200138350619 -1.55384144123038 0.120222242721777 0.338387012219513 0.346540162373412
"WDR45" 55.4488350465673 0.207491570155517 0.133594406331468 1.55314564324421 0.120388343873651 0.338566428710846 0.346725882820012
"PPP1R16A" 36.1945339201429 0.249177311010709 0.160497668587669 1.55252916259404 0.120535660413692 0.338852443450614 0.347022752929886
"WDR91" 16.264806254471 0.371753845268353 0.239462034037909 1.55245421998504 0.120553578597083 0.338852443450614 0.347022752929886
"TTI2" 43.0150518831851 0.242549025609478 0.156263336939313 1.55218127527684 0.120618855136477 0.338863969953208 0.347038515819016
"ZNF589" 24.6273720859202 0.327995472341212 0.21131395005064 1.55217141254806 0.120621214391331 0.338863969953208 0.347038515819016
"QARS1" 229.645889606207 0.135822196060231 0.0875393838881618 1.55155531176406 0.120768662938587 0.339188869817248 0.347373232965549
"WDR27" 23.8187064366458 0.316287560262273 0.203899319880056 1.55119477813035 0.1208550131834 0.339342044124066 0.347532082721052
"AFDN" 180.269485746261 -0.116603331307862 0.0751900438905181 -1.55078153003401 0.120954048315852 0.339530745627682 0.347727318098559
"ABCF3" 21.5856184409664 0.306697751880269 0.197898113906993 1.5497760227488 0.12119528390848 0.339939546003618 0.34815192696735
"NIP7" 80.0242325932767 0.177107967494387 0.114272023530517 1.54988038211373 0.121170229111777 0.339939546003618 0.34815192696735
"PCBD1" 76.653587654262 0.182663134745172 0.117845907475656 1.55001678597032 0.121137487121483 0.339939546003618 0.34815192696735
"HSPE1" 1151.45542584428 -0.190363530458676 0.122930244616583 -1.54854918781311 0.121490128749483 0.340528171249094 0.348760713229568
"NPRL3" 21.4967260881954 0.368669030562358 0.2380807174235 1.548504366721 0.121500911200342 0.340528171249094 0.348760713229568
"USF2" 75.2802887871728 0.207870055872193 0.134225927204626 1.54865799925 0.121463955482373 0.340528171249094 0.348760713229568
"SLC25A1" 47.0445734591756 0.464850207830457 0.300252604660395 1.54819708677043 0.121574852600484 0.340645902991689 0.348883270145722
"GABARAPL1" 50.4987679913543 0.248847714247397 0.160748408302261 1.54805709664931 0.121608550373721 0.340650842131429 0.348890306647731
"PSMD8" 392.248930845023 -0.141281776434507 0.0913114225622465 -1.5472519480046 0.121802503853819 0.341015041629577 0.349267272221814
"PUS7L" 53.9773150964425 -0.240925843029174 0.1557113507886 -1.54725934756205 0.121800720262686 0.341015041629577 0.349267272221814
"CKS2" 335.752670308391 -0.171800988196984 0.111083579718601 -1.54659211228333 0.121961632932077 0.341109541906571 0.349371963381556
"LRP3" 44.0041684746534 0.311447772584605 0.201351415499385 1.54678710259952 0.121914591244634 0.341109541906571 0.349371963381556
"REEP3" 121.03545209168 -0.15337410393009 0.0991697456061934 -1.54658160099698 0.121964169197681 0.341109541906571 0.349371963381556
"VASP" 101.275028884965 0.175445808825267 0.113440017910767 1.54659539073129 0.121960841884638 0.341109541906571 0.349371963381556
"FAM234A" 102.429666437983 0.166478684377241 0.107683150128577 1.54600496157904 0.122103369560776 0.341319875027463 0.349591339619391
"MAF1" 56.3767840589273 0.236432433691609 0.152922978436403 1.54608833877727 0.1220832346856 0.341319875027463 0.349591339619391
"ATP5MJ" 579.137985981252 0.104201794479583 0.0674228901506541 1.54549581376217 0.122226380699828 0.341574221358415 0.349853823864209
"CDC42EP4" 31.1362537016876 0.283167025726873 0.183250555032756 1.5452451190462 0.122286984623597 0.341595535108569 0.349883541212883
"DENND1B" 14.7665455382282 -0.469558750255326 0.303930322533816 -1.54495525928671 0.122357085729708 0.341595535108569 0.349883541212883
"FUT11" 40.4307017370895 0.245130960176514 0.158653739663261 1.54506890727442 0.122329596801214 0.341595535108569 0.349883541212883
"THAP2" 19.9830075893282 -0.381902564538243 0.247196602010075 -1.544934523504 0.122362101776492 0.341595535108569 0.349883541212883
"CALCOCO1" 14.9852798973181 0.401742729145606 0.260061780500934 1.54479727229339 0.12239530729984 0.341598833848088 0.349888889224274
"ISCA1" 71.3328827288188 0.183914534808859 0.119069592715142 1.54459699252395 0.12244377411162 0.341644713169932 0.349937850455682
"FRG1" 222.427914274444 0.105962400943047 0.0686170116276342 1.54425846345621 0.122525730733952 0.341717329469743 0.350016164253747
"SSRP1" 459.228420561566 -0.173958577253377 0.112651066736163 -1.54422485550715 0.122533869431121 0.341717329469743 0.350016164253747
"ACAD9" 45.4320299877392 0.264267045994217 0.171185979070506 1.54374235220149 0.122650761818804 0.341953914354725 0.350260462012472
"IARS2" 157.560130599866 -0.122746446087332 0.0795395899945072 -1.54321195389376 0.122779357863008 0.342133597263506 0.350448443225549
"KBTBD11" 23.3531451144342 0.321130083817783 0.208084790232425 1.54326552872552 0.122766363766464 0.342133597263506 0.350448443225549
"CCDC3" 16.0937452348854 0.422959431451885 0.274133867390398 1.54289375288877 0.122856556814348 0.342259308315135 0.350579175412474
"CCDC82" 137.156346093887 -0.141407696562264 0.0917197314574981 -1.5417369230719 0.123137535566041 0.342360091138273 0.35069810456724
"NBR1" 112.055199483655 -0.150180905126575 0.0974123678888574 -1.54170264393864 0.123145869165838 0.342360091138273 0.35069810456724
"PIGG" 26.9691828004437 0.289744649060119 0.187936296161638 1.54171735304882 0.123142293180241 0.342360091138273 0.35069810456724
"PIGK" 38.4713982854092 0.251121202405985 0.162792128072698 1.54258811761366 0.122930742879825 0.342360091138273 0.35069810456724
"S100A11" 351.949338367586 0.0999983649758465 0.0648559730142149 1.54185282138824 0.123109362789031 0.342360091138273 0.35069810456724
"SSU72" 210.090088485608 0.112180608030431 0.0727437155205451 1.5421347016396 0.123040863825663 0.342360091138273 0.35069810456724
"TAB3" 18.878324557477 -0.390672368576203 0.253405642128567 -1.54168772760787 0.123149495612408 0.342360091138273 0.35069810456724
"ZNF185" 81.5906949170903 0.189347290482358 0.122796941599742 1.54195444948081 0.123084662986816 0.342360091138273 0.35069810456724
"WNT3A" 13.9672392086367 0.477750243580465 0.309944294569682 1.54140680099874 0.12321780984481 0.342460754980353 0.350803178155826
"ENSG00000238142" 15.0903307624886 0.415588211584652 0.269698596181098 1.54093576113978 0.123332421203799 0.342600764838781 0.350950513547813
"RASSF1" 12.6018368800406 0.458794950002595 0.297726443520764 1.54099496362203 0.123318011742948 0.342600764838781 0.350950513547813
"CUL7" 30.7629898278615 0.288476827404904 0.187312508194413 1.54008309528103 0.123540099823187 0.343032302381496 0.351400395985382
"GPSM2" 68.2663916837784 0.189041382295336 0.12277247262919 1.53977009867919 0.123616402958139 0.343032302381496 0.351400395985382
"MBTPS1" 71.3518763314116 0.179790103263908 0.116756637402297 1.53987051412266 0.123591919410312 0.343032302381496 0.351400395985382
"PROSER2" 37.1610550618595 0.265588529183021 0.172482177804352 1.53980273535438 0.123608444986056 0.343032302381496 0.351400395985382
"RNF26" 91.2688844912865 0.166583271700581 0.108198734520752 1.53960462142588 0.123656758301398 0.343055043121201 0.351425646015121
"GDI2" 617.50503093573 -0.187781585660739 0.122034523827343 -1.53875788401007 0.123863415185596 0.343539014504616 0.351923382687625
"SOX1" 111.173973839682 0.152477936980838 0.0991339238083764 1.5381004919726 0.12402404574044 0.343895112012808 0.352290128399327
"ENSG00000273784" 36.676338869253 0.321480573455981 0.20911715336033 1.53732282737245 0.124214274136283 0.344143015991391 0.352553862898258
"THAP6" 16.5151870252849 -0.393023346005169 0.255656304506666 -1.53731137889823 0.124217076303641 0.344143015991391 0.352553862898258
"TIMM22" 90.7066418165585 0.181711160864279 0.118218742349357 1.53707573987964 0.124274763063545 0.344143015991391 0.352553862898258
"TIMMDC1" 116.07076868953 0.142537558142242 0.0927181107846906 1.53732164014042 0.124214564724927 0.344143015991391 0.352553862898258
"TNFRSF21" 90.7500006453471 0.16725918757542 0.108813966157092 1.53711139739133 0.124266032410609 0.344143015991391 0.352553862898258
"MALSU1" 124.921443597473 0.147253455444691 0.0958237206985006 1.53671193699531 0.124363866643607 0.34430038034969 0.352717026909453
"FHL3" 51.4828807696878 0.246414009963653 0.16036552373007 1.53657721580121 0.124396875562201 0.344302405714062 0.352721054476266
"TFE3" 79.3376779276579 0.179176860590956 0.116685034586402 1.53555990471323 0.12464635428501 0.344903414048821 0.353338713365428
"FLNB" 423.891671539374 -0.0951980844920108 0.0620013351325658 -1.53541991133686 0.12468071586672 0.344909023897899 0.353346414560354
"ST3GAL3" 17.7783449411197 0.376279915651682 0.245104581264259 1.53518107948376 0.124739354550159 0.344981772099183 0.353422895941912
"OPN3" 38.9867550956127 0.246990119789254 0.160906332688351 1.53499315820983 0.124785508638153 0.345019963878481 0.353463975000917
"B3GNT2" 21.0092436449574 0.334126569452895 0.217726230973823 1.53461789127773 0.124877715287583 0.345139343788491 0.353590180574
"TMEM208" 82.3376763473642 0.169673051123179 0.11056830920007 1.53455409014314 0.1248933971148 0.345139343788491 0.353590180574
"SESTD1" 58.7412970086134 -0.232755395262824 0.151704858424814 -1.53426460879089 0.12496456868954 0.345157186486619 0.353612360361734
"SOCS4" 80.7120925886142 -0.180661170216852 0.117746493991551 -1.53432313857103 0.124950176070779 0.345157186486619 0.353612360361734
"STARD9" 14.3830507670339 0.41739965037384 0.27208329664396 1.53408774269608 0.125008068357274 0.345187953706199 0.353645830067728
"DYNLL1" 979.011432278013 -0.1540979086229 0.100470248835168 -1.53376656681437 0.125087090751721 0.345316769422518 0.353779750591114
"NPY2R" 54.376908952448 -0.238334929626006 0.155432687941852 -1.53336426707854 0.12518612786235 0.345500757026569 0.353970195925804
"ALPK2" 167.735739590876 -0.127501449130153 0.083210050765547 -1.5322842367853 0.125452309250923 0.345978149298796 0.35446708599901
"ASGR1" 16.2888423456848 0.359544470410786 0.234668746676672 1.53213615150112 0.125488840314713 0.345978149298796 0.35446708599901
"ORMDL3" 74.0192900974728 0.1787218375579 0.116643314742224 1.53220815057311 0.125471077874503 0.345978149298796 0.35446708599901
"WWC2" 159.292387270352 -0.139436414235849 0.0909994943979762 -1.53227680173737 0.125454143200498 0.345978149298796 0.35446708599901
"BANP" 43.7462122971133 0.240273470358028 0.156847679803297 1.53189049821684 0.125549458647298 0.346055833434295 0.354548622978181
"NFKBIZ" 13.8576135460623 0.402954362023235 0.263133513568085 1.53136845458863 0.125678355874629 0.346279720047091 0.354781897271632
"XRCC2" 65.7607486198625 -0.191054745043021 0.124766485468786 -1.53129860414974 0.125695610389269 0.346279720047091 0.354781897271632
"TGFBR2" 24.4401344357451 -0.330024419335459 0.2155480834907 -1.53109419481198 0.125746114361129 0.346329409215121 0.354834751821169
"CCDC32" 33.3952672110244 0.268737205728786 0.175663983793098 1.52983667981316 0.126057159902827 0.34709646997508 0.355622599159921
"NMT1" 226.23287294871 0.284030713942586 0.185719178234461 1.52935586212863 0.126176248109155 0.347334719633641 0.355868650261891
"SIK2" 70.3738390140538 -0.189262454412549 0.123796557501154 -1.52881839554209 0.126309470725114 0.347611745156034 0.356154431847632
"CYB5A" 35.879742554671 0.274160377613224 0.179353120814318 1.52860667474562 0.126361980327276 0.347666557686628 0.356212540352023
"ZC3HC1" 78.8276118418122 0.185600841210802 0.121435023369084 1.52839630661324 0.126414171284864 0.34772046547077 0.356269721495909
"FANCI" 146.470531986785 -0.128533085730308 0.0841161015077799 -1.52804378027933 0.126501668391803 0.34787143509548 0.356426351063051
"E2F2" 12.0670440622965 0.439093495909983 0.287492082064906 1.52732378838472 0.126680517013317 NA 0.356840225270105
"SNX29" 16.1138551119713 0.373408720655022 0.244592743345793 1.52665494301732 0.126846836956876 0.348730724180154 0.357218608186753
"KIFBP" 85.365432878809 0.164714618352555 0.107949778036008 1.52584490074276 0.127048495464162 0.349195130408714 0.357696293583669
"OSGEP" 70.1676360672586 0.184853570418961 0.121234019574012 1.52476648937726 0.127317351017589 0.34981248934325 0.358332637760803
"SOCS6" 50.1250697139039 -0.223855864278914 0.146821448768392 -1.52468093835555 0.127338698426909 0.34981248934325 0.358332637760803
"RBCK1" 64.4333636489187 0.187605980582001 0.123062597064081 1.52447603949323 0.1273898378336 0.349862873370497 0.358386225560589
"RASL12" 20.4128979405603 0.379831369778614 0.249189996588734 1.52426411564783 0.127442747368867 0.349918091681778 0.358444765017826
"PIAS1" 109.713811501139 -0.15422202561321 0.101204959236215 -1.52385838378979 0.12754409128099 0.350106233065959 0.358639466946244
"PAQR3" 73.2503354882412 -0.216511880473096 0.142106930159641 -1.52358424905716 0.127612600275054 0.350204169573966 0.358741766030023
"AKNA" 17.9238363078506 0.392667454412838 0.257779738639074 1.52326733080688 0.127691836964271 0.350275945504584 0.358819240691751
"MIEF1" 89.3741142731346 -0.170106548726119 0.111675848646883 -1.52321697831008 0.127704429742882 0.350275945504584 0.358819240691751
"IFT74" 93.7832736068105 -0.162873390683679 0.106949222988451 -1.52290391769623 0.127782745507191 0.350400654582314 0.358948965115294
"SLC35E1" 67.5989236241718 0.181387489739517 0.119185875011142 1.52188746965663 0.128037279372913 0.351008393490327 0.359573506407934
"APLF" 14.8664111138036 0.401283377499954 0.263751599243819 1.52144433872796 0.128148369338358 0.3510284040748 0.35960190018734
"ELF4" 21.3793627953269 0.315698553597273 0.207514387103722 1.52133333020171 0.128176210168871 0.3510284040748 0.35960190018734
"RNF103" 23.6256453998339 0.310431920385482 0.204002044329197 1.52170985053728 0.128081798305358 0.3510284040748 0.35960190018734
"YARS1" 152.558622301564 0.13859779279977 0.0910952204336941 1.5214606445862 0.128144280241006 0.3510284040748 0.35960190018734
"NOL10" 96.4491697385716 -0.154611141912783 0.101655783607794 -1.5209281402945 0.128277871312691 0.351216646122299 0.359796712152099
"CD47" 177.825623166519 -0.128401116317471 0.0844327308951203 -1.52075048332817 0.128322464766755 0.351248583953548 0.359831401704065
"PLD3" 90.383766462997 0.229522179308491 0.150944540248248 1.5205729132767 0.128367048445115 0.351280478646495 0.359866046431874
"PSMC2" 259.881484167931 -0.102458340477666 0.0673961554166798 -1.52024013601684 0.128450633441103 0.3514190579421 0.360009983183573
"CXXC5" 144.19879170377 -0.141792716741052 0.0933048869890356 -1.51967084808446 0.128593721845898 0.351540038680213 0.360139828977
"ZNF107" 30.9080207759934 -0.285131457240405 0.187624118995108 -1.5196951157854 0.128587619722847 0.351540038680213 0.360139828977
"ZNF18" 14.0107402486971 -0.433726441646087 0.285364354207909 -1.51990406387648 0.128535088952163 0.351540038680213 0.360139828977
"SDF2L1" 41.0253013550147 0.266649236898326 0.175495535278665 1.51940752495452 0.128659949021773 0.351630970078208 0.360234952551935
"BMP2K" 36.7101776239904 -0.295224105601726 0.194365878495607 -1.51890912070968 0.128785372914272 0.351883177533627 0.36049573175251
"C19orf53" 314.42833348833 0.133630595076856 0.0879931494089596 1.51864771262806 0.128851194473268 0.351883177533627 0.36049923264558
"CFDP1" 252.375226762295 -0.136950308211319 0.0901718251151501 -1.51877050327452 0.128820273001717 0.351883177533627 0.36049923264558
"SAAL1" 87.3124202693405 0.168660435973815 0.111125859535897 1.51774246496903 0.129079334385467 0.352415986662344 0.361047056049129
"ENSG00000230551" 65.0800313215917 -0.28451990638815 0.187552076119283 -1.51701816516921 0.129262097811092 0.352824666671167 0.361467714540109
"ENSG00000282885" 64.3176708362779 -0.398258423303397 0.262636686011593 -1.51638535100088 0.129421941015719 0.35308026721603 0.361733515239429
"TRMT13" 50.7868806192785 -0.215291530326324 0.141965617047083 -1.51650473406475 0.129391774178615 0.35308026721603 0.361733515239429
"B4GALT6" 37.8021800662204 -0.26027359305867 0.171755979569219 -1.51536845303123 0.129679121825733 0.353446250977854 0.36203154156457
"MILIP" 12.8238543995492 0.450550566322692 0.297278112801084 1.51558606880745 0.12962405188654 0.353446250977854 0.36203154156457
"RIPOR2" 46.7645083268145 0.241200434601781 0.159136345077359 1.51568414169955 0.129599239455953 0.353446250977854 0.36203154156457
"RPL17-C18orf32" 339.370923473442 -0.235726170252499 0.155560856557431 -1.51533088380412 0.129688630948469 0.353446250977854 0.36203154156457
"ZFHX3-AS1" 11.1772580938093 0.477668786979731 0.315225768599903 1.51532277675563 0.129690682989278 NA 0.36203154156457
"DGCR6" 20.7423224181511 0.379616783138488 0.250543081552366 1.51517567671948 0.129727921051355 0.353463022695991 0.362044980369765
"HBEGF" 219.770558811538 0.119762875500132 0.0790609340000348 1.5148173622649 0.129818662332486 0.353529658182442 0.362117207995138
"NSG1" 25.9584544160436 0.304949769276491 0.201294718082031 1.51494173410064 0.129787160227163 0.353529658182442 0.362117207995138
"ARID1B" 105.853241954857 -0.160112338028008 0.105716263835874 -1.51454783037531 0.129886952355471 0.353552999381945 0.362145086718759
"NBL1" 15.2313545697008 0.392862700514238 0.259397173002684 1.51452190463993 0.129893522506594 0.353552999381945 0.362145086718759
"CBLB" 33.5474617511315 -0.269567670488095 0.178070487576433 -1.51382564374902 0.130070066835058 0.353792177488593 0.362396029773003
"MFSD11" 24.5599184827517 0.307274339610035 0.202984409303898 1.51378295832563 0.13008089623233 0.353792177488593 0.362396029773003
"TSPAN13" 38.0565824717872 0.256508389018354 0.169423328093384 1.51400867817311 0.13002363848297 0.353792177488593 0.362396029773003
"DBNL" 146.509802943737 0.163383500511036 0.108062465847388 1.51193570524084 0.130550219662486 0.354411809360992 0.363046587785602
"FAHD2A" 54.7930269457868 0.224354158718514 0.148398064218091 1.51184019751629 0.130574520557673 0.354411809360992 0.363046587785602
"MRRF" 48.2728408271706 0.229606893668092 0.151842385983027 1.51213965838074 0.130498337764909 0.354411809360992 0.363046587785602
"NAA38" 166.784031996114 0.201540766188667 0.133303537739966 1.51189360466795 0.130560931259997 0.354411809360992 0.363046587785602
"NUP50" 207.659724979386 -0.109726377068096 0.0725444609388486 -1.51253969838704 0.13039662146523 0.354411809360992 0.363046587785602
"OAT" 89.1038664974359 0.176729433160241 0.116891744104476 1.51190688884137 0.130557551310297 0.354411809360992 0.363046587785602
"SCMH1" 31.1894603425572 0.279950216118316 0.185075328209079 1.51262850012108 0.130374050609685 0.354411809360992 0.363046587785602
"ZSWIM7" 101.847085260863 0.15182557022805 0.100382178002811 1.5124753541789 0.130412977812978 0.354411809360992 0.363046587785602
"SUGP1" 87.3985021378338 0.194332014559707 0.128562781792408 1.5115728817497 0.130642554785317 0.354506266063337 0.363145324055975
"GALNT2" 66.2093459874726 0.183262831057233 0.121276524749346 1.51111545648261 0.130759037347449 0.354732108694108 0.363378648835644
"GRK2" 18.3946760959959 0.343715742281097 0.227513536002999 1.51074853971135 0.130852530289199 0.354895484514337 0.363547985371783
"FIG4" 41.2251037292825 -0.233114097324557 0.154459680511764 -1.50922296713415 0.131241812813188 0.355754017980161 0.364433394051868
"GCC1" 36.1267756380935 0.262287264297378 0.173801919038731 1.50911604283799 0.131269130474352 0.355754017980161 0.364433394051868
"GEMIN6" 58.2449864996587 0.191080544484068 0.126615862161207 1.50913591095549 0.131264054114951 0.355754017980161 0.364433394051868
"TSR3" 254.773614445776 0.152810575219605 0.101282252165815 1.50875964892082 0.131360215969338 0.355910445452102 0.364595618074479
"GYS1" 33.4173743356599 0.257540370720825 0.170758476555088 1.5082142679912 0.131499696735555 0.356197883463221 0.364892051130519
"KATNAL1" 40.2320965832411 -0.252644994418114 0.167551459548634 -1.50786507678724 0.131589062392835 0.356261694759083 0.364963357461409
"RASA2" 54.8705986663663 -0.226382849857514 0.150148060930813 -1.50773075891956 0.131623449802713 0.356261694759083 0.364963357461409
"TTC39C" 22.5724323893889 -0.346894003084738 0.230069070243261 -1.50778200093543 0.131610330248374 0.356261694759083 0.364963357461409
"HAUS2" 54.9537647951727 0.19957750357087 0.132420382145882 1.50715094109155 0.131771971888289 0.356302059349146 0.365012611784826
"PFN1" 1257.7053372382 -0.129631893874877 0.0860029412828556 -1.50729605221907 0.131734789055909 0.356302059349146 0.365012611784826
"RILPL2" 25.7341899546675 0.297670914703235 0.197488333035372 1.50728354494703 0.131737993560862 0.356302059349146 0.365012611784826
"SMARCA4" 419.42557973965 -0.1565103701417 0.103843812266523 -1.50717088217066 0.13176686176505 0.356302059349146 0.365012611784826
"NUDT4" 94.6239947804029 -0.163442851301435 0.108461867100304 -1.50691533965836 0.131832359002549 0.356375005950377 0.365089315630571
"TP73-AS1" 30.2862403603321 0.263336587375707 0.174844784440685 1.50611634323609 0.132037309845287 0.35683860758036 0.36556622904351
"ABHD16A" 99.4504017056816 0.225297589192045 0.149643207453221 1.50556509063382 0.132178855693244 0.357108995705966 0.365847181422015
"TEX264" 29.5462667406921 0.274463082060789 0.182311047923067 1.50546598896524 0.132204314619186 0.357108995705966 0.365847181422015
"FUBP3" 94.4817264461603 -0.165802445101821 0.11017279197735 -1.5049309555113 0.132341828754995 0.357254002232723 0.366003629718583
"GATD1" 41.7107870120516 0.267245170806307 0.177564802938709 1.50505711933549 0.132309392188685 0.357254002232723 0.366003629718583
"LYRM1" 50.3516259877347 0.225893359539832 0.150111506154683 1.50483707296267 0.132365969841376 0.357254002232723 0.366003629718583
"ZNF692" 15.5813123592833 0.37769599558342 0.251004824131597 1.50473600214712 0.132391963141085 0.357254002232723 0.366003629718583
"DERL2" 113.181719895049 0.151639804764744 0.100799413622658 1.50437189379302 0.132485636971834 0.357416360540858 0.36617193624443
"BHLHE40" 14.1954210949264 -0.417237236970576 0.277420278150041 -1.50398968580413 0.132584022494395 0.357430688303959 0.366192524914846
"MTX3" 46.1572623243602 -0.244427104474953 0.162517938384965 -1.50400077003171 0.132581168467385 0.357430688303959 0.366192524914846
"TWF2" 25.1036218379871 0.311467153345845 0.207097926234234 1.50396075426447 0.132591472168254 0.357430688303959 0.366192524914846
"SRSF4" 172.087933456977 -0.123856673232631 0.0823783634192602 -1.50350975780217 0.132707642593175 0.357653467291915 0.366422734222402
"CENPJ" 93.9805780657404 -0.187506062567826 0.124823766043348 -1.50216636231526 0.133054149675485 0.358496745286283 0.367288661378607
"STX5" 74.8952082352654 0.180698051006979 0.120304093724848 1.50201082450495 0.133094313328491 0.358514404109853 0.367308725315356
"ABR" 59.8131079769929 0.210627442707824 0.140245948920845 1.50184332829964 0.133137575424619 0.358540398145522 0.367337328191573
"ATG3" 164.858853921972 0.123046051572875 0.0819448335386562 1.50157180458277 0.133207729600606 0.358638781335099 0.36734934767112
"CYP46A1" 10.9839945727452 -0.470976153065504 0.31363745931571 -1.50165785073337 0.133185494572465 NA 0.36734934767112
"KIF1C" 177.776497516032 -0.14247962087493 0.0949314186652464 -1.50086897339385 0.133389454513933 0.358856320630548 0.367578146372798
"LSM8" 213.200172556532 -0.170304331808118 0.113457892397668 -1.50103556666825 0.133346362609404 0.358856320630548 0.367578146372798
"SLC6A6" 27.9593113898841 0.269635212396229 0.179643538822896 1.50094578498619 0.133369584679223 0.358856320630548 0.367578146372798
"PDCL" 84.3211033748984 -0.164320412557466 0.109500809530414 -1.50063194292482 0.133450784652292 0.358930791700959 0.367656417820748
"RFX4" 73.9064801260923 0.187800588630383 0.125167181039485 1.50039800425912 0.133511336199717 0.359003131646681 0.367732506168239
"BTG2" 58.834791350362 -0.18962084374948 0.126436030383717 -1.49973740217883 0.133682438012381 0.35928207767147 0.368022214705682
"ULK2" 38.201303501133 0.244509624870796 0.163023551421528 1.49984234019396 0.133655246805004 0.35928207767147 0.368022214705682
"ATP6V0E1" 232.594988595831 0.118462142911586 0.0790114825551636 1.49930287447624 0.133795077014643 0.359341252574321 0.368090778231627
"DNAAF9" 28.0878779689321 0.271599191098531 0.181160526528086 1.49921837998425 0.133816988343057 0.359341252574321 0.368090778231627
"MRPL16" 118.901475730368 0.141874685573293 0.0946378420420953 1.49913272018805 0.133839204694645 0.359341252574321 0.368090778231627
"SLX9" 41.6566812246853 0.235341867371107 0.15696387183012 1.49933780701978 0.133786019028823 0.359341252574321 0.368090778231627
"COMMD7" 75.0444501307616 0.17818595569972 0.11888659221005 1.49878932844588 0.133928293927 0.359489962586641 0.368245094801498
"ANKRD13D" 46.1622147795192 0.232752212676567 0.155371819282415 1.49803364439918 0.134124509427356 0.359564247816438 0.368331104836659
"NOMO3" 75.1789121485614 -0.852527040198212 0.56902311230245 -1.49822919625991 0.134073712524284 0.359564247816438 0.368331104836659
"UBQLN2" 107.41673947654 -0.144333282959792 0.0963294405538615 -1.49832992001121 0.134047554147775 0.359564247816438 0.368331104836659
"XRCC1" 80.300193547439 0.185724158900322 0.123962277215084 1.49823126093493 0.134073176279974 0.359564247816438 0.368331104836659
"YIPF5" 109.172226223313 -0.145183384401221 0.0969110936024441 -1.49810902967211 0.134104925450608 0.359564247816438 0.368331104836659
"GPR108" 28.6424497490837 0.261039176960713 0.174307906361874 1.49757508083872 0.13424368509615 0.359793313799153 0.368567737345368
"C4orf48" 76.0297754824019 0.239157676571565 0.159763041527988 1.49695245085621 0.134405630892521 0.360136866297543 0.368921650576669
"EFHC1" 87.6684385316324 0.171994190457032 0.114949164009281 1.49626308237565 0.134585111506376 0.360508213682973 0.3693060221275
"LFNG" 25.767159702777 0.319411650054698 0.213487545169841 1.49616058304754 0.134611813546384 0.360508213682973 0.3693060221275
"TUBGCP5" 36.4802770279973 -0.257672182111887 0.172252433508036 -1.49589864633097 0.134680069132712 0.360600476264718 0.369402518284417
"HPCAL1" 15.048028581286 0.390108524720375 0.260821768864045 1.49569005079373 0.134734444183937 0.360655537292359 0.369460904655658
"LACTB2" 32.5789968309791 -0.274278691940851 0.183421061945918 -1.4953500379456 0.134823112441044 0.360711848610138 0.369522551182302
"S100A4" 26.538640205309 0.294018209466393 0.196607055467953 1.49546113066282 0.134794136818918 0.360711848610138 0.369522551182302
"CASTOR1" 14.7029764114264 0.438373762853501 0.293206745007648 1.49510122232033 0.134888026937803 0.360795030929173 0.369609744487732
"RBMS2" 76.3765008506616 0.173139599348327 0.115838804096157 1.49465976189296 0.135003260748214 0.361012730609475 0.369834742275407
"AMD1" 230.322935759352 -0.102406847091866 0.0685512634446135 -1.49387249696143 0.135208948216579 0.361472143014097 0.370307362223773
"GNAI1" 45.0244752756583 -0.230047525487918 0.154047352381546 -1.49335591901725 0.135344045230968 0.361734692136081 0.370580290527361
"TOP3A" 32.6053684486439 0.270386427250817 0.181073936231974 1.49323769548161 0.135374978063864 0.361734692136081 0.370580290527361
"C7orf50" 156.72215652976 0.196521011051482 0.131655714034067 1.49268880954632 0.1355186639654 0.362027946035293 0.370882696528837
"WDR48" 93.4574369455076 -0.158319773142049 0.106115132830972 -1.49196225758142 0.135709039940551 0.36235502604402 0.371221739337627
"ZNF8" 17.2013293251534 0.330387794556162 0.221435345071484 1.49202826879108 0.135691734718894 0.36235502604402 0.371221739337627
"ELOF1" 76.1667395639646 0.179372427842636 0.120270906503541 1.4914033082253 0.135855640084692 0.362655683879733 0.371531735779003
"NDRG4" 46.3896403955128 0.22151586170465 0.148542556948821 1.49126194038097 0.135892737135318 0.36266395472165 0.371542189728933
"NDUFA7" 93.149621360185 -0.289100710012926 0.1939137498914 -1.49087266980724 0.135994928018184 0.362755163083262 0.37163959036981
"RBM7" 79.9445446471708 -0.181208752217626 0.121543202579162 -1.4908999300031 0.135987769770036 0.362755163083262 0.37163959036981
"GREB1L" 39.3744767093804 0.25029581227124 0.167931874426565 1.49046042108398 0.136103215780064 0.36277186474911 0.371662633260013
"NDFIP2" 97.5792662423724 -0.167168785765229 0.112154674160548 -1.49052000744907 0.136087559769851 0.36277186474911 0.371662633260013
"SPATA7" 28.533012705227 -0.309327538071249 0.207515239305665 -1.49062564805478 0.136059806663026 0.36277186474911 0.371662633260013
"ENSG00000261067" 20.9157353804686 0.355105256036561 0.238283755662053 1.49026212487682 0.136155327099869 0.362820103465976 0.37171402992595
"HES4" 47.5269735005676 0.304765841253743 0.204528964483572 1.49008646292844 0.136201503106954 0.362852505904565 0.371749201586959
"EFEMP2" 46.6934871924882 0.232314056669641 0.155964700852604 1.48952971665807 0.136347934087968 0.363061261337082 0.37196702468269
"ENSG00000293164" 18.3979323871299 0.360958536627777 0.242312315044183 1.4896417318367 0.136318462985124 0.363061261337082 0.37196702468269
"KHDC1" 18.110044148148 0.353612611727258 0.237469645505032 1.48908552491087 0.136464848996767 0.363100659578077 0.372013306615698
"PIGQ" 15.9003826020981 0.370517080614838 0.248809949565768 1.48915701024608 0.136446028248366 0.363100659578077 0.372013306615698
"TIMM17B" 48.7802104291829 0.272522883407371 0.18298570229369 1.4893124434934 0.136405112502459 0.363100659578077 0.372013306615698
"PCNA" 444.955957329955 -0.128381665140203 0.0862632776232035 -1.48825396712808 0.136683929808366 0.363592887597468 0.372519590002493
"SMIM29" 26.9908358549122 -0.316227661246512 0.212572393906398 -1.48762337119728 0.136850246411566 0.363944547113482 0.372881857352744
"USP51" 27.2182867368174 -0.315964014235865 0.212443368756381 -1.48728584038881 0.136939332647301 0.364090693257417 0.373033566318556
"ISY1-RAB43" 37.8608076380041 0.261017235546931 0.175555057735615 1.48681125405126 0.137064668320555 0.364333121598644 0.373283923528614
"COMMD4" 107.89536304645 0.1887510774503 0.126992026148348 1.48632227687908 0.137193897070713 0.364462758192919 0.373335658960216
"GMFB" 158.247705878761 -0.132191864030383 0.0889593522479794 -1.48598051458255 0.137284275093198 0.364462758192919 0.373335658960216
"SPRYD4" 23.9851922350785 0.281731265155031 0.189560695156533 1.48623249625871 0.137217634843219 0.364462758192919 0.373335658960216
"SUMF2" 23.8845255088697 0.333929724051685 0.224714717242207 1.48601626163969 0.137274819740629 0.364462758192919 0.373335658960216
"ZKSCAN3" 16.3292954250908 0.369264232398722 0.248483263068955 1.48607285592612 0.137259851173678 0.364462758192919 0.373335658960216
"ZFPM1" 10.3810120205138 0.462383453378081 0.311070685020917 1.48642567636031 0.137166562429858 NA 0.373335658960216
"FGFR3" 112.903739029971 0.157438062250794 0.106002562423777 1.48522883457655 0.137483216185172 0.364900091327999 0.373785632316443
"ACACA" 78.7013724026056 0.171886670652695 0.11580578940686 1.48426664619337 0.137738195143026 0.365395008105113 0.374296589673163
"RACK1" 1668.11107967959 -0.251226699860833 0.169252559025869 -1.48433028904711 0.137721318599149 0.365395008105113 0.374296589673163
"TUBG1" 160.023848473408 0.122106929317074 0.0822764595603789 1.48410529536052 0.137780988622017 0.365417654309064 0.374321780767261
"E2F3" 112.668595055068 -0.141949776411663 0.0956650452689114 -1.4838207206472 0.137856488525558 0.365527010465356 0.374435794423834
"CYBA" 20.4962050237153 0.333169883704281 0.224605650702443 1.48335486067385 0.137980153661314 0.365763990831322 0.37468054372136
"TEX9" 65.3070934310434 -0.215350836647836 0.145194046250654 -1.48319330033732 0.138023060718835 0.365786829487656 0.374705931433628
"BRI3" 459.962653191159 -0.112976416633786 0.0761790068407261 -1.48303871787139 0.138064124225621 0.365804772258991 0.374726303136433
"VPS16" 74.6020943362454 0.213385979013342 0.143942776351476 1.48243617652824 0.138224274049953 0.366138150308133 0.375069804141379
"GIT1" 38.9594113435246 0.257565683567655 0.173793789010431 1.48201892043562 0.138335260660418 0.366316004853095 0.375255980885574
"IL27RA" 14.4472430195477 0.400542616223566 0.27028524477667 1.48192557294248 0.138360099704989 0.366316004853095 0.375255980885574
"POLB" 75.7754302295848 0.196132857144845 0.132377180696934 1.48162134978439 0.138441074980003 0.366348535552391 0.375293285561232
"RPS15" 1753.55220457666 -0.213289359427872 0.143956430384981 -1.48162439744772 0.138440263600466 0.366348535552391 0.375293285561232
"SETDB1" 58.3418687382914 0.199893136553937 0.134993825848579 1.48075762204232 0.138671172942853 0.366866419092613 0.37582580511648
"DNMBP" 85.0857456036846 -0.157950009281439 0.10668548656905 -1.48052011909989 0.13873449558305 0.366940558707351 0.375906182402411
"IFT80" 45.8187953197878 -0.231001759522106 0.156054270811096 -1.48026554045249 0.138802395648651 0.366940558707351 0.37590772491216
"RELCH" 37.3098288375693 -0.25050895234398 0.169220924266453 -1.48036629293864 0.138775520341419 0.366940558707351 0.37590772491216
"SMTN" 15.5882577524412 0.363348825249291 0.245526611244398 1.47987553531463 0.138906465692332 0.367124695128866 0.376098350126232
"CDK19" 34.8648455444895 0.255087395491675 0.17241285603771 1.47951493498769 0.139002742733099 0.367215469559126 0.376195319313895
"ZSCAN21" 30.8602578595708 0.267936912831311 0.181100980202715 1.47948902613004 0.139009662143035 0.367215469559126 0.376195319313895
"ZFP69" 10.8332511101785 -0.499946773592526 0.338033148115977 -1.47898741995858 0.139143677057046 NA 0.376466755032463
"EXTL3" 86.4510232904194 0.176299772793111 0.119243831603136 1.478481280104 0.139279004053362 0.367835884188466 0.376741608347829
"EDC3" 55.5314781526989 0.211257676254223 0.142924683061224 1.47810491322712 0.139379699221778 0.367928764263734 0.376840758296399
"KANSL1" 60.7459336848984 -0.19914502143445 0.134731141517882 -1.47809199262234 0.139383157062881 0.367928764263734 0.376840758296399
"DNAJC1" 176.317379082141 0.127056147997546 0.08599185217666 1.47753705474938 0.139531733112562 0.368229835999924 0.377151133365981
"WDR1" 502.592648492346 -0.11621612222755 0.0786729474747007 -1.47720564638718 0.139620520706882 0.368373013697826 0.377299790467823
"FAM83D" 61.9612293802154 0.188061792419409 0.1273443211619 1.47679763576042 0.139729890523402 0.368570411031931 0.377503981994751
"GLO1" 350.020236833072 -0.0973410127890188 0.0659211284917148 -1.47662843486141 0.139775265224939 0.3685989503472 0.377535222907999
"OBI1" 124.96947563907 -0.142796257866044 0.0967264170097534 -1.47629016230019 0.139866013964823 0.368747101078291 0.377688975074054
"DUS1L" 89.679499020631 0.202647141253853 0.137292701874429 1.47602267627596 0.139937804818574 0.368827210247451 0.37777504416534
"MRPS21" 407.676252280062 0.127371579455542 0.0862998253001457 1.47591931979644 0.139965552365396 0.368827210247451 0.37777504416534
"GORASP2" 126.396505370218 0.134642583474229 0.0912409312062875 1.47568182058351 0.140029328515531 0.368859574833272 0.37781220772092
"TERF2" 66.7368514138601 -0.179773360084819 0.121829360557992 -1.47561605233285 0.140046993350966 0.368859574833272 0.37781220772092
"CCDC6" 120.003640921456 -0.148145357129426 0.100445772526908 -1.47487896605844 0.140245086231487 0.369148967414853 0.378116646440909
"GOLGA8A" 78.1281189431625 -0.187590432709835 0.12720649352517 -1.47469227011369 0.140295295200133 0.369148967414853 0.378116646440909
"MT-RNR2" 5174.72337916383 -0.405948547944543 0.275263009628938 -1.4747660736972 0.140275445222707 0.369148967414853 0.378116646440909
"RHOBTB3" 141.506582826311 -0.128489674112342 0.0871089505693746 -1.47504559832817 0.140200284750857 0.369148967414853 0.378116646440909
"COG6" 35.4212370313868 -0.263869922156253 0.178948799647957 -1.47455541850719 0.140332108091095 0.369154771148633 0.37812459434005
"SLC12A9" 26.2327424866683 0.273296376301507 0.185364214671138 1.47437506633292 0.140380633921242 0.369191376242082 0.378164091282168
"MEN1" 45.9915956359645 0.262551547141407 0.178100174238104 1.47417905830007 0.140433386774616 0.369239077329264 0.378214953382866
"ELOVL5" 163.587342430021 -0.131454663821712 0.0891947177626342 -1.4737942685299 0.14053699196681 0.369420427134047 0.378402713359392
"YRDC" 86.4073124848593 0.156605022446556 0.106302724969824 1.47319857031897 0.140697500482266 0.369751228786482 0.378743560844981
"RAB30" 34.0226489010304 -0.265064531907382 0.179950231720854 -1.47298799991856 0.140754271547279 0.369809313939612 0.378805060519864
"SETD9" 10.8119168820209 0.430981046633791 0.292676912971966 1.47254883296884 0.140872730307949 NA 0.37903250761893
"DIP2C" 51.776889441127 0.210155226907777 0.14277154510795 1.47196856872901 0.141029365488141 0.370184164656864 0.379105750864112
"EMC2" 73.099239263906 -0.186315791968074 0.126577966936799 -1.47194489275611 0.141035759366785 0.370184164656864 0.379105750864112
"PDE4DIP" 67.5265489129565 -0.183557951285901 0.124673165724927 -1.47231322970409 0.140936312370035 0.370184164656864 0.379105750864112
"TP53TG1" 61.4257385200672 0.213573158978411 0.145085967982561 1.47204558751045 0.141008567515026 0.370184164656864 0.379105750864112
"WASF1" 132.483642004011 -0.152126563727671 0.103361075658056 -1.47179741270247 0.141075592507233 0.370197624913813 0.379121556181893
"UBE3D" 17.2536067980617 0.339256951523545 0.23068219297859 1.47066813932635 0.141380886567305 0.37090750541403 0.379850572524189
"PBXIP1" 37.9677332734777 0.241515730249814 0.164246598673613 1.47044585519697 0.14144103985711 0.370974077245092 0.379920772442745
"BAG2" 43.755835397476 0.221252548034958 0.150496809783534 1.47014776162495 0.141521739143826 0.371094491506193 0.380046113342944
"PFDN1" 493.07151118534 -0.118932315689861 0.0809663342206187 -1.46891071251653 0.141857008649587 0.371882209698978 0.380854859000069
"BCKDK" 65.6077583248925 0.209457227533573 0.142651558351015 1.46831363046293 0.142019050130356 0.372065348710905 0.381048491743223
"HERPUD2" 37.1092394319397 0.244214430810266 0.166325999055282 1.46828777339312 0.142026070663971 0.372065348710905 0.381048491743223
"ZNF174" 33.8093708518046 0.246815313595778 0.168099663135897 1.46826774659414 0.142031508385751 0.372065348710905 0.381048491743223
"WFS1" 46.70494668171 0.208572168580776 0.142065837183678 1.46813739823397 0.142066904774828 0.372066701014753 0.381051899763567
"LAP3" 99.2693064660488 -0.157339643446291 0.107182772439843 -1.46795646226262 0.142116049571441 0.372104050264742 0.381092173274426
"HIVEP2" 15.5947192637583 -0.392427209023089 0.267535699764337 -1.46682184608919 0.142424525231905 0.372820223472081 0.381827670765775
"RTKN2" 73.8519956745193 -0.174362044657646 0.118895649855615 -1.46651323971389 0.142508516967626 0.372948564890496 0.381961137892586
"DPYSL3" 135.244356554097 -0.140745329340684 0.0960009206513134 -1.46608312072222 0.142625643564546 0.373072030383278 0.382091635326708
"VCPIP1" 47.184087496856 -0.216546889640381 0.147695704305215 -1.46616917979472 0.142602202727986 0.373072030383278 0.382091635326708
"AGPAT4" 78.5422984878706 0.171564628555016 0.117118846521777 1.46487635124646 0.142954655984978 0.373109203668156 0.382091770626164
"AHR" 26.2352039891129 -0.292958445521946 0.199983965380955 -1.46490967395252 0.142945563103008 0.373109203668156 0.382091770626164
"DENND4C" 35.5316926392832 0.245290792031599 0.167409652603818 1.4652129564601 0.142862825758799 0.373109203668156 0.382091770626164
"EIF6" 226.931573531169 0.135190534747557 0.0922819865020224 1.46497209121733 0.14292853228257 0.373109203668156 0.382091770626164
"MMADHC" 214.462093910871 -0.109724230817691 0.0748822142008647 -1.4652909504434 0.142841554459985 0.373109203668156 0.382091770626164
"MTMR9" 54.0023101148242 -0.213290790115104 0.145542674910706 -1.46548625855587 0.142788298743875 0.373109203668156 0.382091770626164
"PIK3R2" 43.4624909328509 0.287530800968018 0.196186339444024 1.46560051929638 0.142757149718089 0.373109203668156 0.382091770626164
"SRPK1" 206.095102530489 -0.118276469287897 0.0807196210510846 -1.46527532894442 0.142845814716667 0.373109203668156 0.382091770626164
"UGP2" 142.874843672319 -0.131535167546901 0.0897477643487985 -1.46560940544099 0.142754727453283 0.373109203668156 0.382091770626164
"ENSG00000280143" 11.5351444169168 0.463894694588997 0.31668887814963 1.46482786923074 0.14296788623286 NA 0.382091770626164
"EXO1" 67.6686620475756 -0.188853483360622 0.128939636084444 -1.46466586300073 0.143012102897632 0.373167833074618 0.382118483119157
"ALDOC" 11.2663627412704 0.457764366253545 0.312567725450327 1.46452857726763 0.143049580764304 NA 0.382127181534502
"RPS6KA3" 67.4940165110691 -0.191221735422293 0.130611567920392 -1.46404900015321 0.143180560488474 0.373424703846101 0.382294150744692
"URB1" 28.8193408784963 0.265761424539634 0.181518383788039 1.46410197685523 0.143166087234946 0.373424703846101 0.382294150744692
"CNP" 157.860162990542 0.13087848435995 0.0894116350518282 1.46377464503456 0.143255532364693 0.373437625545988 0.382311490053576
"MMP14" 14.8172258622013 0.461480763192523 0.315264181780809 1.46379065514449 0.14325115652156 0.373437625545988 0.382311490053576
"MICOS10" 635.27420006467 -0.154868426145976 0.105913024994644 -1.46222266953292 0.143680201407089 0.374452760916446 0.383353196872534
"SSX2IP" 57.5858066787638 -0.201468875249726 0.137794647703813 -1.46209507123078 0.143715159200518 0.374452760916446 0.383354865655276
"KARS1" 329.12636764837 -0.0919175301817806 0.0628897751416571 -1.46156557206222 0.143860294486003 0.374677752300091 0.383589322374793
"ZNF749" 38.0266801876247 0.245361503662163 0.167880612665543 1.46152375647436 0.143871760890707 0.374677752300091 0.383589322374793
"TMEM160" 170.198696952534 0.162869235126425 0.111449131725325 1.46137733515797 0.143911917136676 0.374690851866468 0.38360479034331
"RAB11FIP2" 66.9277202020444 -0.177913231835303 0.121755054146976 -1.46123898577989 0.143949867538395 0.374698203277711 0.38361437253788
"KAT2A" 18.1905148715892 0.36466421830912 0.249617738230412 1.46089064380718 0.144045454663279 0.374855541569455 0.383777510563153
"THUMPD3" 101.673601451413 -0.150263294089441 0.102866454525103 -1.4607608941433 0.144081071184735 0.374856777153066 0.383780830355141
"PLA2G15" 31.5092646947787 0.252798931952936 0.173103082249251 1.4603953243821 0.144181457066063 0.374921702545536 0.383853460987598
"SLIT3" 13.0404368113264 0.433599972415531 0.296928103379732 1.46028606750306 0.144211469536358 0.374921702545536 0.383853460987598
"TBC1D10B" 25.2684376718128 0.360900010753964 0.247122542827966 1.46040910158975 0.144177672856834 0.374921702545536 0.383853460987598
"PITHD1" 65.8087319228154 0.18620105591343 0.127539295148907 1.4599504858172 0.144303682558957 0.375070024818809 0.384007368792496
"MCM4" 254.447788753728 -0.112800463349524 0.0772914922254617 -1.45941629669254 0.144450563274977 0.375360330926719 0.384306645110411
"ZNF703" 42.2157459531307 0.279046953072786 0.191252034187478 1.45905351678114 0.144550378601384 0.375528224194098 0.384480592535268
"SMARCD1" 151.399855483338 -0.126798696354499 0.0869154001856417 -1.4588749069057 0.144599540766389 0.375564475616038 0.384519759989878
"AMACR" 30.0948836639247 -0.338112109425803 0.231799778984644 -1.45863861866841 0.14466459852099 0.375641984523711 0.384601168353661
"CNTNAP1" 14.1370191007657 0.42566914669193 0.291855040859868 1.45849509892931 0.144704125070594 0.375653176473115 0.384614677585873
"PLEKHM1" 18.4869345062549 0.340739603670393 0.233667740675578 1.4582226998269 0.14477916884412 0.375756543566965 0.384722560522
"DYRK1A" 80.6090679001946 -0.172773137841819 0.118505190071908 -1.45793730837427 0.144857823887975 0.375869230701296 0.384748444703408
"CDH5" 10.00552443318 0.452449633809788 0.310332176428651 1.45795269770813 0.144853581690132 NA 0.384748444703408
"MRPL27" 196.938559671546 0.114113098444598 0.0782829341922327 1.45770083380344 0.144923022038816 0.375946954301568 0.384830074693322
"CCDC112" 97.4699062364179 -0.149648769917523 0.102707183692906 -1.45704287214195 0.145104546237903 0.376138388760264 0.385034308119346
"FKBP7" 25.1035881987694 0.295055603136372 0.202490038155991 1.45713638963845 0.145078735203291 0.376138388760264 0.385034308119346
"MAPRE2" 103.949147054804 0.139102967094541 0.0954772807077764 1.45692217104808 0.145137865204579 0.376138388760264 0.385034308119346
"QNG1" 17.7146383126045 0.356039752853793 0.244376921722411 1.45692870809716 0.145136060532988 0.376138388760264 0.385034308119346
"PLPBP" 71.6676504247054 0.173875216225896 0.119372371985865 1.45657838018402 0.145232799164329 0.376292997008962 0.385194640253895
"TNK2" 30.2644605051316 0.256593340936054 0.176202051690881 1.45624491016829 0.145324928569428 0.376440265432269 0.385347459607275
"SERPING1" 35.4040629422428 0.266672727024783 0.183172802439839 1.45585328975009 0.145433180609592 0.37662921523732 0.385542947456483
"JAM3" 143.318693939783 0.12996404062847 0.08928514063052 1.45560660722133 0.145501400489049 0.376669369411511 0.385590248285509
"NOL6" 93.9160728005832 0.163366381420821 0.112237817765513 1.45553775610754 0.145520445589258 0.376669369411511 0.385590248285509
"SLC25A12" 25.2576648953975 0.308674531999001 0.212087065558088 1.45541422427979 0.145554620860059 0.376669369411511 0.385590248285509
"INTS14" 71.0117596478972 0.173302765586573 0.119102108237938 1.45507722869485 0.14564788245745 0.376727924872362 0.385654317173319
"LINC02315" 13.2534654504969 0.398454460093656 0.273828368781729 1.45512483555445 0.145634704757534 0.376727924872362 0.385654317173319
"CSNK1D" 120.98985385118 0.13159499332541 0.0904791149458542 1.45442396738917 0.145828799071096 0.37703464402155 0.385974491525262
"ENSG00000280138" 81.4396275478446 -0.357645692505966 0.24592861917097 -1.45426625706108 0.145872501722784 0.37703464402155 0.385974491525262
"ZNF709" 12.5214398695152 -0.48729308454363 0.335063779812744 -1.45432933639071 0.14585502078983 0.37703464402155 0.385974491525262
"FAU" 1306.64291762134 -0.23364470695526 0.160720485752396 -1.45373320558034 0.146020288280829 0.377325197454362 0.38627399643301
"ERMARD" 17.6692718718714 0.338027644805093 0.23269733545177 1.45264940034156 0.146321122611596 0.377935254011902 0.386902649432647
"ILF3" 525.622054099408 -0.0847887876729209 0.0583692607695311 -1.45262740276438 0.146327233436689 0.377935254011902 0.386902649432647
"F2R" 152.842060230263 -0.120309921100273 0.0828504552389251 -1.45213349466002 0.146464490240432 0.378106659582452 0.386988844465054
"RABAC1" 141.863804234038 0.152777172539062 0.105201606062294 1.45223232094572 0.146437018587571 0.378106659582452 0.386988844465054
"BLVRB" 50.1198909738952 0.208411118314036 0.143597054034885 1.4513606822561 0.146679452011618 0.378121980071229 0.386988844465054
"CD46" 136.542136976869 -0.175341489867466 0.120812890057029 -1.45134753240897 0.146683111796639 0.378121980071229 0.386988844465054
"ELK4" 39.0827213745407 -0.252262753899394 0.173772137987007 -1.45168700127437 0.146588655269322 0.378121980071229 0.386988844465054
"ENSG00000272667" 18.6410458555369 0.446005475764663 0.307247299863519 1.451617234595 0.146608063907514 0.378121980071229 0.386988844465054
"LYRM4" 107.523869542798 0.141770994654807 0.0976598862801396 1.45168093118738 0.146590343850124 0.378121980071229 0.386988844465054
"SALL4" 79.6498325007662 -0.173564451217841 0.119578986126901 -1.45146280997606 0.146651030826955 0.378121980071229 0.386988844465054
"LCAT" 10.0243604107775 0.485340975492548 0.334412678128397 1.4513234911094 0.146689803004671 NA 0.386988844465054
"MAP10" 10.6992889203729 -0.458740655996828 0.316097354691868 -1.45126382485551 0.146706410408434 NA 0.386988844465054
"POLR2F" 249.206416754848 0.128172220701165 0.0883608632576924 1.4505541930636 0.146904038398807 0.378558607299817 0.387378381299426
"SIRT3" 28.5245198182119 0.265248412164707 0.18286884037386 1.45048446538202 0.146923468099863 0.378558607299817 0.387378381299426
"ARPC1B" 47.7083164495447 0.219037545924606 0.151061406612911 1.4499901122057 0.147061276560583 0.378809164173579 0.387638974449661
"TTL" 194.787420851477 -0.111151652184987 0.0766626092334019 -1.44988089104276 0.147091736946374 0.378809164173579 0.387638974449661
"ZNG1F" 10.394385226137 0.611019927020444 0.421506227984719 1.44961067346933 0.147167117904331 NA 0.387746115743219
"GNAL" 40.0311211882188 0.226340007250987 0.156162452684437 1.44938814266936 0.1472292181473 0.37902567566594 0.387773252323546
"PPDPF" 166.21557091002 0.193828793130934 0.133737296978415 1.44932488924325 0.14724687353142 0.37902567566594 0.387773252323546
"ELF1" 43.7756020820609 -0.250595219130799 0.173071258989653 -1.44793087306183 0.147636384321158 0.379478870253925 0.388249615480464
"GPAT4" 58.187782758212 0.233902451280831 0.161531711228645 1.4480280652122 0.147609201741159 0.379478870253925 0.388249615480464
"PPP1R12C" 46.4084184291913 0.21205668714353 0.14644195976234 1.44805961001666 0.147600380151663 0.379478870253925 0.388249615480464
"PRKD1" 18.6966358515659 0.347978433989595 0.240259163044248 1.44834615080012 0.147520266703164 0.379478870253925 0.388249615480464
"SCAF1" 16.1488377780096 0.495989745164847 0.342532640230515 1.44800724634902 0.147615024013028 0.379478870253925 0.388249615480464
"USP48" 139.006782188802 -0.147077977213168 0.101562350837444 -1.44815451789388 0.147573841338183 0.379478870253925 0.388249615480464
"EGFR" 74.9093874446752 -0.194638754494602 0.1344752403957 -1.44739473171319 0.147786400433242 0.379642725509696 0.388423601755834
"ELAC1" 30.0731120185396 -0.271418679579529 0.187524331166514 -1.44737847025579 0.14779095232261 0.379642725509696 0.388423601755834
"SAMD8" 47.1345864298056 -0.228236925138989 0.157696079935007 -1.44732148847996 0.147806903444433 0.379642725509696 0.388423601755834
"BACE2" 47.2835767355073 0.218384787001564 0.150931337511219 1.44691480644522 0.147920785672497 0.379843770045384 0.388631410075083
"G6PC3" 53.2957015449863 0.238900132648612 0.165127863604476 1.44675845392658 0.147964586544414 0.379864800161075 0.388655039603605
"CACUL1" 147.078093059455 -0.129005434248703 0.0891853924492657 -1.44648614202253 0.148040896142899 0.379877854018836 0.388672618464992
"NAA35" 123.2683304629 -0.13499323631567 0.0933198915364138 -1.44656443651132 0.148018952704604 0.379877854018836 0.388672618464992
"SEC14L2" 29.3959726665299 0.263698191573138 0.182334037012938 1.44623678547976 0.148110799360469 0.379965824140963 0.388764735697931
"AGTPBP1" 53.1093239081438 -0.199585809779151 0.138017841012414 -1.44608702987318 0.148152793127055 0.379982169821182 0.388783569461033
"COPS5" 182.251311047754 -0.118350220867014 0.0818681140317343 -1.44562046245671 0.14828368409291 0.380209599601722 0.389028911275769
"FBN1" 119.691119855287 -0.13890744546957 0.0961291142602812 -1.44500910612222 0.148455327865489 0.380209599601722 0.389028911275769
"KPNA6" 160.336995445199 0.126246512192699 0.0873554947126627 1.4452040207426 0.148400587368771 0.380209599601722 0.389028911275769
"STK4" 120.696261366669 -0.15269607111677 0.105648940671132 -1.44531568557879 0.148369233976206 0.380209599601722 0.389028911275769
"USP11" 107.098621818157 0.183556166223005 0.126991117505918 1.44542523782776 0.14833847867559 0.380209599601722 0.389028911275769
"VLDLR" 85.6262970740045 -0.163969405829318 0.113464600857537 -1.44511508073953 0.148425563674479 0.380209599601722 0.389028911275769
"ENSG00000271976" 13.4549435586779 0.376649439451749 0.260683561143248 1.44485305402428 0.148499165191567 0.380230579716381 0.389052482057493
"ATXN3" 55.5476774697768 -0.198321427319174 0.137288358929613 -1.4445611329716 0.148581196645346 0.380349321962062 0.389176082979576
"OSBPL6" 36.3314227433106 0.234634603908348 0.162441502080965 1.44442522940597 0.148619398112839 0.380355834853563 0.389184849748584
"PABPN1" 311.71370703596 -0.17798591903699 0.123303995606138 -1.44347243706132 0.14888743150097 0.380676469755717 0.389521335552913
"WASL-DT" 13.2669036897847 0.410052426728994 0.284060351227036 1.44353981454194 0.148868465185673 0.380676469755717 0.389521335552913
"ZBTB44" 70.971805988112 0.180480468936498 0.125004409917123 1.44379281543871 0.148797263572934 0.380676469755717 0.389521335552913
"ZNF329" 15.3034445057818 0.371175140195758 0.257137888229195 1.44348677183239 0.148883396203213 0.380676469755717 0.389521335552913
"CCDC28A" 29.1931294938908 -0.287407989615869 0.199154966369798 -1.44313744645564 0.14898175652906 0.380700840557839 0.389554665552786
"CMAS" 132.723813266481 -0.133796935721326 0.0927218962162966 -1.4429917978512 0.149022781781826 0.380700840557839 0.389554665552786
"MT-TV" 18.2397433359309 0.623174750746862 0.431880985841014 1.44293166677235 0.149039721587095 0.380700840557839 0.389554665552786
"NCOA1" 52.6598550666135 -0.214529055349683 0.148650418039004 -1.4431782848629 0.148970255007595 0.380700840557839 0.389554665552786
"CEP44" 32.7025940864456 -0.271068639684476 0.187948099345609 -1.44225262521022 0.149231119572765 0.38109848036454 0.389963651099811
"SESN1" 77.7441078753325 -0.186326610575581 0.129232469417361 -1.44179408948562 0.149360470772042 0.381316326107125 0.390190759799007
"TBC1D20" 58.3689712297595 0.18639254533921 0.12928692188142 1.44169682924439 0.149387918515203 0.381316326107125 0.390190759799007
"ARHGAP24" 12.0981683486497 -0.438817558557219 0.304414406477282 -1.44151376945417 0.149439590127798 NA 0.390234439515199
"CCDC174" 93.5295864973461 0.15511876278429 0.107633399100317 1.44117684734378 0.149534727539036 0.381508476120282 0.390300319705675
"SHQ1" 21.8461285738132 0.308970729906555 0.214370310730148 1.44129440711354 0.149501526689487 0.381508476120282 0.390300319705675
"NDUFAF2" 143.7050442176 0.127413199721491 0.0884180376211111 1.44103175267791 0.149575712461081 0.381521789771006 0.390316056401129
"LINC01173" 22.1266284020138 0.307613505478661 0.213506189229487 1.44077090499716 0.149649415716466 0.381618531543759 0.390417143899547
"PPM1L" 18.8179484260992 -0.349072308242793 0.242311164296386 -1.44059523322591 0.149699067887372 0.38164385692363 0.390447282057935
"ZNF561" 99.8520927859095 -0.147883896137602 0.102662742192183 -1.44048262280746 0.149730902899165 0.38164385692363 0.390447282057935
"SPCS3" 133.368303913096 -0.127978090552304 0.0888520791561558 -1.44034998131428 0.149768407328263 0.381648256323597 0.390453895920473
"CUTA" 512.219595110642 -0.113275541146618 0.0786568126173625 -1.44012371436487 0.149832400926767 0.381720138687802 0.390529549194276
"ANKRD40" 87.7066293760502 0.152980362461672 0.106244610994077 1.43988820731999 0.149899029991768 0.381736640191335 0.390552763060684
"DDX49" 62.9073804812629 0.207869490976737 0.144374120567874 1.43979745233505 0.149924712197359 0.381736640191335 0.390552763060684
"R3HCC1" 66.1386557210622 0.223485091675057 0.155228013317244 1.43972139370434 0.149946238155217 0.381736640191335 0.390552763060684
"ZNF584-DT" 21.2611494551823 -0.429953609644632 0.298722967834233 -1.43930549686833 0.15006398611601 0.381945249319848 0.39076829966683
"KNSTRN" 163.860693817207 0.125018241931155 0.0868758570307772 1.43904470360351 0.150137857399803 0.382042109943629 0.390869507047377
"RAMP2" 12.7127162820188 0.40483283968796 0.281458076915858 1.43834152540232 0.150337175108345 0.382458060310211 0.391297178848434
"COMMD2" 126.014710747676 0.128949577719903 0.0896629898871588 1.43815835142444 0.150389129362634 0.382499008800957 0.391341183515071
"SH2D5" 11.6819920330481 0.416800957843603 0.289868565465674 1.43789636925277 0.150463460040639 NA 0.391443381829864
"CEP97" 45.3119571017288 -0.220695804332427 0.153610063616769 -1.43672751079008 0.150795434746938 0.383440977936971 0.392215659069255
"MOSPD2" 34.2642700028869 -0.267512501195262 0.186216488711646 -1.43656720758762 0.150841006946346 0.383465448307119 0.392242823372822
"DECR2" 15.468681125232 0.360573853463092 0.251077649578341 1.43610494231023 0.15097248197225 0.383536061602021 0.392321450053993
"SNHG7" 122.543927296614 0.141129831524527 0.0982629958930233 1.43624596667267 0.150932363321231 0.383536061602021 0.392321450053993
"WIPF2" 81.5910352263081 0.166633355065408 0.116032644895048 1.43609029352152 0.150976649729716 0.383536061602021 0.392321450053993
"COX7C" 1027.66436035454 -0.149091572239894 0.10384193745855 -1.43575491645084 0.15107209254464 0.383687145517542 0.392478125954735
"STIM2" 46.9010576614875 -0.219447182094068 0.152858719772158 -1.4356209604605 0.15111022706948 0.383692642739858 0.392485879380743
"EFNA4" 40.8904074204347 0.219094278163825 0.15268377374951 1.43495456513452 0.151300045172854 0.38397624574288 0.392782371360102
"MYL6B" 272.143901526153 0.101991177687985 0.0710814323942125 1.43484978077466 0.151329908793763 0.38397624574288 0.392782371360102
"SP3" 89.0149006049203 -0.18787518347656 0.130929690650589 -1.43493185191998 0.151306518074823 0.38397624574288 0.392782371360102
"EEF1AKMT2" 38.9317507253923 0.236575249009041 0.164893901613668 1.43471193715408 0.151369201167594 0.383984606148568 0.392793051414677
"PLXND1" 55.2936372083511 0.193195666930931 0.134847321520026 1.43269932804887 0.151943781620076 0.385350527470601 0.394192440885169
"NCLN" 55.9442321299743 0.22984484284489 0.160474521201695 1.4322824653018 0.152062999243871 0.385561210585779 0.394410092812326
"CDC42EP1" 32.9312653756437 0.35188918469691 0.245774584264396 1.43175579261019 0.152213722971658 0.385646344569521 0.394509970681168
"ENSG00000258790" 316.822757071759 -0.170603707480344 0.119177534370515 -1.43150895327259 0.152284402833609 0.385646344569521 0.394509970681168
"FLVCR1" 48.7145621800871 0.208567800815896 0.145697671367447 1.43151087356703 0.152283852880985 0.385646344569521 0.394509970681168
"METRNL" 137.858308390304 0.131784016140568 0.0920483672878854 1.43168227773565 0.152234770575252 0.385646344569521 0.394509970681168
"MRAS" 31.5702378482354 0.260262883970093 0.181823069948492 1.43140737885364 0.152313494859978 0.385646344569521 0.394509970681168
"SND1" 123.275400711823 0.135759799094551 0.0948157652675951 1.43182727799961 0.152193258542165 0.385646344569521 0.394509970681168
"ETFB" 56.9622913572655 0.200126162873441 0.13989531274417 1.43054230301066 0.15256143351708 0.386165421524554 0.395045239162132
"MAX" 60.9795610861131 0.177465163781658 0.124063381100526 1.43043952379359 0.152590911383331 0.386165421524554 0.395045239162132
"CLCN3" 94.6483813599422 -0.151487089543886 0.105912700898328 -1.43030144882536 0.152630519163575 0.386174038879947 0.395056183815595
"EMP3" 78.7236107835073 0.325564973903291 0.227706401251948 1.42975767090125 0.152786581781703 0.386465536139218 0.395360771947347
"PCDH17" 28.7999063892103 0.276705344776538 0.193554865611786 1.42959642942548 0.152832880927214 0.386465536139218 0.395360771947347
"ZZZ3" 73.873792593111 -0.17579668759262 0.122975902176911 -1.42952143046466 0.152854419890444 0.386465536139218 0.395360771947347
"LMAN2L" 43.1836484449569 0.22798302741044 0.159497907156127 1.42937942870483 0.152895207723747 0.386477057059055 0.395362831672761
"JMJD7-PLA2G4B" 31.7542935882605 0.258793790235004 0.181070725150337 1.42924147467867 0.152934840836536 0.386485654395482 0.395362831672761
"RPP25" 14.8234457773924 0.354375470300483 0.247980625575934 1.42904498880688 0.152991303183472 0.386536767185718 0.395362831672761
"EIF2B4" 86.7468911409814 0.157477676139268 0.110253237118826 1.4283270065762 0.153197758013999 0.386538206037786 0.395362831672761
"KTI12" 31.8310697256809 0.289597733278408 0.202719847835099 1.42856131933356 0.153130358414263 0.386538206037786 0.395362831672761
"MTRES1" 48.2864461063874 0.225114436190586 0.157606981892072 1.42832781573561 0.15319752522208 0.386538206037786 0.395362831672761
"NBPF26" 17.8683397211616 0.65167065167638 0.456183617586789 1.42852708109887 0.153140205567227 0.386538206037786 0.395362831672761
"PABIR1" 30.9716480707731 0.260970902164702 0.182654140780352 1.4287707962697 0.153070121886595 0.386538206037786 0.395362831672761
"ZNF326" 162.689993149862 -0.116910077116708 0.0818533560724777 -1.42828691120727 0.153209293627802 0.386538206037786 0.395362831672761
"RIN3" 10.733278123189 0.45026362267825 0.315200377243311 1.42849963130177 0.153148100666481 NA 0.395362831672761
"RNASEH1-DT" 26.8073107677932 -0.290722183558623 0.203585083215453 -1.42801318724788 0.153288062864244 0.386645487484722 0.395399427110823
"LAMA5" 30.6258959881392 0.251741933894494 0.176338031810185 1.42760997902866 0.15340414973509 0.386744135891164 0.395399427110823
"LRP4" 31.6407532095659 0.251821945626294 0.176399683888274 1.42756460825514 0.153417216527087 0.386744135891164 0.395399427110823
"PINK1" 51.1315742201005 0.22386766789179 0.156825030455358 1.42749959774767 0.153435941041662 0.386744135891164 0.395399427110823
"ZNF230" 11.5857819523733 0.403475674135401 0.282568310893765 1.42788719959151 0.153324328539454 NA 0.395399427110823
"ZNF790-AS1" 11.4503998623184 -0.486680553869846 0.340879105532965 -1.42772186963152 0.153371928835875 NA 0.395399427110823
"EXOC3-AS1" 15.8558515327351 0.333078982959221 0.233379538259623 1.42719874005701 0.15352261757575 0.38687119340433 0.395531506195391
"ROBO1" 40.4888446519408 -0.24008570546676 0.168314212920544 -1.42641373714588 0.153748950737076 0.387350037201792 0.396023248888164
"ABHD3" 20.7588070981159 0.319534381433889 0.224168954433877 1.42541763751743 0.154036512653212 0.387891284341788 0.3965809777002
"MARCHF4" 37.5057987858333 0.234314972554051 0.164373257515909 1.42550543862874 0.154011149118348 0.387891284341788 0.3965809777002
"ATP5F1E" 1146.22066368344 -0.137446701440081 0.0964428779010386 -1.42516175824944 0.154110447851633 0.387985873786492 0.396679866461811
"MRPL58" 113.184887815413 0.155946831381422 0.109446253422161 1.42487135470866 0.15419439135835 0.388050029909928 0.39674981847666
"TSSC4" 34.3743316294897 0.311644987206424 0.218725572471462 1.42482190667068 0.154208688177387 0.388050029909928 0.39674981847666
"MED4" 131.232065093653 -0.132507847978054 0.0930150830952433 -1.42458452509656 0.154277335895136 0.388131212734297 0.396766150608523
"GPR143" 12.1323322275176 0.381089768448034 0.267529784060123 1.42447604399213 0.154308714973827 NA 0.396766150608523
"HIP1R" 11.649486954769 0.390701573243914 0.274285991787725 1.42443137798406 0.154321636404515 NA 0.396766150608523
"GPRASP2" 55.195357042687 0.192912708726232 0.135484154683521 1.42387653505946 0.154482215474566 0.388502695658465 0.397036330496343
"RSBN1" 50.3409563645637 -0.202476590445414 0.142206334808807 -1.42382257947678 0.154497837722247 0.388502695658465 0.397036330496343
"ZNF114" 12.1025827492164 0.415521275097212 0.292085121921107 1.42260335741937 0.154851170176537 NA 0.397852776390063
"CMBL" 113.605226140062 -0.134220777163706 0.094359602518028 -1.42243898428951 0.154898852675538 0.389402348780334 0.397868663432974
"GBA2" 52.6113800731162 0.197441907333193 0.138815197277546 1.42233639547714 0.154928618001663 0.389402348780334 0.397868663432974
"OLFM1" 21.0030427454722 -0.343896776927566 0.241898693259882 -1.42165619951532 0.155126081326055 0.389782296484961 0.398261358952184
"SIPA1L1" 74.7923478136686 -0.175008472775233 0.123109810666691 -1.42156398281737 0.155152866867455 0.389782296484961 0.398261358952184
"TMEM167A" 203.682310317064 -0.125868551533557 0.0885726918528398 -1.42107628096798 0.155294584624553 0.390046464372522 0.398533516873767
"CEP170B" 15.3168673202791 0.367373651244285 0.258558614563481 1.42085248973241 0.155359647387674 0.390118022289152 0.398608874708357
"DNAH5" 17.9674866648041 0.344842095694397 0.242787529930821 1.42034517090995 0.155507216671598 0.390304818879044 0.398804221716827
"MPZL1" 161.883573678209 -0.13585004932743 0.0956386848967657 -1.42045082985059 0.155476473750068 0.390304818879044 0.398804221716827
"PPP1R2" 79.0652498307101 -0.167506704314492 0.117986173986605 -1.41971468905762 0.155690759958422 0.390673567743233 0.399183243558149
"MSX2" 13.3671630818111 -0.417185074235544 0.293958085348746 -1.41919918188541 0.155840954422137 0.390958480908029 0.399476606307985
"ARVCF" 58.8379966135474 0.196646833114401 0.138674343109024 1.41804769869939 0.156176839337661 0.391708992526411 0.400245716787772
"GALNT4" 13.4424145105969 -0.600479310910173 0.423604807504049 -1.41754602467403 0.15632334810095 0.391892163147552 0.400437372079653
"RFK" 71.7304319339659 -0.180583516576094 0.127382228072363 -1.4176507924913 0.156292743123381 0.391892163147552 0.400437372079653
"MRPL20" 400.900792803383 -0.148724653597405 0.104928022443615 -1.41739689869143 0.156366918911592 0.391909286661172 0.400457113891476
"ADAMTS18" 41.3673899759264 -0.235849894199285 0.166439956789551 -1.41702688914716 0.156475066048381 0.391927360387718 0.400482310714966
"COX7A2" 711.136757633561 -0.0946901551298467 0.0668134260910551 -1.41723244368281 0.156414979152305 0.391927360387718 0.400482310714966
"RAB18" 140.152566774046 -0.132963788206968 0.0938350365274228 -1.4169951132071 0.156484356228676 0.391927360387718 0.400482310714966
"AGAP3" 117.981216012511 0.138498299926926 0.0978338556173971 1.41564797843148 0.156878596516269 0.392305199763111 0.400808135809977
"ATP5MC1" 239.606369936564 0.119934191445286 0.0847668780057591 1.41487092915157 0.157106342928628 0.392305199763111 0.400808135809977
"CAPN10" 29.0524547249955 0.294858709115132 0.208406076772098 1.41482779044669 0.157118993848265 0.392305199763111 0.400808135809977
"CCNB1IP1" 129.523633882069 0.130430068306888 0.0921542399245992 1.41534527780389 0.156967285668844 0.392305199763111 0.400808135809977
"FXR2" 15.5938989611687 0.357774378402138 0.252809443196211 1.41519388626817 0.157011656579356 0.392305199763111 0.400808135809977
"HCCS" 85.4095058753927 0.154266692541569 0.108957342629309 1.41584485101119 0.156820934629757 0.392305199763111 0.400808135809977
"HNRNPH2" 175.316866981136 -0.115325040146335 0.0814714727675984 -1.41552664053718 0.156914143101676 0.392305199763111 0.400808135809977
"MBTD1" 42.3819261144974 -0.219054473764883 0.154839265497043 -1.41472173134964 0.157150100176973 0.392305199763111 0.400808135809977
"MXD4" 35.3269557039041 0.296136871050243 0.209265554246214 1.41512477826055 0.157031914407388 0.392305199763111 0.400808135809977
"PTPDC1" 15.2893897028168 -0.402041725602288 0.284096626350819 -1.41515839440424 0.157022060163524 0.392305199763111 0.400808135809977
"TMEM250" 47.7828544335608 0.22902793749092 0.161855120843498 1.41501817364415 0.157063167609026 0.392305199763111 0.400808135809977
"ZBTB18" 82.8157787021331 -0.160977295079116 0.11366918635439 -1.41619114416137 0.156719548039255 0.392305199763111 0.400808135809977
"ZBTB8A" 34.6381016414535 0.246382168060712 0.173974848382952 1.41619418180712 0.156718658907094 0.392305199763111 0.400808135809977
"ZIK1" 30.3627113637303 0.239155106904101 0.169003692043856 1.4150880611652 0.157042678200558 0.392305199763111 0.400808135809977
"GLYCTK" 11.668965095302 0.408684953571297 0.288867138108698 1.41478520626155 0.157131482905969 NA 0.400808135809977
"DGKE" 15.4246513285254 -0.37139435683254 0.262635586714084 -1.41410523028951 0.157331007696354 0.392481257974042 0.400994757347064
"ENSG00000288075" 62.626965316335 -0.192824303169369 0.136336547841103 -1.41432584455712 0.157266252002198 0.392481257974042 0.400994757347064
"GPR180" 28.3105950523792 -0.277210797909583 0.196030689645027 -1.41411938310046 0.157326852893008 0.392481257974042 0.400994757347064
"SUGP2" 147.775594973573 -0.1270728978776 0.0898889871421775 -1.4136648094233 0.157460342447659 0.392712058192465 0.401232812362063
"ZNF362" 19.7721145050098 0.340063005534516 0.24060114088801 1.4133889984038 0.15754137860287 0.392822320139508 0.401347714688489
"HSPA1A" 111.562653879565 0.132095113175166 0.0934945719180414 1.41286398199632 0.157695721222592 0.393115274195229 0.401649275358454
"CHPF2" 47.9613925418608 -0.215138914360219 0.152452245244865 -1.41118888747534 0.15818892592733 0.39397851200069 0.402564933807274
"ENSG00000272447" 17.5051007142046 -0.623344774964885 0.442080213909058 -1.41002640550911 0.158531886112204 0.39397851200069 0.402564933807274
"IFNGR1" 45.3458120595037 -0.214723406107292 0.152216995850916 -1.41064015162666 0.158350746143916 0.39397851200069 0.402564933807274
"NANS" 92.4099359595543 0.152106135557417 0.107803679314941 1.41095495556371 0.158257896281521 0.39397851200069 0.402564933807274
"PHF1" 36.8091853126535 0.236229283616145 0.167536452861384 1.41001722062002 0.158534598115359 0.39397851200069 0.402564933807274
"PIK3CD-AS2" 15.005527264277 0.34614440115798 0.245414397182175 1.41044863354546 0.15840725363021 0.39397851200069 0.402564933807274
"PLA2G3" 16.5136303080544 0.35498997066995 0.25162871712022 1.41076890878217 0.158312764874541 0.39397851200069 0.402564933807274
"RBM28" 130.407625511038 -0.121108958079397 0.0858356909423256 -1.4109393977008 0.158262484027555 0.39397851200069 0.402564933807274
"RSAD1" 41.0719803259531 0.243253535475917 0.172336952657395 1.41149957525072 0.158097360767158 0.39397851200069 0.402564933807274
"SGTA" 141.516304360638 0.225090339661795 0.159660139728949 1.40980923631863 0.158596018611696 0.39397851200069 0.402564933807274
"SMG5" 108.962704366769 0.157623580197896 0.111796050158904 1.40992083328394 0.15856306032255 0.39397851200069 0.402564933807274
"VPS11" 33.2998740465032 0.236159040663848 0.167484384880138 1.41003617043379 0.15852900288166 0.39397851200069 0.402564933807274
"VPS4B" 68.6526503238316 -0.179882988802774 0.127575703932441 -1.41000976877253 0.158536798432724 0.39397851200069 0.402564933807274
"YOD1" 58.9906773827265 -0.194380676755732 0.137786303005399 -1.41074020070134 0.158321232694449 0.39397851200069 0.402564933807274
"ZBTB48" 22.0435100664775 0.286194701619384 0.202936312728265 1.41026856047495 0.158460398186525 0.39397851200069 0.402564933807274
"PILRB" 12.3902679906887 0.824274112187222 0.584721801392251 1.40968595702193 0.158632433109655 NA 0.402565851841456
"RAB27A" 26.7765731886482 -0.317004161981715 0.224914390740246 -1.40944365960035 0.158704021875617 0.394155017775834 0.402656011875287
"ATAD3A" 24.7803601355106 0.314639556384231 0.22331261202754 1.40896456105859 0.158845647459867 0.394414925850652 0.402923784538136
"RUFY2" 47.5552959370116 -0.226832768178509 0.16101653218337 -1.40875452416393 0.158907766295106 0.394477343046288 0.402989806598036
"SMIM8" 38.6182151013175 0.219844598684086 0.156108758829416 1.40827843570466 0.159048638480863 0.394735185359555 0.403255471679681
"RPS6KA2" 33.5887777452587 0.240934150052821 0.171128296423342 1.40791531902352 0.159156146394814 0.39491012179425 0.403436442825084
"EPS8L2" 28.1063509083761 0.2817446614445 0.200223961630683 1.40714757189843 0.159383634215428 0.395382610738599 0.40388085076782
"ZNF333" 10.2729269969662 -0.514057314483008 0.36533636032985 -1.40707953081616 0.159403807033296 NA 0.40388085076782
"FNBP4" 171.177240532661 -0.126147536545179 0.0896722297623627 -1.40676257163983 0.159497804535869 0.395532100447019 0.403989260938143
"GAPVD1" 67.9301480325311 -0.186712749647071 0.132740303027182 -1.40660180358965 0.159545497977862 0.395532100447019 0.403989260938143
"GNPTAB" 36.5346694568341 -0.244628920970009 0.173918851461916 -1.40656932192067 0.159555135297977 0.395532100447019 0.403989260938143
"MMGT1" 59.8502604288644 0.181393510196548 0.129008405757026 1.4060596217132 0.159706421161877 0.395775772118446 0.404242699366106
"WDR82" 154.787089007188 -0.117205750963036 0.0833618327311531 -1.4059881737609 0.159727636539787 0.395775772118446 0.404242699366106
"NME1" 501.747926316025 -0.132261740270318 0.0940795692508451 -1.40584976444426 0.159768741135455 0.395785685483488 0.404255101635733
"CD151" 122.558395738576 0.145631910723122 0.103644383094444 1.40511146262908 0.159988136078083 0.396158708718583 0.404645212760066
"MAPK8IP3" 16.5070813992576 0.378246891370869 0.269244895701091 1.4048433133187 0.160067876120474 0.396158708718583 0.404645212760066
"POLR2H" 116.904396606984 0.128949077423972 0.0917842340355231 1.40491532972935 0.160046457520285 0.396158708718583 0.404645212760066
"TROAP" 66.2293077497844 0.201986509514013 0.143775413401818 1.40487517813292 0.160058398850515 0.396158708718583 0.404645212760066
"TTF1" 80.370202942602 -0.164019663101458 0.11676557456571 -1.40469195404126 0.160112899366173 0.396178217939914 0.404667413834923
"BRD1" 54.661127196231 -0.189427142450615 0.134933273620753 -1.4038579022623 0.160361167692962 0.396554661727644 0.40505874604077
"FAS" 40.3183146981424 -0.231222564920322 0.164697958341848 -1.40391882964569 0.160343021875446 0.396554661727644 0.40505874604077
"ZNF808" 13.437553029927 -0.390081370566723 0.277874088150482 -1.40380621008273 0.160376564234842 0.396554661727644 0.40505874604077
"EFTUD2" 149.168737943532 0.128718290622626 0.0917123378665028 1.40350026634355 0.160467712609616 0.396596174793044 0.40510569274225
"WDR45B" 143.698326959875 0.120866010402043 0.0861139527955202 1.40355896435323 0.160450221953947 0.396596174793044 0.40510569274225
"MRPL43" 160.064421786493 0.135356064647027 0.0964952332257675 1.40272280942974 0.160699512835197 0.396937020909111 0.405460665420769
"PAFAH1B2" 321.630853557676 -0.0977554033210556 0.0696854045755932 -1.40281030032642 0.160673414633958 0.396937020909111 0.405460665420769
"SEC11C" 156.53150865353 -0.121556340840244 0.0866610957507348 -1.40266332645827 0.160717258208161 0.396937020909111 0.405460665420769
"C17orf49" 23.2305632651314 0.295378536545574 0.210631363412288 1.40234831014887 0.160811260745938 0.397077249624286 0.40560617517261
"THAP3" 33.3758633000723 0.266714738468628 0.190234397037988 1.40203213835912 0.160905649849979 0.397218367727316 0.405752593998389
"CCNJL" 19.485264866893 0.327765829675385 0.233913998549648 1.40122366214785 0.161147200587319 0.397630624257444 0.406178248703838
"RCOR2" 18.2879920479552 0.356018538380566 0.254056629228882 1.40133536157336 0.161113811534859 0.397630624257444 0.406178248703838
"TMEM135" 30.0744985567032 0.240592891153699 0.171761571060136 1.4007376019486 0.161292553951795 0.397897241675254 0.406452867846026
"METTL8" 33.3222126155156 0.246390269223844 0.175980683429199 1.40009837683676 0.161483861067294 0.398277074220769 0.406843139142014
"ASB1" 52.4969401361969 0.192808101056577 0.137728553394045 1.39991378915414 0.161539136288443 0.398321305314105 0.406890592329518
"ENSG00000268119" 16.0395374667947 -0.393624364264436 0.281293555199698 -1.39933658979493 0.16171207219472 0.398592407218634 0.407172068163868
"KANSL1L" 14.7524641754539 -0.364889002615239 0.260765866821156 -1.39929741213215 0.161723815359731 0.398592407218634 0.407172068163868
"CCS" 40.3872033078763 0.227650958105363 0.162876909822836 1.39768711447794 0.16220704537609 0.399461454003574 0.408006664605886
"IGF2" 36.5166366942546 0.268737896507454 0.192282064679776 1.39762331424413 0.162226213438031 0.399461454003574 0.408006664605886
"POMT2" 41.8806390492559 0.212172220279714 0.15179615480618 1.39774436678337 0.162189846020579 0.399461454003574 0.408006664605886
"VAPB" 107.248143868839 0.136735575141165 0.0978324914399954 1.39764993335604 0.162218215817755 0.399461454003574 0.408006664605886
"KREMEN1" 11.3281042441825 -0.439276114525982 0.314311050561085 -1.39758406120885 0.162238007419858 NA 0.408006664605886
"MCM3AP" 104.149915951109 0.138881642009952 0.0993899105889795 1.39734145233602 0.162310916132085 0.399577784994451 0.408098106176731
"EIF3M" 453.716835432785 -0.144064991217505 0.103114920339179 -1.39713041278243 0.162374357751085 0.399641733763457 0.408165708835798
"FAM200A" 38.5401696682047 -0.226068291450416 0.1618673588629 -1.3966268001067 0.162525826785222 0.399737835904533 0.408270727082967
"FANCC" 19.2144221337755 0.318237780005666 0.227834187109442 1.39679555576441 0.162475059129798 0.399737835904533 0.408270727082967
"RGS2" 31.7809428491099 0.250192389479916 0.179135288978761 1.39666723908085 0.162513660224974 0.399737835904533 0.408270727082967
"ARL14EP" 75.2752213180373 -0.163276434473084 0.116959923739898 -1.39600325694626 0.16271351437402 0.399761444365766 0.408306263496178
"DGCR6L" 65.6954168697323 0.189030497775957 0.135393142638613 1.39616005723799 0.162666301830016 0.399761444365766 0.408306263496178
"NAPG" 44.9471911321573 -0.221349461786378 0.158562921761691 -1.39597239586094 0.162722807859394 0.399761444365766 0.408306263496178
"SLC39A4" 14.1000596693438 0.371049814254676 0.265776446580353 1.3960974308628 0.162685157382475 0.399761444365766 0.408306263496178
"USP10" 145.215087141351 -0.12080080882885 0.0865194073532383 -1.39622788140063 0.162645883186933 0.399761444365766 0.408306263496178
"DLD" 176.355129761395 -0.11701661143043 0.0838506018261975 -1.39553692975249 0.162853986503094 0.399991589691112 0.40854361116458
"ABCD4" 101.074007058822 -0.141240444679842 0.101227044473536 -1.39528369532478 0.162930306831577 0.400086920573765 0.408643262821516
"RPUSD2" 38.0726876760834 0.222714756026585 0.159652232868007 1.39499931836666 0.163016045112739 0.400113242802021 0.408674710311819
"USP44" 41.1331442816691 -0.223556255942548 0.160246573062224 -1.39507667259593 0.162992719817697 0.400113242802021 0.408674710311819
"NDUFAF1" 40.449959797542 0.229436656292596 0.164503982644747 1.39471794301828 0.163100911905905 0.400153085014937 0.408719963740742
"RHOG" 35.0667708708253 0.252285351933277 0.180889036428615 1.39469675395633 0.163107304175958 0.400153085014937 0.408719963740742
"CEP41" 76.5678986282608 0.162908987813611 0.11683303115292 1.3943744008523 0.163204574257404 0.400299653622379 0.408871948880003
"S100A16" 30.7862267843615 0.252303561481555 0.18096495540662 1.39421227118057 0.163253513430069 0.400327638565184 0.408902810892811
"GPRC5C" 25.5425344727039 0.293844028017796 0.210864126697843 1.39352308341598 0.16346166965237 0.400745950398031 0.409332362264715
"RIT1" 132.508218096214 -0.120728323953669 0.0866469640074092 -1.39333588125887 0.163518245087042 0.400792536843631 0.409382225256034
"HGS" 96.9664380095913 0.158613368284019 0.113854913619657 1.3931183401876 0.16358400795908 0.400850629333219 0.409446117128382
"TRIP6" 212.61391575996 -0.112492354302657 0.0807549437287512 -1.39300888723926 0.163617103226477 0.400850629333219 0.409446117128382
"AGPAT1" 122.301857911671 0.150250596248073 0.107892682192812 1.39259302108705 0.163742894611976 0.400974622779144 0.409577321065709
"ZFTA" 50.9129100750796 0.192040216449104 0.137895441640021 1.3926509401988 0.163725370845058 0.400974622779144 0.409577321065709
"C12orf75" 200.19550887359 0.127419597672068 0.0915072459799117 1.3924536391363 0.163785071232331 0.400985851465522 0.409591065034761
"MIR222HG" 27.8235042628035 0.286240084887454 0.205654703918517 1.39184798321397 0.163968436243173 0.401342659340507 0.409957805439156
"SPAST" 44.51815077474 -0.210642424309631 0.151359546352136 -1.39166923650507 0.164022582151254 0.401383088737653 0.410001377278017
"CLIC4" 281.693147706314 -0.109475971677108 0.0786887889776705 -1.39125246555992 0.164148882625319 0.401549743400393 0.41017615828032
"PPP1R1A" 42.7271137386865 0.220740350620984 0.158669473174888 1.39119608960748 0.164165972716707 0.401549743400393 0.41017615828032
"GABPA" 44.5709674207144 -0.208383882182859 0.149803557611308 -1.39104761933323 0.164210987160255 0.401567767088134 0.410196841751993
"CLGN" 36.6740842399577 -0.233180412159304 0.167733501961865 -1.39018388951492 0.164473044307115 0.401743630551213 0.410390104395905
"FASTKD1" 37.7231101358263 -0.231506565383525 0.166482458536821 -1.39057632508666 0.164353939646535 0.401743630551213 0.410390104395905
"GFPT1" 90.0975835852946 -0.157504166708204 0.113298543575495 -1.39016938556896 0.164477447517261 0.401743630551213 0.410390104395905
"MTSS1" 16.6298347621296 0.314695922672056 0.226389215979021 1.39006587089916 0.164508875808353 0.401743630551213 0.410390104395905
"PABIR2" 32.5492298244276 0.252593065035095 0.181706140197193 1.39011848890177 0.164492899788653 0.401743630551213 0.410390104395905
"RPF1" 146.970993564439 0.118146464971839 0.0849709523936052 1.39043357339997 0.164397257432214 0.401743630551213 0.410390104395905
"TNKS" 68.8639324008224 -0.168934042059157 0.121554217268302 -1.38978347157035 0.164594638620142 0.401861068931346 0.41051233746538
"TBC1D22A" 21.3548761379757 0.314089022561075 0.226041719756139 1.38951793014106 0.164675312510706 0.401966031705195 0.410621826595476
"ANKRD27" 34.4721911120735 0.248636560731794 0.179010836374625 1.38894698090489 0.164848872891434 0.402240664003112 0.410906906221526
"SETD3" 87.649759808062 -0.157618006980067 0.113484078549292 -1.38889973813908 0.16486324018202 0.402240664003112 0.410906906221526
"B4GALT1" 57.9022602967601 0.197633494723895 0.142485986231743 1.38703812178735 0.165430138696846 0.402708354408632 0.411320253401955
"BOLA3" 174.847972244098 0.130898909065044 0.0943617354979478 1.38720328080328 0.165379785330738 0.402708354408632 0.411320253401955
"CLDND1" 92.6673457537507 0.157769450151188 0.113697848014847 1.38762037194043 0.165252674725054 0.402708354408632 0.411320253401955
"ENSG00000263731" 20.5670288795302 0.283854809306964 0.20465681664103 1.38697950044267 0.165448013834694 0.402708354408632 0.411320253401955
"ENSG00000279369" 13.2813036452417 0.430134548006606 0.310112176957402 1.38702888814873 0.1654329541715 0.402708354408632 0.411320253401955
"ENSG00000284874" 17.7467483449852 0.35338956457124 0.254793666241441 1.38696369413033 0.16545283382982 0.402708354408632 0.411320253401955
"ETHE1" 29.113462205094 0.26767152747988 0.192989070430708 1.3869776505089 0.165448577950175 0.402708354408632 0.411320253401955
"PTPRJ" 109.77697409655 -0.146473626801428 0.105525269480034 -1.38804314381915 0.165123907940062 0.402708354408632 0.411320253401955
"RNF166" 18.4358774032418 0.296607100298512 0.21375075077021 1.38763068307243 0.165249533287757 0.402708354408632 0.411320253401955
"SCFD1" 138.329175529055 -0.129436194477162 0.0933355833815876 -1.3867829373068 0.16550796153815 0.402708354408632 0.411320253401955
"SMOX" 13.3951748699937 0.353602273935274 0.25495860830285 1.38690070631093 0.165472042457731 0.402708354408632 0.411320253401955
"UXT" 163.466926412533 0.130390170649102 0.0939719133820952 1.38754406456457 0.165275924281266 0.402708354408632 0.411320253401955
"ZNF440" 11.8969940150864 0.367538671774785 0.264809192688527 1.38793773752066 0.165156005252706 NA 0.411320253401955
"PAQR8" 21.1301448276162 0.288027528776803 0.207741622315631 1.38647000811031 0.165603432211917 0.402848759727369 0.41146593771212
"EGFL7" 16.9438366659123 0.408045496932656 0.29435180053017 1.38625106487444 0.165670253611343 0.402919424366666 0.411540389727309
"ZNF200" 33.611787946673 -0.241076477501126 0.173928389787236 -1.38606743727135 0.165726312331997 0.402963887313747 0.41158807907008
"TUBGCP4" 40.6123307748381 0.203849092044745 0.147121465725038 1.38558361310598 0.165874084843858 0.403231281456115 0.411849508195337
"ENSG00000291046" 12.1358755220469 -0.431079218464559 0.311140408260279 -1.38548130368187 0.165905345500862 NA 0.411849508195337
"ACVR2A" 39.5320670686744 -0.252282930133412 0.182238129631399 -1.38435864461344 0.166248665291424 0.404049786435091 0.412610045931105
"EEF1A1P5" 26.1164188804573 -0.568069306731039 0.410427507630057 -1.38409169992347 0.166330378075835 0.404052889374438 0.412620105669313
"ENSG00000280128" 24.1769447340903 -0.320606213746758 0.231654689274108 -1.38398326729919 0.166363578338102 0.404052889374438 0.412620105669313
"SOAT1" 49.4424981150061 -0.216417000542773 0.1563683591675 -1.38402040985126 0.166352205346675 0.404052889374438 0.412620105669313
"WDR37" 25.2646542243604 0.261084891606331 0.188664644418728 1.38385701470845 0.166402241055398 0.404054792929189 0.412624344575744
"DIS3" 100.674921633953 -0.137789078655017 0.0995899373016893 -1.38356426751842 0.166491915917472 0.404180534158324 0.412755047321157
"DONSON" 58.0132941982149 0.178622249977861 0.129122286669997 1.38335723897435 0.16655535521466 0.4042425424516 0.412820665111408
"HHAT" 29.3457075526056 0.252851569492705 0.182854684556433 1.38280061080234 0.166726011663616 0.404564687537715 0.413151941019959
"PEX1" 50.6860514343132 -0.197444733457301 0.142802679277727 -1.38264025896395 0.166775198259194 0.404592003600368 0.413182130854706
"SOGA3" 13.0126237727983 -0.451610226732258 0.326720702899377 -1.3822516379421 0.166894449780234 0.404789244157743 0.413385853204546
"CABYR" 16.3289747575011 0.333681328616105 0.241461276991799 1.38192480704655 0.166994790101635 0.404904913012891 0.413508564933743
"SRSF1" 517.503607514984 -0.171659066195588 0.124224181529905 -1.38184904163981 0.167018057303527 0.404904913012891 0.413508564933743
"B3GLCT" 39.3532081855865 0.215041952926762 0.155654172436654 1.38153670769267 0.167113999319612 0.404953437242686 0.413562703103455
"COQ4" 82.5807570481578 0.162806794191182 0.117842455439597 1.38156315212417 0.167105874576183 0.404953437242686 0.413562703103455
"INTS1" 59.3451052861526 0.194889033588884 0.141145118755708 1.38077062322074 0.167349498724417 0.405347406149371 0.413969631008901
"RFC4" 106.959656208691 0.135770497429544 0.0983302225591653 1.38076060336232 0.16735258054578 0.405347406149371 0.413969631008901
"BRD3" 121.502430234501 -0.163369855069644 0.118367245007088 -1.3801947917252 0.167526677186056 0.405450296605183 0.414083866743922
"KBTBD8" 18.6492359496735 -0.35440500301773 0.25679131764051 -1.38012844933438 0.167547099225241 0.405450296605183 0.414083866743922
"NLGN4X" 67.3602954710565 -0.176154396702776 0.127614502722304 -1.38036346140138 0.167474764373061 0.405450296605183 0.414083866743922
"WTIP" 57.1194952392826 0.189730770551928 0.137450112942483 1.38036096508209 0.16747553259707 0.405450296605183 0.414083866743922
"MEGF9" 87.8632840289466 -0.150066051208012 0.108746343777808 -1.37996410724971 0.167597696358555 0.405480750069564 0.414117255485644
"SIPA1" 21.7696324358435 0.295473951302397 0.214169727496689 1.37962519145926 0.167702076942984 0.405641282256421 0.41428349361623
"DUSP10" 28.6296702166478 -0.264986236946086 0.192154898024158 -1.37902410852297 0.167887320843526 0.405923808794058 0.414576612949517
"LINC02802" 45.6269768757101 0.3995710301538 0.28975435156611 1.37899923847264 0.167894988694046 0.405923808794058 0.414576612949517
"SNHG18" 14.5711393907259 0.374766416180946 0.27189008782244 1.37837469244443 0.16808763286599 0.406297480122708 0.414960536940448
"TMEM165" 136.084828854716 -0.132112653515572 0.0958954651007274 -1.3776736301013 0.1683040765057 0.406728496621273 0.415403032330382
"ELF3" 22.4734017509347 0.282741914030545 0.205257626186251 1.37749772948258 0.168358416291661 0.406767661740238 0.415445320732086
"FBXO42" 47.6533116511268 0.201048283644863 0.145973468057866 1.37729332816266 0.168421577147738 0.406800645550705 0.415483581502228
"RAD51" 75.8745784698772 0.16287517066841 0.118264866688627 1.37720673289418 0.168448340807862 0.406800645550705 0.415483581502228
"PSEN2" 17.7344398427931 -0.348407259128814 0.253012463924893 -1.37703595200053 0.168501132744496 0.406836030553539 0.415522007116838
"TONSL" 37.0935398870296 0.235550069579385 0.171073300305945 1.37689557141957 0.168544536608236 0.406848737723479 0.415537269986214
"HELQ" 23.6521810688049 -0.31411523220229 0.228235022413326 -1.37627971763877 0.168735049803089 0.40721646521483 0.4159151360047
"MRPL48" 98.3998184866383 0.159233441489426 0.11575206593222 1.37564232834226 0.168932395086755 0.407600510832484 0.41630967193527
"JUP" 45.9893267475721 0.272650941359791 0.198255998124978 1.37524687241954 0.169054921186057 0.407711698912881 0.416427807183656
"MRPS28" 112.159018931919 0.147421588647868 0.107194918344686 1.3752665790913 0.16904881379087 0.407711698912881 0.416427807183656
"SLC35G2" 22.9615158498101 -0.31515403415078 0.229223377065919 -1.37487737151761 0.169169465745659 0.40789572583837 0.416545445064976
"CXADR" 232.208979889597 -0.0993741773204902 0.0722862259699684 -1.37473185225876 0.169214592406836 0.407912329311576 0.416545445064976
"ENSG00000260400" 12.3765350224908 -0.427416164786847 0.310900540373999 -1.37476816306811 0.169203331295328 NA 0.416545445064976
"ADGRL3" 150.204509164493 -0.130821275936251 0.0951929557840738 -1.37427475445759 0.169356400737896 0.40816193553347 0.41680263844817
"KRBOX5" 45.1285299589114 0.197025186998407 0.14340419971179 1.37391504150075 0.169468059407947 0.408246564973933 0.41689366630296
"SDHAP1" 15.2517702568018 0.456863755418387 0.332526428281515 1.3739171282699 0.169467411493779 0.408246564973933 0.41689366630296
"CRYBG2" 121.077972325896 0.136105985629513 0.0990800107243315 1.37369772807351 0.169535542517268 0.408316918498916 0.416898165964188
"CLTA" 520.556049329998 -0.108665565750424 0.0791193432552711 -1.37343867225774 0.169616014363979 0.408334093919826 0.416898165964188
"SDF2" 89.9620505356128 0.146767268287793 0.106861979841698 1.37342830916299 0.169619234101317 0.408334093919826 0.416898165964188
"BBS12" 11.7731594872197 0.373283280261042 0.271743845081887 1.37365863851878 0.169547683273312 NA 0.416898165964188
"PDE12" 44.3551718035991 -0.204402926369159 0.148847906647138 -1.37323346342868 0.169679779769513 0.408387682942554 0.416900828898631
"RAB13" 725.903114800563 -0.225582685646902 0.164291409670558 -1.37306439879752 0.169732327438042 0.408422002432122 0.416900828898631
"ZC3H12A" 10.8171584555764 0.432126334464852 0.314705221309426 1.37311460123496 0.169716722540032 NA 0.416900828898631
"POLE4" 86.0086187546955 0.155885390794767 0.113567994393565 1.37261727326585 0.169871359151413 0.408664363569717 0.417150559992232
"ETAA1" 45.8664398783999 -0.212767191770635 0.155027680005139 -1.37244646738945 0.169924493015506 0.40868531401136 0.41717661973389
"FANCB" 36.0384317532477 -0.229126603540283 0.166960160856351 -1.37234297310853 0.169956693817792 0.40868531401136 0.41717661973389
"PCDH7" 157.670026729609 -0.122138828762428 0.0890130906772242 -1.37214456697524 0.170018437908553 0.408741644618106 0.417236456634484
"CLASRP" 13.4517703918536 0.378153227566119 0.275656104739726 1.37182968584414 0.170116463591918 0.408885154829876 0.417385285095003
"LRP12" 28.6466354009178 -0.25952288055541 0.18921634781309 -1.37156690505288 0.170198302332631 0.408989702856989 0.417439080109936
"C6orf132" 10.523076674569 0.397180730948904 0.289591810020538 1.37151921154378 0.17021315885192 NA 0.417439080109936
"ASTN2" 13.1121469369777 0.376212612854632 0.274557887173066 1.37024879062202 0.170609252549481 0.409618997947013 0.418059014400475
"CHMP2B" 119.449068235837 -0.132947410918262 0.0970334577836176 -1.37011927591751 0.170649671588164 0.409618997947013 0.418059014400475
"SIPA1L2" 135.402028461423 -0.121734004986914 0.0888516654445824 -1.37008129648217 0.170661525596756 0.409618997947013 0.418059014400475
"SLX1B" 83.2193517889627 0.158318615907958 0.115538444744199 1.37026784684936 0.170603306074166 0.409618997947013 0.418059014400475
"SNAP47" 52.0274634140885 0.208330817088693 0.152067598759428 1.36998820779878 0.170690582720022 0.409618997947013 0.418059014400475
"TM9SF4" 83.5635778475006 0.15471371501086 0.112909853054788 1.3702410447367 0.170611669689077 0.409618997947013 0.418059014400475
"CERS5" 53.2694050001091 0.196048909633833 0.143115700153606 1.3698630508282 0.170729655624518 0.409620611009162 0.418063011996353
"CLRN1" 13.7670633436079 0.371831528245066 0.271475947080767 1.3696665662039 0.170791009909516 0.409658099294591 0.418108321279705
"CLUH" 29.1881728416201 0.262163883771296 0.191438176644165 1.36944411175934 0.170860493462233 0.409658099294591 0.418108321279705
"HEXIM2" 12.6962399171317 0.397215598272916 0.290036210748121 1.36953795268644 0.170831179706407 0.409658099294591 0.418108321279705
"SEC24C" 89.4797582358925 0.149832985164883 0.109436249570459 1.36913486850091 0.170957120636448 0.409797664231235 0.41825311328365
"CCDC144NL-AS1" 97.2982235464093 0.149083034337791 0.10895365604911 1.36831603219073 0.171213174593229 0.410319239134121 0.41878780011128
"ZFX" 55.523665398934 -0.177784087974628 0.129979830978396 -1.36778211385871 0.171380287958419 0.410627477909358 0.419104751498841
"ALKBH3" 41.5980052381623 -0.214669587370068 0.156980189023038 -1.36749476928304 0.171470275686339 0.410739939577295 0.419212139249971
"DCAF6" 49.6683386662943 0.186930495308258 0.136715644946275 1.36729410435591 0.171533138913173 0.410739939577295 0.419212139249971
"NKIRAS1" 34.0201199057906 -0.246853945424634 0.180545998336277 -1.36726345473941 0.171542742178387 0.410739939577295 0.419212139249971
"YJU2B" 27.5878442176508 0.265598701072151 0.194287054349474 1.36704270884876 0.171611919085762 0.410813361958669 0.419212139249971
"MBNL3" 11.1045872412239 -0.411526396317407 0.301021300041798 -1.3671005880988 0.171593778982342 NA 0.419212139249971
"YIPF2" 17.1319822350923 0.372998662270313 0.272888544630867 1.36685349974974 0.171671229673554 0.410863138193358 0.419265299767039
"CRTC3" 32.3940761683664 0.241573507721918 0.176883762998112 1.36571895366392 0.172027192958275 0.411622715855971 0.420042780794249
"RNF145" 183.055259925497 -0.109809214097159 0.0804148554713965 -1.36553393590588 0.172085294527069 0.411669395990188 0.420068901494743
"ENSG00000213121" 10.0888658189454 -0.489181861421241 0.358258114077819 -1.36544530939775 0.172113131321731 NA 0.420068901494743
"ZNF415" 15.712001493356 0.335305868170238 0.245601005286088 1.36524631802568 0.172175645008471 0.411793185046045 0.420129644266737
"SLC25A46" 70.2934633187043 -0.172487980875374 0.126429842794122 -1.36429799375969 0.172473797078193 0.412413807091031 0.420765221362268
"FSD1L" 17.4099449281231 -0.378760783937177 0.277692428806937 -1.36395790682686 0.172580814044858 0.412531977334223 0.420890564799236
"L1CAM" 91.1479251287546 0.147565183145942 0.108193934043163 1.3638951615076 0.172600563873876 0.412531977334223 0.420890564799236
"ERGIC3" 231.058632211499 0.102073171101651 0.0748627240007111 1.36347123971446 0.172734042546047 0.412758519677123 0.421124087133005
"TMEM126A" 107.147895993384 0.147020826481554 0.107921463951195 1.36229458996257 0.173104934304196 0.413552146522478 0.421864880420367
"RABEP2" 11.4102931368208 0.411564273962578 0.302117061028473 1.36226756794708 0.173113458900781 NA 0.421864880420367
"PDSS2" 22.9545142021776 0.2858933136231 0.209943724813137 1.36176165245026 0.173273117281209 0.413768601307065 0.422069726780537
"TXNL4B" 26.6827807792779 0.258889777709338 0.190105462973816 1.36182187328828 0.173254106833951 0.413768601307065 0.422069726780537
"ALDH5A1" 24.4457115898001 -0.279465100786683 0.20545213835208 -1.36024430326332 0.173752627071429 0.414820786251328 0.423145438141674
"RNF141" 82.0637076847502 -0.170199282695254 0.125149304328927 -1.35996986645585 0.173839459836978 0.414935224453132 0.423264589738268
"CENATAC" 96.2744569936278 0.189071932371693 0.13907903980997 1.35945669908298 0.174001914766396 0.415043200452458 0.423384392582827
"ENSG00000254692" 50.9737543223767 0.228212295757685 0.167885200966302 1.35933539373427 0.174040333329319 0.415043200452458 0.423384392582827
"FBXO10" 31.8789519340769 0.249505055879139 0.183536675535489 1.35942887246475 0.174010727162305 0.415043200452458 0.423384392582827
"PFKP" 371.620925422055 -0.0911241530256253 0.0670235166748679 -1.35958477779777 0.173961357889244 0.415043200452458 0.423384392582827
"LRWD1" 12.917560405389 0.395001989298942 0.290623034022853 1.35915582406273 0.174097216390981 0.415086054368036 0.423430520196405
"NCAPD3" 66.8973942991836 -0.173280684447614 0.127505865872696 -1.35900166836732 0.174146060033633 0.415109725671231 0.423457078905825
"ZNF506" 22.7247152111853 -0.291212012130545 0.214318259347561 -1.35878302211425 0.174215354814218 0.415182124620925 0.423533344623461
"ALDH1B1" 24.6241552955715 0.270667845036819 0.199288689789959 1.35816962478949 0.174409866567662 0.415327737908649 0.423601802515989
"DGAT1" 20.0520583764913 0.301078939488295 0.221711447150893 1.35797652019016 0.174471134674103 0.415327737908649 0.423601802515989
"NRBP2" 38.8859378576144 0.224949935970195 0.165595031940662 1.3584340866627 0.17432598433874 0.415327737908649 0.423601802515989
"SLC9A6" 23.1064746938168 0.304229927926253 0.224011308310968 1.35810075937741 0.174431714299231 0.415327737908649 0.423601802515989
"ZNF449" 23.9140776760146 -0.320701220277051 0.2361491187876 -1.35804538218709 0.174449284339544 0.415327737908649 0.423601802515989
"BAK1" 10.7463920938715 0.427764246947924 0.314933090469679 1.35827024816596 0.174377947213131 NA 0.423601802515989
"AKIRIN1" 186.74308988046 -0.108363120858339 0.0798419353243339 -1.35722061869049 0.174711121206272 0.415649163610741 0.42393690897483
"METTL14" 70.2227004487688 -0.157597738627314 0.116121211024985 -1.35718304378866 0.174723057057332 0.415649163610741 0.42393690897483
"PDSS1" 22.3695852963376 0.275131109513179 0.202721220321004 1.35718948947483 0.174721009510389 0.415649163610741 0.42393690897483
"DAGLB" 46.8281958515222 0.20119850085124 0.148322466183232 1.35649376678168 0.174942117276908 0.416077494981668 0.424376207150544
"ARHGAP32" 34.8402803929853 -0.254448600135658 0.187684672566381 -1.35572392063962 0.175187025551115 0.416550996546262 0.424878003324012
"CENPM" 63.7675981252096 0.204472959666802 0.150915543580662 1.35488336599016 0.175454720119426 0.416550996546262 0.424880965874836
"DESI2" 87.7844614965508 -0.149495452252868 0.11033749467373 -1.35489257477641 0.175451785710643 0.416550996546262 0.424880965874836
"GAB2" 43.0635060707608 0.234408193022068 0.172987360068679 1.35505965828373 0.17539855038236 0.416550996546262 0.424880965874836
"HDDC2" 164.697586980173 0.10661005062756 0.0786856768312955 1.35488509371452 0.17545416957182 0.416550996546262 0.424880965874836
"KLHL5" 242.451907164883 -0.101970813786582 0.0752321398525934 -1.35541557087675 0.175285191432535 0.416550996546262 0.424880965874836
"PAFAH1B3" 191.483660572015 0.120841972228615 0.0891977817737039 1.35476432065534 0.175492657586848 0.416550996546262 0.424880965874836
"PTPRG" 49.985508914533 -0.187786193595738 0.138542061261493 -1.35544535634776 0.175275707173307 0.416550996546262 0.424880965874836
"SYNC" 14.3992023545626 0.36505598668712 0.269392854277637 1.35510642131173 0.175383653134095 0.416550996546262 0.424880965874836
"ZNF77" 12.0216734538673 0.374246939461647 0.276356554751194 1.35421770545151 0.175666931938987 NA 0.425210700635319
"CCNG2" 53.6977242099147 -0.195750124525883 0.144594550462406 -1.35378632112955 0.175804558965369 0.417193135012436 0.425451604986413
"GAA" 32.1297784163488 0.248112838865681 0.183322081466909 1.35342582235772 0.175919632632037 0.417193135012436 0.425453458516206
"KAT5" 24.6320453685408 0.267493959379644 0.197628968467734 1.3535159417852 0.175890860631923 0.417193135012436 0.425453458516206
"XPNPEP1" 100.719892587124 0.131203660337484 0.0969342600536398 1.35353238643263 0.17588561080633 0.417193135012436 0.425453458516206
"PWP2" 79.21392442792 0.149324181704355 0.110374762642555 1.35288337776939 0.176092890475677 0.417511194199611 0.425780254450284
"CSE1L" 405.61620466073 -0.10499304040758 0.0776145017610226 -1.3527502982736 0.176135415750961 0.417519217736778 0.425790875140773
"CYYR1" 40.0745037477474 -0.216882324717555 0.160406112437544 -1.35208266955538 0.176348870678414 0.41766889253183 0.425953261122801
"EPB41L4A" 28.1790339732523 -0.259412288906959 0.191864061618673 -1.35206294872741 0.176355178772229 0.41766889253183 0.425953261122801
"NAT9" 43.1753476611324 0.206279545428822 0.152535949884911 1.35233396182645 0.176268504640469 0.41766889253183 0.425953261122801
"TRIP10" 44.8225512097399 0.224770309966137 0.16621501460524 1.35228643753975 0.176283701337272 0.41766889253183 0.425953261122801
"SPATA33" 43.2034864893616 0.209296926739121 0.154826975133862 1.35181176638093 0.1764355390901 0.417673745111872 0.425963076644337
"TBCK" 29.6859868874561 -0.287047093958753 0.212341755251234 -1.35181652623683 0.176434016024267 0.417673745111872 0.425963076644337
"CTIF" 16.8611410121751 0.329034397244347 0.243452415508718 1.35153474060546 0.17652419909743 0.417790910089259 0.425990849682072
"ASAH1" 127.387620379608 0.12826134694109 0.0949320193358685 1.35108625981401 0.176667802373818 0.417813186401501 0.425990849682072
"FZD1" 45.8812967449551 -0.226789798597406 0.167881293737277 -1.35089379852122 0.176729455052364 0.417813186401501 0.425990849682072
"PFN2" 681.587603113509 -0.134936049842116 0.0998764106469353 -1.35103022793958 0.176685749862044 0.417813186401501 0.425990849682072
"PXN-AS1" 22.0129370094504 0.298245393029921 0.220750720388496 1.35105059908771 0.17667922465202 0.417813186401501 0.425990849682072
"TRAF3IP2-AS1" 20.42256348871 0.303513455213602 0.22466014919512 1.35098928893703 0.176698863833432 0.417813186401501 0.425990849682072
"LYRM2" 160.202551940591 -0.11262427317705 0.0833819302211897 -1.35070359822911 0.176790399196375 0.417864655047137 0.425990849682072
"APOBEC3B" 11.4939819435622 0.409774610840857 0.303207103636513 1.3514677127489 0.176545655844983 NA 0.425990849682072
"ZNF408" 12.0497147608826 0.366683736438223 0.271468535403148 1.35074120429343 0.176778348186454 NA 0.425990849682072
"DPP8" 84.3767225304196 -0.142562292964823 0.105565547604217 -1.35046230707117 0.176867736453616 0.417894472714753 0.426028637059631
"RC3H2" 165.473641132545 -0.111858144796941 0.0828396238301145 -1.35029759461893 0.17692054361862 0.417894472714753 0.426028637059631
"STYX" 38.977876262661 -0.209697270119252 0.155295746170503 -1.35030917002079 0.176916832136269 0.417894472714753 0.426028637059631
"MYPOP" 12.5147007234182 0.386681097377141 0.286591459087153 1.34924152523174 0.177259400867103 NA 0.426752580871512
"XPR1" 85.4357257821586 -0.16543447786089 0.122643633145896 -1.34890392283218 0.177367828059973 0.418858229337111 0.426921571053602
"H2AC6" 11.4275816677917 -0.429816502284904 0.318699436937758 -1.34865786527526 0.177446885065337 NA 0.427019810051628
"SLC35B3" 29.6366954490041 0.251257259267116 0.186320171865486 1.34852419226251 0.177489844503888 0.419053601443775 0.427031157882011
"PGPEP1" 15.8722357993168 0.35659677468237 0.264470239687251 1.34834367414672 0.177547871174882 0.41909784063343 0.427078743976461
"GMEB1" 31.8930369684255 -0.252343779152924 0.187299362553588 -1.34727516267295 0.177891628302939 0.419632196920607 0.427630793301186
"TBC1D9" 36.848320502809 -0.243903905747381 0.181028502471036 -1.34732322489606 0.177876155287381 0.419632196920607 0.427630793301186
"TMX3" 85.6256901240728 -0.160611184090333 0.119212039550436 -1.34727318395037 0.177892265348738 0.419632196920607 0.427630793301186
"TAPT1" 19.4283751918231 -0.30992730697609 0.230064744634027 -1.3471308151499 0.177938105157998 0.419647527685245 0.427648919972924
"JOSD1" 92.0534761888714 0.146536969158192 0.108799890565128 1.34684849770574 0.178029031541726 0.419679417997211 0.427686422859468
"ZNF136" 16.8987620459284 -0.338925620777158 0.251644207717173 -1.34684451453014 0.178030314656171 0.419679417997211 0.427686422859468
"CRABP2" 93.9778580915432 0.1589902077746 0.118076273172733 1.3465042849211 0.178139939430513 0.419845058308724 0.427857725033579
"NSUN2" 99.8763268395646 0.132674257064035 0.0985589421544512 1.34614124465867 0.178256969382535 0.419886690704712 0.42790765116964
"SCRN3" 38.5144916286034 -0.21786612862425 0.161846460246094 -1.34612847443791 0.178261087042676 0.419886690704712 0.42790765116964
"SLC39A3" 22.73164136398 0.304222492931381 0.226005716553977 1.34608317687718 0.178275693465983 0.419886690704712 0.42790765116964
"DCHS1" 40.8176197955643 0.223349865177912 0.165952582163263 1.34586556151433 0.178345877037629 0.419905240378911 0.42793404505054
"FAM86DP" 36.8123842702018 0.225400133026228 0.167497486334217 1.34569263073282 0.178401663953991 0.419905240378911 0.42793404505054
"VAMP3" 163.909376880646 0.106246895066282 0.0789477214655962 1.34578798594691 0.178370901061539 0.419905240378911 0.42793404505054
"AIRIM" 32.8215942736471 -0.227872521039725 0.16936425083949 -1.34545820567343 0.178477309457989 0.419990615483868 0.428023547553244
"OSTF1" 13.9060490721553 0.356196322156778 0.264835809078057 1.34497039277567 0.178634795971494 0.420268497712378 0.428309240244299
"RSPO3" 11.2927288426267 -0.443558777621669 0.329973859472612 -1.34422398892627 0.17887596659639 NA 0.428795414988255
"TAGLN3" 37.6313729174015 0.23102547377863 0.171895466415073 1.34398817256051 0.178952211567604 0.42092243457368 0.428886111690034
"PDCD2L" 28.7698443636032 0.257108793752911 0.191380011997603 1.34344642927565 0.179127461442119 0.421203820731153 0.429177856881285
"SPICE1" 27.723016529993 0.252486485572652 0.187949472662863 1.34337426966637 0.179150814161174 0.421203820731153 0.429177856881285
"ATG12" 147.748468298634 -0.113974238654842 0.0848570844940998 -1.34313168233781 0.179229338304351 0.42129558212704 0.429273872051991
"DMAP1" 75.6356629476897 0.171485357322664 0.127717018826064 1.34269777746854 0.179369854672685 0.421440140923685 0.429426200101887
"SNTB2" 71.8820713737597 -0.161914906202789 0.120579494137221 -1.34280631513123 0.179334698002873 0.421440140923685 0.429426200101887
"SGTB" 48.4669475726234 -0.198286253737111 0.147699536644681 -1.34249746642149 0.179434751312995 0.421499778078774 0.429489481920879
"AGO4" 28.0019649032755 -0.261485121248417 0.194805440103996 -1.34228859886471 0.17950243867413 0.421565943050846 0.429559414966853
"LPAR4" 46.5856812178721 -0.215475088538521 0.160615515235002 -1.34155836827627 0.179739232470786 0.422029142145251 0.430033912528133
"DDI2" 66.4893950598478 -0.161340930471603 0.120301745321666 -1.34113540946729 0.179876492576984 0.422258482904641 0.430270119133377
"SLC4A1AP" 117.76591664457 -0.126656645340632 0.094482534080962 -1.34052972406625 0.180073187395813 0.422627214510701 0.43064836377418
"ELOVL2" 24.4276240974469 0.265738225742333 0.198401660320097 1.33939517095571 0.180442060659728 0.422982635626858 0.43093344418963
"HNRNPUL1" 268.368938652933 -0.0984286060148249 0.0734906968185405 -1.33933423243842 0.180461889256714 0.422982635626858 0.43093344418963
"LSM11" 25.3872771878857 -0.273262185617681 0.203988417540064 -1.33959657569289 0.180376537703853 0.422982635626858 0.43093344418963
"MKNK1" 40.9117657791604 0.197535555209651 0.14748809367253 1.33933221517014 0.180462545677119 0.422982635626858 0.43093344418963
"RAB22A" 72.1892402701108 0.190858198144281 0.142443159415831 1.33989023359917 0.180281033720146 0.422982635626858 0.43093344418963
"TBC1D13" 38.7083717407322 0.210950029931854 0.15749121190536 1.33944000671364 0.180427472723551 0.422982635626858 0.43093344418963
"NYNRIN" 12.1241335755418 0.397201911755408 0.296461987193948 1.33980722289214 0.180308026811031 NA 0.43093344418963
"ANKHD1" 150.126787997939 -0.160583248291305 0.119937634265247 -1.33888957602889 0.180606623633522 0.423204539581581 0.431164582310129
"HPRT1" 67.6786388991066 0.183689747644865 0.137205015708804 1.33879761389129 0.180636567799282 0.423204539581581 0.431164582310129
"TUBB4B" 955.114698469198 -0.191298082579703 0.142950107783188 -1.33821572817451 0.180826123453243 0.42355561240135 0.43152479044217
"HINT1" 1078.41812011361 -0.206392690319646 0.154299583931054 -1.33761015461888 0.181023552482619 0.423738914709698 0.431719134348766
"TAP1" 45.0266317859197 0.195837745225656 0.146397914874299 1.33770856909955 0.180991456517723 0.423738914709698 0.431719134348766
"TXN" 698.639401951116 -0.190810059289499 0.142640930053164 -1.33769500253806 0.180995880736277 0.423738914709698 0.431719134348766
"ALG2" 45.0121073981647 -0.200107069464468 0.149662688959875 -1.33705381652015 0.181205070775961 0.423837425710455 0.431829611520577
"CHTF18" 70.5137260993034 0.204205545393423 0.152733442412158 1.3370061079509 0.181220643098121 0.423837425710455 0.431829611520577
"ERH" 362.419907621736 -0.103683074666992 0.0775493898079813 -1.33699407466287 0.181224570982037 0.423837425710455 0.431829611520577
"NIT1" 60.9210564412577 0.184952020748101 0.138304304647622 1.33728318304575 0.181130218230094 0.423837425710455 0.431829611520577
"ENSG00000261884" 23.8323422548379 -0.586560198509682 0.43882678927066 -1.33665540220222 0.181335145748091 0.424003068762579 0.432000904080048
"MTIF2" 102.01653734159 -0.142370750578236 0.106539810794963 -1.33631503112231 0.1814463255489 0.424170053611684 0.432173564649961
"PQBP1" 143.134730258996 0.120858192444139 0.090477487633662 1.3357819232723 0.18162056310602 0.42445051321985 0.432464368132704
"ZNF667-AS1" 49.8348790434261 0.203564752217049 0.152402535719996 1.33570449635465 0.181645879145834 0.42445051321985 0.432464368132704
"ZNF674-AS1" 10.039920178204 0.43044673468354 0.322427307015584 1.33501947669319 0.18186997197588 NA 0.432905586672922
"BUD31" 259.841861837661 -0.0964879158335981 0.0722950553973893 -1.33464059614072 0.181994004525661 0.425170837992821 0.433108494146106
"C2orf74" 44.1449600759395 0.367241463777947 0.275244929783872 1.33423516308298 0.182126798943211 0.425294782033107 0.433239845973561
"SPCS1" 275.790059893691 -0.117957938271543 0.0884012774909215 -1.33434653456968 0.182090313478521 0.425294782033107 0.433239845973561
"GTF2F2" 199.642658564492 -0.110435110347804 0.0828072699526823 -1.33364027591911 0.182321776700348 0.425566353190136 0.433521583181306
"TMEM9" 129.438180749146 0.139558259909106 0.104644870685353 1.33363689013225 0.182322886854685 0.425566353190136 0.433521583181306
"ANKRD18B" 30.9675875795879 -0.240195973266383 0.180210152967685 -1.33286593075283 0.182575804694327 0.425836184705285 0.433806637670155
"DANT2" 21.4692387164237 -0.312862776783091 0.234739064989851 -1.33281086723515 0.182593878558644 0.425836184705285 0.433806637670155
"FKBP1A" 239.861706985759 0.0866121336868209 0.0649824285951905 1.33285467409002 0.182579499435696 0.425836184705285 0.433806637670155
"STAP2" 13.7512966165224 0.374295795832454 0.280834647230268 1.33279778518764 0.182598172761036 0.425836184705285 0.433806637670155
"CDC20" 301.321115829626 0.129528984216464 0.0972109826919446 1.33245216362984 0.182711650694921 0.425902256999544 0.433884109855331
"MRPL19" 154.685803772336 -0.111283415363341 0.0835319877715504 -1.33222515508295 0.18278621285684 0.425902256999544 0.433884109855331
"MYO6" 104.851080545917 -0.134550104248799 0.100994470879039 -1.33225218249768 0.182777334376377 0.425902256999544 0.433884109855331
"TLE4" 186.130918412646 -0.106992112937281 0.0803101836603606 -1.33223593896586 0.182782670323059 0.425902256999544 0.433884109855331
"VRK1" 204.621192073274 -0.0972641494437477 0.0730235086384318 -1.33195667062974 0.182874427110804 0.42601474426533 0.434001244021092
"CRMP1" 198.586917822834 0.104589386467345 0.0785344969109808 1.33176362721082 0.182937873675608 0.426043576421321 0.434035691343258
"SLX1A-SULT1A3" 54.0035094679663 0.190999420429765 0.143427847926926 1.33167598336326 0.182966684502303 0.426043576421321 0.434035691343258
"HERPUD1" 71.6787389128231 0.169963609563724 0.127718123727691 1.33077126881464 0.183264284406315 0.426643413741196 0.434649320238087
"PPP2R2A" 161.066454616064 -0.113073366464767 0.0850047633334781 -1.33020035619856 0.183452266849373 0.426987853039987 0.435002763142939
"PEX3" 34.3864060936674 0.216445824999138 0.162816351165296 1.32938628982906 0.183720558711384 0.42751902263838 0.435546445556542
"KIF1A" 126.015136779295 0.134105973276609 0.100900904904303 1.32908593241853 0.183819620864722 0.427656247712975 0.435688789338885
"ARL1" 140.25876578417 -0.118210132730948 0.0889724083085393 -1.32861563464729 0.183974811226192 0.427766223953767 0.435808452915041
"ENSG00000284906" 16.1582363918971 -0.360629701639794 0.271440345563756 -1.32857811130029 0.183987197478193 0.427766223953767 0.435808452915041
"NMU" 98.2862019583741 0.24271648894517 0.182678188216168 1.32865609909573 0.183961454824648 0.427766223953767 0.435808452915041
"B3GAT1" 38.3423716822695 0.243037683854748 0.18299970606584 1.32807690831649 0.184152701061339 0.427837643582732 0.435893898659521
"DCAF5" 81.4128299742646 -0.149482598499722 0.11253645056593 -1.32830383176291 0.184077754410402 0.427837643582732 0.435893898659521
"OGFRL1" 118.239653807423 -0.134151014510429 0.101026621592398 -1.32787786422944 0.184218458514623 0.427837643582732 0.435893898659521
"TMEM181" 52.5703779175321 -0.196390848794379 0.147860675892314 -1.32821554892262 0.184106909150193 0.427837643582732 0.435893898659521
"ZNF280D" 50.788602778615 -0.18047242664416 0.135909016027988 -1.32789149622712 0.184213954407903 0.427837643582732 0.435893898659521
"ATG13" 70.9665453019671 0.168460554224772 0.126884816666483 1.32766518997754 0.18428873812335 0.427907699077444 0.435967807179095
"NEK4" 36.2689178258402 -0.223594815444033 0.16844041162632 -1.32744163520612 0.184362634667547 0.427986120565556 0.436050239080243
"CGRRF1" 40.9923818314997 0.204798324518239 0.154336106209046 1.3269631426417 0.184520875200436 0.428167103711779 0.436239697753137
"PLCE1" 43.0793188034165 -0.206897604351417 0.155911679230148 -1.3270179974523 0.1845027292658 0.428167103711779 0.436239697753137
"ENOX2" 29.8058954168972 0.2501536411049 0.188632710845607 1.32614136744102 0.184792876027023 0.428705004040944 0.436790273860656
"PTPRN2" 77.8130236197266 0.164518192407648 0.124071803164322 1.32599179033255 0.184842416719286 0.428726692573303 0.436814904780433
"SRSF8" 81.7724369140682 0.161469266880019 0.121814359486693 1.32553557364194 0.184993578684464 0.428984022571126 0.437079623273535
"THOC2" 226.247879757996 -0.0972698127444765 0.0733905617556276 -1.32537223339918 0.185047721756617 0.429016311231871 0.4371150541854
"ARAP3" 39.8644275039353 0.218455482460741 0.164842454210023 1.32523798864588 0.185092229201696 0.429026251389504 0.437127713888777
"ATXN2L" 52.634000278364 0.198859791811483 0.150099524862076 1.32485290672447 0.185219943027796 0.429036649764577 0.43715852582416
"EIF2AK3" 41.2047015326481 -0.21879164123469 0.165215263927697 -1.32428224870578 0.185409323701768 0.429036649764577 0.43715852582416
"LMO3" 13.5255312857911 0.347217658531226 0.262143946772962 1.32453052151513 0.185326913380093 0.429036649764577 0.43715852582416
"MINCR" 19.7121803890545 0.304769927847562 0.230144500798515 1.3242546608332 0.185418482742542 0.429036649764577 0.43715852582416
"PAOX" 18.8030664363183 -0.338217403985498 0.255307375880051 -1.32474591781634 0.185255437858544 0.429036649764577 0.43715852582416
"SARS2" 26.4523160137348 0.27624265278027 0.208557181845468 1.32454154940084 0.185323253472416 0.429036649764577 0.43715852582416
"SUN2" 28.0221013070874 0.252782667674207 0.190851683347602 1.32449797266817 0.185337715923385 0.429036649764577 0.43715852582416
"TFAM" 156.870429913325 -0.104310483856218 0.078757051374941 -1.32445897903953 0.185350658019918 0.429036649764577 0.43715852582416
"DESI1" 69.4785704049246 0.168437059384069 0.127236094872301 1.32381506641743 0.18556447112011 0.42928133017528 0.437318042323163
"FBXO27" 12.0256870377264 0.397752967501782 0.300432902748338 1.32393277787874 0.185525371061974 NA 0.437318042323163
"ADAL" 35.5602892902707 0.21313836829765 0.161121409000808 1.32284324981654 0.18588751098974 0.429724899622187 0.437780086723985
"ENDOD1" 73.1367370850553 -0.156919482227105 0.118623503077111 -1.32283635330766 0.185889804930976 0.429724899622187 0.437780086723985
"NPHP3-ACAD11" 36.7886110088092 -0.241703201262545 0.182727314467352 -1.32275353560089 0.185917353684859 0.429724899622187 0.437780086723985
"SEZ6L2" 20.878469542505 0.309760226086204 0.234120595419557 1.32307978087573 0.185808847857093 0.429724899622187 0.437780086723985
"AKAP5" 25.2103841485323 -0.279497115619506 0.211379985872476 -1.32224966552947 0.186085027724347 0.429926140510203 0.43799018119099
"COL2A1" 128.324636102621 0.117665132390418 0.0889845204329502 1.32231012560301 0.18606490238285 0.429926140510203 0.43799018119099
"RCC1" 71.682770114786 -0.196203102273928 0.148430780537722 -1.3218491579923 0.186218385280691 0.430120856534314 0.438193628803774
"SWT1" 13.3221738270529 0.339894061156462 0.257153722851818 1.32175438639215 0.186249951845129 0.430120856534314 0.438193628803774
"COBLL1" 15.4636684607441 -0.343294669884887 0.259839576431642 -1.32117930070287 0.186441586439205 0.430283946894634 0.438367394015617
"TPST2" 50.8004151477459 0.21055260922266 0.159339597297813 1.32140794123589 0.18636537959497 0.430283946894634 0.438367394015617
"ZNF827" 121.370293152917 0.136573372854721 0.103368611905503 1.32122672769925 0.18642577693082 0.430283946894634 0.438367394015617
"DAP3" 230.779346004955 -0.116667185068527 0.0883487282816759 -1.32053044042202 0.186657979672198 0.430690172866826 0.438783789688371
"DNAJC15" 186.848786156843 0.098820208300325 0.0748975723264421 1.31940469137792 0.187033854209041 0.431370837372506 0.439482326619981
"USP3" 73.5233108092187 -0.156417752643826 0.118549638127719 -1.31942834338567 0.187025951333549 0.431370837372506 0.439482326619981
"IER5" 139.198051953606 0.126836339267826 0.0961757289659977 1.31879779473955 0.187236721719435 0.431435881212589 0.439561279865267
"INTS10" 60.806009696995 0.175109569663718 0.132774616742258 1.31884824042566 0.187219853036762 0.431435881212589 0.439561279865267
"P4HB" 351.320758612434 0.125540223263166 0.0951665950422899 1.3191627083787 0.187114722466652 0.431435881212589 0.439561279865267
"PYCR3" 13.2313103008066 0.397366711487636 0.301328641069454 1.31871537361112 0.187264285179928 0.431435881212589 0.439561279865267
"SLC2A4RG" 168.433515949515 0.155068384592385 0.117563130244286 1.31902225017458 0.187161674012404 0.431435881212589 0.439561279865267
"LINC02822" 15.8872906032383 -0.383823777355563 0.291095665769388 -1.31854858209959 0.187320073141308 0.431471220081695 0.439599818557344
"ATP5PB" 356.630369409671 -0.0975786351088081 0.074090967855044 -1.31701120843389 0.187834867553512 0.432190365011499 0.440345188138256
"DGKA" 19.3080401599287 0.276072107380084 0.209590199900635 1.31719950413219 0.187771760094045 0.432190365011499 0.440345188138256
"MEF2A" 66.110208407921 -0.159645432721944 0.121215671404981 -1.31703624516148 0.187826475571318 0.432190365011499 0.440345188138256
"PLD2" 19.955565760879 0.308468575249324 0.234140543721199 1.31745049510362 0.18768766459554 0.432190365011499 0.440345188138256
"ZCCHC3" 203.357096718239 -0.132770634159066 0.100789556982957 -1.31730546431033 0.187736254333945 0.432190365011499 0.440345188138256
"STIMATE-MUSTN1" 22.1626574362054 0.361712892736086 0.274725671950241 1.31663302584114 0.187961663051461 0.432388841874042 0.44054994324782
"ENSG00000274272" 19.3618527754112 0.361501286694189 0.274824124610012 1.31539138788189 0.188378398394723 0.432880735820015 0.441063786218385
"PDHX" 71.755327943556 -0.160371065541541 0.121898469500007 -1.31561180545857 0.188304369147599 0.432880735820015 0.441063786218385
"PPIE" 91.6566625869043 0.143019846324565 0.108726762258048 1.31540610015709 0.188373456474759 0.432880735820015 0.441063786218385
"RBL1" 34.0872168106145 -0.225290615128756 0.171218627977048 -1.31580668406569 0.188238935273481 0.432880735820015 0.441063786218385
"THEM6" 17.0905687460965 0.306426088131962 0.232910089224873 1.3156411092012 0.18829452883575 0.432880735820015 0.441063786218385
"BCDIN3D" 24.3634334566895 0.266206986447483 0.20245991452724 1.31486268315927 0.188556056188279 0.433102379707228 0.441202205238542
"ENSG00000269044" 14.662680754063 0.368238728853682 0.280049546419429 1.31490564281141 0.188541616077296 0.433102379707228 0.441202205238542
"DNASE2" 11.8315815064947 0.382869619891964 0.291171567955268 1.31492790515447 0.188534133313723 NA 0.441202205238542
"SDHAF3" 37.6516091236079 -0.253232017385178 0.192615157149166 -1.31470451823825 0.188609227499193 0.433131244291472 0.441234157606534
"BCCIP" 276.250452628151 -0.0883823360339646 0.0672472395492452 -1.31428942847895 0.188748823464821 0.433227640435843 0.441347625882982
"CHASERR" 184.457669178642 0.111385438415826 0.0847712891493668 1.31395239512715 0.18886222485583 0.433227640435843 0.441347625882982
"DNAAF5" 130.437533631448 0.123259408769156 0.0938150525468175 1.31385535074603 0.188894886628584 0.433227640435843 0.441347625882982
"HOMEZ" 31.1887899564953 -0.237905700724414 0.18106588535021 -1.31391786069622 0.188873847470161 0.433227640435843 0.441347625882982
"PRIM2" 47.6601471032059 0.201299355981794 0.153176625377519 1.31416497449054 0.188790692567801 0.433227640435843 0.441347625882982
"TOR1AIP1" 38.9804585098022 -0.226250439361262 0.172188486126847 -1.31396961812295 0.188856428627953 0.433227640435843 0.441347625882982
"CDKN1A" 462.668626379273 -0.0935226525150952 0.0711900124398544 -1.31370468005057 0.188945605411524 0.433250811032831 0.441373771971773
"RTL10" 76.4868388339297 0.157264531602106 0.11988673451016 1.31177592120318 0.18959575157325 0.434371219578866 0.442525367363078
"TUBA1C" 1376.64493228165 -0.247573326028592 0.188697902770356 -1.31200889036847 0.189517134891429 0.434371219578866 0.442525367363078
"TUBB6" 815.114459107793 -0.121313594444974 0.0924807090715947 -1.31177188910888 0.189597112436411 0.434371219578866 0.442525367363078
"UBR7" 84.0412729718042 -0.165376841559065 0.126064917763756 -1.31183872954234 0.189574554199975 0.434371219578866 0.442525367363078
"NAPRT" 23.8329957605164 0.267782070797493 0.204299705410806 1.31073155616664 0.189948473447811 0.435082749896456 0.443252801362227
"B4GALT5" 89.1223149575819 -0.138159550782828 0.105443309923792 -1.3102732727442 0.190103405737924 0.435131867664534 0.443313018462631
"COPG2IT1" 21.3388537574056 -0.323017760933267 0.24650750163129 -1.31037700189918 0.190068329781696 0.435131867664534 0.443313018462631
"FAM120A" 115.740451200459 -0.126851255954672 0.0967991121537304 -1.31045887851962 0.190040646614558 0.435131867664534 0.443313018462631
"PSMD9" 158.394209419788 0.120165089869381 0.0917160883106923 1.31018550924584 0.190133086639579 0.435131867664534 0.443313018462631
"TSBP1-AS1" 22.3271563488363 -0.302086687793708 0.230629779082679 -1.3098338341009 0.190252054556006 0.435310739156782 0.44349779565185
"ZNF672" 71.6389320096039 0.166757449704853 0.12740469049266 1.30887998754222 0.19057500656494 0.435956164492432 0.444157905093742
"AKAP17A" 80.3254071241068 0.140738082896143 0.10755339326062 1.30854154043388 0.19068969446723 0.436031505012207 0.44423975139184
"SPTLC1" 72.5579332232996 0.156922491818169 0.119915297122104 1.30861112455388 0.19066611069121 0.436031505012207 0.44423975139184
"ENSG00000291124" 27.1311139616798 0.317583294257234 0.242768647412262 1.30817260648128 0.190814771170258 0.436223995729349 0.444438409446621
"FLCN" 24.3621540758123 0.254753197474296 0.194800748508447 1.30776292917196 0.19095373151612 0.436448136722189 0.444669315142648
"MTMR3" 44.047443567705 0.203539286369558 0.155671994467936 1.30748813918152 0.191046980532995 0.436567725223964 0.444793699881447
"ZNF254" 14.8805327333695 -0.396172238238866 0.303098327344756 -1.30707497368748 0.191187249860602 0.436794687141366 0.445027482164578
"SLC27A5" 28.8871260899593 0.246314380667898 0.188480138995504 1.30684528343739 0.191265262271071 0.436879347461567 0.44511628147536
"CHD3" 38.576945115969 -0.237606139612954 0.181841598249293 -1.30666548193891 0.191326346718408 0.436925313732662 0.445165656898884
"ASL" 34.292655808506 0.222887059173677 0.170693812064088 1.30577117282959 0.1916303860237 0.437525969117039 0.445780185487632
"PHC3" 25.7962946536401 0.255431141237202 0.195647259109971 1.30556974014968 0.191698916339163 0.437588773933201 0.445846719400769
"ENSG00000290832" 12.1573410154725 -0.396501168697459 0.303728573698815 -1.30544572698201 0.191741116379523 NA 0.445852000311069
"COG8" 123.690789735094 0.12037268700327 0.092239366769755 1.3050033973427 0.191891690953357 0.437841426181703 0.446016365775434
"EXOSC5" 19.0356604029512 0.294959393060208 0.226005550522191 1.30509800479987 0.191859478076248 0.437841426181703 0.446016365775434
"RALGAPB" 80.1799336121049 -0.147803925345646 0.113270797911763 -1.30487228897941 0.191936338593009 0.437849641525155 0.44602729588544
"MTX2" 68.020852961351 -0.170029767930942 0.130319858695649 -1.30471111335404 0.19199123580521 0.437881229919643 0.446062034748434
"STAU1" 184.309319470523 -0.0996603140942872 0.0763993665848858 -1.30446518798761 0.192075021444931 0.437978677587233 0.446163863002725
"GALNT17" 75.6700475291114 0.169468107237978 0.129958302436542 1.30401908966707 0.192227073701073 0.438231715146259 0.446424189880653
"RAD54L2" 70.574411293411 -0.185222081167297 0.142057680595299 -1.30385122712912 0.192284312422509 0.438268538592074 0.446464261282956
"PTP4A1" 236.577104043766 -0.1372164016907 0.10537177993012 -1.30221205128829 0.192843906610942 0.439356247718693 0.447577439454953
"UPF3B" 130.293225505228 -0.116590476088572 0.0895309458435679 -1.30223661763033 0.192835511144633 0.439356247718693 0.447577439454953
"TMUB1" 16.6957822112487 0.339213852989229 0.26056763986499 1.30182647839535 0.192975710065261 0.439562651989353 0.447697232202099
"ITGA2" 11.8817620244798 -0.394543954056929 0.303066773396911 -1.30183836926331 0.192971644326251 NA 0.447697232202099
"H2AC14" 17.1816303080493 -0.534841244332669 0.410954931801978 -1.30145960771773 0.193101181830412 0.439754548801239 0.447885581434891
"GLIDR" 32.485990779813 0.255397631286739 0.196264488884228 1.30129313121638 0.193158137462887 0.439784223460337 0.447885581434891
"KLHDC10" 72.5575592324298 -0.151632694134532 0.116556289674859 -1.30093961087404 0.193279126238123 0.439784223460337 0.447885581434891
"NSUN5" 69.5613468936169 0.169050895460141 0.129926632634876 1.30112581255926 0.193215393650892 0.439784223460337 0.447885581434891
"PPL" 19.371344290378 0.295224731484952 0.226915793237386 1.30103210214242 0.193247466657998 0.439784223460337 0.447885581434891
"ABHD15" 11.5769632199973 0.406601202209385 0.312557196664035 1.30088574683 0.193297565550308 NA 0.447885581434891
"CNPY3" 65.6362183828099 0.162218685227284 0.124715444185743 1.30071047965548 0.19335757381537 0.439868893130422 0.447931674112536
"SRD5A3" 22.3678467368 0.277897262943007 0.213683085521075 1.3005112794274 0.193425792930676 0.439930262940623 0.447996764958292
"RBM15B" 155.601350066728 -0.115867254232376 0.0891427005938026 -1.2997951987157 0.193671171531193 0.440394454641491 0.44847206580616
"KIAA1958" 39.9040269686832 -0.203171811689865 0.156412098433228 -1.29895202305337 0.193960394552728 0.440958126320109 0.449013907071039
"TMEM44-AS1" 11.5539684173026 0.385442705209096 0.296750366213417 1.29887861682332 0.193985589083888 NA 0.449013907071039
"DCXR" 90.4396156445452 0.148788607638081 0.11457062348029 1.29866280830423 0.194059672929128 0.441089821251866 0.449092291798268
"CCDC80" 340.170990156231 0.11470004999243 0.0883392564113662 1.29840406917521 0.194148521585653 0.441156589399893 0.449165505813766
"ZFHX2" 43.9789816051964 0.2137910956478 0.164665409537517 1.29833640379154 0.194171762185478 0.441156589399893 0.449165505813766
"UBE2R2" 242.655988622728 -0.0978397091706181 0.0753662247505766 -1.29819039622082 0.194221917435468 0.441176574379076 0.449188469362973
"MYO9A" 90.3235629815677 -0.162061305662951 0.124852292152599 -1.29802427227266 0.194278994451134 0.441212270344954 0.449227428461661
"UFD1" 172.466651879675 0.119489879994619 0.0920919132906668 1.29750675955094 0.194456880842493 0.44152225371368 0.449545658693018
"CDC25B" 75.8030677919789 0.151284725434173 0.116626459917842 1.29717326188882 0.194571578425774 0.441688662921415 0.449717707452327
"NBDY" 138.507013534421 0.123526192363906 0.0952609115672744 1.2967143640723 0.194729485163254 0.441760202575644 0.449801000591977
"NRDC" 251.546130296686 -0.0943841806553582 0.072793582077042 -1.29660030406891 0.194768747793499 0.441760202575644 0.449801000591977
"OPA3" 26.5359157432994 0.257331638490156 0.19843875629873 1.29678114945837 0.194706498468483 0.441760202575644 0.449801000591977
"UFL1" 67.5903533493781 -0.165379675489091 0.127533140690601 -1.29675843152257 0.194714317474498 0.441760202575644 0.449801000591977
"MREG" 11.3459365352082 -0.436698402994415 0.336857954641139 -1.29638738518032 0.194842055943714 NA 0.449877253239766
"TSPAN12" 26.1039719214676 0.264551506056439 0.204091779809186 1.29623792934619 0.194893525799954 0.441949243135226 0.449903061625447
"CHST10" 41.1506974432792 0.19636835216682 0.151536384198014 1.29584952951117 0.195027330234333 0.442090301301753 0.450051917592592
"NPC1" 81.8978862581233 0.15669973195694 0.120927384082382 1.29581676760814 0.195038619848697 0.442090301301753 0.450051917592592
"PCBP4" 20.4578557210718 0.299224145586076 0.230968702590139 1.29551814696322 0.195141545365799 0.442229629151683 0.450196383379031
"HYI" 90.9922221587068 0.142059000415934 0.109693706486337 1.29505151176224 0.19530246016978 0.442406129556681 0.450288513371002
"USP42" 65.2647270020834 0.16890286499782 0.130413320508177 1.29513507009608 0.195273638707483 0.442406129556681 0.450288513371002
"PROCR" 11.8631672981754 0.338139446744984 0.261062936553982 1.2952411062574 0.195237068542768 NA 0.450288513371002
"EZH1" 21.0863645498291 -0.318118064492261 0.245664004825243 -1.2949315253513 0.195343852086994 0.442406129556681 0.450290968704248
"SARAF" 292.934483687752 -0.0927093898890252 0.0716036506301809 -1.29475786601791 0.195403771034929 0.442447893362256 0.45033612123344
"MXI1" 32.7793917260934 -0.232312654204166 0.179463164648697 -1.2944865575001 0.195497409563543 0.442563814833592 0.450458950719464
"VGLL4" 137.358446235265 -0.116129027637898 0.0897186313300216 -1.29436913956844 0.195537944999599 0.442563814833592 0.450459396299881
"ALDH9A1" 150.145757173363 -0.11358926813591 0.0877963180475136 -1.2937816831275 0.195740841332269 0.442929052713474 0.45083379420712
"SAPCD2" 32.7563905028926 0.234268271251727 0.181110931182284 1.29350707725058 0.195835737910951 0.443039697949694 0.450959342032105
"PDLIM3" 54.118429771786 0.17190505819135 0.132946488855711 1.29303947528785 0.195997406452105 0.443039697949694 0.450959620944613
"PEX5" 22.4187108853953 -0.284984327404711 0.220389704987237 -1.29309273961419 0.195978985928137 0.443039697949694 0.450959620944613
"PTGR3" 12.77269743801 0.365557742254751 0.282695235506555 1.29311603571853 0.195970929781808 0.443039697949694 0.450959620944613
"RIMS2" 30.9436432897679 0.237731014290308 0.183829920005991 1.29321175944895 0.195937829610788 0.443039697949694 0.450959620944613
"NDUFA11" 289.617085618994 0.111475937591635 0.0862477342318369 1.29250859265455 0.196181072154625 0.443360910312159 0.451289215426152
"AGPAT3" 55.9766064760403 0.170361177048158 0.131823391374805 1.29234406178931 0.196238019320623 0.443393431686249 0.451327234548728
"WDR36" 54.1834009072208 -0.168247378359513 0.130199568628648 -1.29222684937908 0.196278596083479 0.443393431686249 0.451327595524738
"MTND1P23" 16.9618279004642 0.334872183670337 0.259204892073616 1.29192076967139 0.196384584184787 0.443538928540996 0.45147833374662
"CNOT11" 69.807287018541 0.157639082583992 0.122129212526091 1.29075656285194 0.196788104245006 0.443604967874362 0.451569250308207
"CRBN" 62.6754424683687 -0.166333027848046 0.128801716965154 -1.29138828089571 0.196569072248808 0.443604967874362 0.451569250308207
"DDX3Y" 85.0086134935044 -0.137713429892372 0.106625657732839 -1.2915599567735 0.196509578918182 0.443604967874362 0.451569250308207
"DPCD" 130.652967112776 0.117512417855686 0.0910398103662002 1.2907805649309 0.196779778876045 0.443604967874362 0.451569250308207
"ENPP4" 13.9139169544106 -0.366164177715153 0.283574656835259 -1.29124436506988 0.196618955650239 0.443604967874362 0.451569250308207
"NOTCH2NLA" 74.5036890033556 -0.189771873994862 0.147001184709594 -1.29095472509126 0.196719377351383 0.443604967874362 0.451569250308207
"NR6A1" 45.2660299617505 0.19412666994702 0.150378115339025 1.29092367934899 0.196730143515989 0.443604967874362 0.451569250308207
"PTCHD4" 34.5566011770164 -0.225549110501709 0.174674428905081 -1.29125431762123 0.196615505647061 0.443604967874362 0.451569250308207
"TUBA1B" 2704.3123314389 -0.304885842014089 0.236126565387298 -1.29119670001556 0.196635479122497 0.443604967874362 0.451569250308207
"GSTCD" 49.2444978108701 -0.181410916001466 0.140588423137293 -1.29036880813656 0.196922636716253 0.443814444507134 0.451785116411276
"FOSL2" 121.06543270745 0.120216974272466 0.0931888006513449 1.29003671505811 0.197037910768197 0.443980438142028 0.451956719728366
"DAZAP1" 126.413912984633 0.127786693422801 0.0990667534924966 1.2899049269085 0.197083669928391 0.443989758632766 0.451968835165417
"ZNF776" 28.9278003665899 -0.271118479866034 0.210344139247958 -1.28892813859879 0.197423070531915 0.444660450456914 0.452654210587138
"KLHL36" 43.4032279442516 0.199971024766132 0.155233961805303 1.28819120790681 0.1976794117637 0.445143822099089 0.453148904075852
"SAC3D1" 160.05515361162 0.131017627929587 0.10174438066574 1.28771365133193 0.197845659748415 0.445424156297243 0.453436912305173
"TNFRSF1A" 109.717011807793 -0.136244256693981 0.105814520143258 -1.28757619001178 0.197893532021967 0.445437920674893 0.453453556034739
"TMED5" 128.359949931631 -0.121094343388424 0.0941496214039069 -1.28619044434521 0.198376605139858 0.4464310647736 0.454396436368512
"FAM86B1" 11.039057518704 0.759517209359337 0.590529810683823 1.28616235051678 0.198386407603125 NA 0.454396436368512
"GLB1" 99.0431913543627 0.136004565895594 0.105779126705015 1.28574105432793 0.198533448224501 0.446595590934364 0.454546746539836
"SAP18" 413.272607249937 -0.109663036502121 0.0852910502824398 -1.28575080432206 0.198530044385089 0.446595590934364 0.454546746539836
"BLTP3A" 32.1975020179445 -0.227944187221039 0.177373472625952 -1.28510866842942 0.198754312842996 0.446715603686524 0.454679503627309
"BROX" 89.6822581500428 -0.145812366233398 0.113443996863706 -1.28532465590559 0.198678857715664 0.446715603686524 0.454679503627309
"RNF113A" 33.3425913368652 0.219844528914481 0.171038157481619 1.28535370207147 0.198668712048481 0.446715603686524 0.454679503627309
"ZNF548" 14.0975373953427 0.33441864576917 0.260210922355628 1.28518296903818 0.198728353595489 0.446715603686524 0.454679503627309
"TOP3B" 27.7197236993855 0.242457895387995 0.188696327231263 1.28491051704913 0.198823555361776 0.44677709396336 0.454744739690617
"CCNQ" 52.9769513983955 0.177019767960661 0.137806895833645 1.28454941887924 0.198949783761941 0.446827220330891 0.454806348565848
"CDC37" 121.60823611101 0.174673781930779 0.135977012187575 1.28458317417523 0.19893798150611 0.446827220330891 0.454806348565848
"FBL" 375.972974751282 -0.0912648610757641 0.0710565458253446 -1.28439765845206 0.199002851843806 0.446827220330891 0.454806348565848
"IGFBP2" 46.2224870941254 0.253062284682468 0.197032621176787 1.28436744723306 0.199013417436211 0.446827220330891 0.454806348565848
"PRKCSH" 88.4039238149755 0.247204284551046 0.192497616203295 1.28419400419991 0.199074082584095 0.446869368460551 0.454851894031922
"LINC02021" 14.4820197904628 -0.367442513705346 0.286174790882048 -1.28397932107442 0.199149190989553 0.446943913377984 0.454930414605022
"HIF1A-AS3" 18.9351191892351 -0.316930367725414 0.24702168087651 -1.28300627945226 0.199489876108947 0.447614326557455 0.455615454414502
"NOP16" 120.211507132063 0.120018413325844 0.0935712451340232 1.28264204621772 0.199617512324451 0.447806520287049 0.455813730596078
"GLS" 70.7307467071381 -0.172967050920867 0.134883881796901 -1.28234039988046 0.199723261713824 0.447938697949222 0.455953563996267
"ZNF574" 27.2988553620099 0.294898093082391 0.229987656075281 1.28223443864249 0.199760418687958 0.447938697949222 0.455953563996267
"ARHGAP42" 28.6966558475213 -0.24873787435723 0.194065433434998 -1.28172168507559 0.199940295121026 0.448247820104242 0.456270863544119
"SQLE" 277.696706591338 -0.0815639391356735 0.0636477921388043 -1.28148890000453 0.200021996278728 0.448336758626852 0.456364039731973
"BCL10" 26.2901995696166 -0.247365540572119 0.193114031310991 -1.28092991945138 0.200218282629002 0.448588200126772 0.456625274476192
"RAB11FIP3" 40.8403528746989 0.206489868720489 0.161190877279078 1.28102701719889 0.200184176609052 0.448588200126772 0.456625274476192
"NRSN2" 25.3454439738257 0.329549228324474 0.257326501877451 1.28066571425829 0.200311107366596 0.448647825193574 0.45669125547958
"PPP1R11" 98.342279445073 0.143886496726287 0.112357362652108 1.28061475750194 0.200329013911784 0.448647825193574 0.45669125547958
"GALNT11" 101.327329452774 -0.138036622359101 0.107816760376441 -1.28028909306074 0.200443482175692 0.448809954737217 0.456858934879318
"GTF2IRD1" 35.746193990766 0.214686239448269 0.167759806532681 1.2797239331964 0.200642244340033 0.449066475110184 0.457125341828363
"NOSIP" 109.831192079842 0.159057180580744 0.124288259360982 1.27974421235379 0.200635109836776 0.449066475110184 0.457125341828363
"ZNF772" 21.7264796096239 0.27682153609161 0.216406398699896 1.27917445026889 0.200835630930037 0.449405008418441 0.457472593832067
"ADPRM" 16.4574909042434 0.310973584933995 0.243207171480164 1.27863657572843 0.201025063728523 0.449553443065846 0.457631619595859
"PIGO" 32.5419621829868 0.229970695746085 0.179857515713979 1.27862711120618 0.201028398183565 0.449553443065846 0.457631619595859
"TRAPPC11" 45.855847980437 -0.192731862674146 0.15071533574507 -1.27878070085812 0.200974291849668 0.449553443065846 0.457631619595859
"LIMS2" 25.0428334770786 0.295453268046468 0.231114357797837 1.27838560469233 0.20111349723086 0.449555254602177 0.457638742628853
"SLC52A2" 63.404546223702 0.170936752654357 0.133709987029375 1.27841424901794 0.201103402527916 0.449555254602177 0.457638742628853
"MCPH1" 60.4289638252587 -0.1644977313332 0.128690257662787 -1.27824541127458 0.20116290888961 0.449571495731296 0.457657913745189
"PARL" 114.067332171047 0.124123927709519 0.0971169795478139 1.27808678036994 0.201218829583866 0.449600616259055 0.457691882487971
"NDUFS5" 830.077537019371 -0.15393584611034 0.12045347341025 -1.27796934162333 0.201260236489827 0.449600616259055 0.457692831088678
"KIF13A" 80.6545956023131 -0.145027408047063 0.113498103824422 -1.27779586759807 0.201321411853275 0.449643111440302 0.457738726278491
"ETNK1" 85.7017247370588 -0.175638234254887 0.137518397759668 -1.27719808488344 0.201532322955677 0.450019947449907 0.458124983331248
"CENPP" 17.0540887979847 0.31802739313589 0.249085469950966 1.27678018793507 0.201679862006462 0.450255146091027 0.458367054582568
"ABCF2" 97.311950970987 0.136509879408807 0.106998926704298 1.27580606285954 0.202024083838787 0.450410126417045 0.458548516326305
"EEF1A1" 4148.42279743369 -0.324538088504195 0.254438193132252 -1.27550854102908 0.20212930300538 0.450410126417045 0.458548516326305
"GYG1" 111.056995001838 0.132094750269783 0.103545632660919 1.27571532352652 0.202056169745749 0.450410126417045 0.458548516326305
"HEATR5B" 27.740095295319 0.225628535086767 0.176865774097521 1.27570490242142 0.202059854941287 0.450410126417045 0.458548516326305
"HGSNAT" 29.7131296195838 0.23081897575057 0.180940970974666 1.27565898705654 0.202076092487745 0.450410126417045 0.458548516326305
"NFKBIA" 217.876258115579 -0.114474602177716 0.0897105405914261 -1.27604405706431 0.201939945478239 0.450410126417045 0.458548516326305
"XPO6" 151.857895492358 0.104962317482723 0.0822834523750827 1.27561878425155 0.202090310620907 0.450410126417045 0.458548516326305
"ZNF248" 51.1098957765095 -0.187987058726144 0.147308603785929 -1.2761444606408 0.201904457350951 0.450410126417045 0.458548516326305
"ZNF764" 14.9538116998584 0.346666908281318 0.271682723595519 1.27599909075351 0.20195584051138 0.450410126417045 0.458548516326305
"FAXC" 34.9897549583569 0.209290814433529 0.164124340106942 1.27519668500819 0.202239634355957 0.450561858745821 0.458705617960312
"BST1" 58.2686780127318 0.166416495234556 0.130554231235105 1.27469246810446 0.202418113786116 0.450677107024942 0.458830827960977
"SHKBP1" 25.7285466405474 0.282113801493186 0.22131789980177 1.27469943346593 0.202415647451051 0.450677107024942 0.458830827960977
"VRK2" 39.9614103439518 -0.200296060530836 0.157122317862199 -1.27477791351387 0.202387860299743 0.450677107024942 0.458830827960977
"CLEC18A" 10.2096233717417 0.425879354381332 0.334225347985879 1.27422817254221 0.202582563599188 NA 0.459110392764062
"PUM1" 207.926392118648 -0.0991338964978993 0.0778220247034858 -1.27385398768042 0.202715167735645 0.451244301802196 0.459317687284134
"ANAPC13" 152.996918909263 0.115431848399859 0.0906327652130859 1.27362161055628 0.202797549676235 0.451333499352473 0.459411125925104
"APEX2" 24.2117284332381 0.269324114546734 0.211628227046564 1.27262850662863 0.203149898014741 0.451381895596155 0.459484149670984
"HDGFL3" 202.046556439007 -0.0996647789786027 0.0782925829131356 -1.2729785539095 0.203025652139056 0.451381895596155 0.459484149670984
"ING3" 54.2101084917047 -0.181143180136079 0.142344267841569 -1.27257094987269 0.203170332524655 0.451381895596155 0.459484149670984
"MRGPRF" 24.4974757526699 0.278164554739302 0.218566116565158 1.27267921995758 0.203131894383126 0.451381895596155 0.459484149670984
"MTARC1" 22.1767011072367 0.28136134160613 0.221111366742806 1.27248700847391 0.203200137119409 0.451381895596155 0.459484149670984
"NTRK2" 73.5265714318459 0.153391706256451 0.120468039700826 1.27329793559676 0.202912339008393 0.451381895596155 0.459484149670984
"POMGNT1" 75.0349669029265 0.154085719577602 0.121075233133624 1.27264441776912 0.203144249309327 0.451381895596155 0.459484149670984
"SLC38A7" 45.6837886511716 0.183386383348603 0.14411120490133 1.27253382881757 0.203183512493796 0.451381895596155 0.459484149670984
"TRIM36" 26.5476107456906 0.236574621890052 0.185794234610039 1.27331519401878 0.202906217221067 0.451381895596155 0.459484149670984
"SANBR" 35.7670572056086 -0.212578110516007 0.167108028811453 -1.27209992259473 0.203337618693076 0.451593249760366 0.45970193365598
"ZNF250" 18.9299633092304 0.280455548805402 0.220562910642508 1.27154446769144 0.203535018318775 0.451937560450952 0.460055063673571
"ERC1" 82.0063931153952 -0.153253523554227 0.120587953964108 -1.27088584320654 0.203769263469405 0.452363524126565 0.460491316717137
"KIF3B" 119.16076403824 -0.122617146679477 0.0965096427859424 -1.27051705031632 0.203900513322316 0.452560710696867 0.460694684693845
"ATL3" 55.3706215172179 -0.178935267419716 0.140864213514596 -1.2702677490275 0.203989272105119 0.452569377193283 0.460708780810226
"ENSG00000261915" 101.591337595115 0.261277060485103 0.205683514543373 1.27028683395045 0.203982476302922 0.452569377193283 0.460708780810226
"KIAA1217" 79.0197207872968 -0.157243814424153 0.123818963060137 -1.2699493723573 0.204102664684463 0.452726788144972 0.460871659022591
"CEP20" 87.5411804805424 0.145598686656314 0.114799699879979 1.26828455830925 0.204696349458674 0.453854907436225 0.462025356388832
"PRKRIP1" 94.4634612065045 0.131809198267604 0.103924122092824 1.26832149854365 0.204683162693588 0.453854907436225 0.462025356388832
"ST8SIA1" 10.9178168499702 -0.401768346854099 0.316863771123269 -1.26795292951872 0.20481476054095 NA 0.462199194866663
"ZMIZ1" 60.4961747641319 0.174266239339505 0.137486860852986 1.26751195174823 0.20497229281453 0.454372287500538 0.462358844260487
"GCN1" 104.944805314153 0.136821469571653 0.107972495919052 1.267188170534 0.205088014562392 0.454447325468514 0.462358844260487
"HAUS7" 49.0076823344728 0.214536217202463 0.169318163346612 1.26705967606845 0.205133952576254 0.454447325468514 0.462358844260487
"SPIDR" 29.8041443899291 0.233371962485817 0.184180240327578 1.26708468873072 0.205125009721366 0.454447325468514 0.462358844260487
"DACT3" 11.0694337505818 0.372354297523185 0.293838899700353 1.2672055942998 0.205081785973515 NA 0.462358844260487
"TBC1D3L" 10.8936270356089 0.493729117702561 0.389584162712126 1.26732337953735 0.205039684112123 NA 0.462358844260487
"GOLGA8B" 63.8663876180958 0.166693648315537 0.131581364856978 1.26684845150166 0.205209483655238 0.454520257921599 0.462435740563953
"ZNF771" 34.4036472453291 0.226146158151786 0.178531964093521 1.26669842736578 0.205263142556105 0.454544725274232 0.46246332723597
"SNHG20" 10.0294115962265 0.397659005930556 0.313989582048784 1.26647197443886 0.20534415693922 NA 0.462552522974245
"MAIP1" 58.9419199827552 0.183134514774383 0.144646720904874 1.26608134376458 0.205483961144362 0.45493927221397 0.462774084336012
"AIP" 70.0801143416851 0.163858589939119 0.129439300574402 1.26591065628427 0.205545070806851 0.454980134944321 0.4628183627
"RALBP1" 248.107655023559 -0.105873588286038 0.0836890455536234 -1.26508299366611 0.205841578499475 0.455541933164711 0.463392553533294
"FBXW8" 11.9630053796576 0.343398911449257 0.271479662534929 1.26491578869218 0.205901516899393 NA 0.463434053154328
"CALM3" 505.769078989641 -0.118789439726074 0.0940047682558677 -1.26365334365536 0.206354478148936 0.455693287894903 0.463483072874304
"CHST3" 38.2834367936904 0.216882413390169 0.171615676597691 1.26376807579528 0.206313282754599 0.455693287894903 0.463483072874304
"CTSB" 155.111172286609 0.136739704640001 0.108163718087629 1.26419197728782 0.206161129693149 0.455693287894903 0.463483072874304
"ENSG00000286185" 121.949373935742 -0.318786243382362 0.252235301784366 -1.26384467648739 0.206285782053979 0.455693287894903 0.463483072874304
"GOLPH3" 79.8145463625273 -0.180651550051641 0.14290866385243 -1.26410495474357 0.20619235847578 0.455693287894903 0.463483072874304
"HLCS" 44.0564857026115 -0.196711746800898 0.155618055284768 -1.26406763303224 0.206205752743036 0.455693287894903 0.463483072874304
"IFIT5" 45.7970512158923 0.169913330525129 0.13445522290634 1.26371684827363 0.206331675624093 0.455693287894903 0.463483072874304
"SDSL" 15.2133316782941 0.319824633661791 0.252938343232957 1.26443713346865 0.206073171776373 0.455693287894903 0.463483072874304
"TBL1X" 102.110305278648 -0.136582032938831 0.108019418579148 -1.26442110812469 0.206078920567611 0.455693287894903 0.463483072874304
"WDSUB1" 15.7899210108393 -0.327089915411557 0.258784058760586 -1.26394924392991 0.206248245203464 0.455693287894903 0.463483072874304
"ZNF354A" 23.0603859274928 -0.265504766368756 0.210120628651189 -1.26358258145852 0.206379888799126 0.455693287894903 0.463483072874304
"CIAO1" 131.792494166401 0.127807497275715 0.101189395204876 1.26305228939205 0.206570388591868 0.455990564382028 0.463790873925362
"COMMD6" 350.136318431192 0.104807273511199 0.0829847793084815 1.26296984078968 0.20660001852989 0.455990564382028 0.463790873925362
"TMED9" 128.303888594578 0.186785835693303 0.147945717885558 1.26252951665549 0.206758312108425 0.456151171718836 0.463959669011791
"ZNF407" 23.5218188233836 -0.282105205316099 0.223430262711009 -1.26260964782994 0.206729498936387 0.456151171718836 0.463959669011791
"SLC6A15" 11.9468334304478 0.34520520971365 0.273453373317596 1.26239148387729 0.206807952089081 NA 0.463977816561519
"PDLIM7" 136.051445389697 0.320573950710666 0.25400491724171 1.26207773531254 0.206920815965702 0.456364400572929 0.464088758532696
"RNF123" 17.8079515085448 0.294923092355399 0.233690751621745 1.2620229525932 0.206940527380825 0.456364400572929 0.464088758532696
"STARD4" 77.2172925741967 -0.166644297460889 0.132060969420938 -1.2618739525508 0.206994146102386 0.456388291954145 0.464115790236796
"TAPBP" 130.811983236342 0.131993195576179 0.104615871037356 1.26169379719687 0.207058989748693 0.456436917472475 0.464167974208775
"CYP20A1" 55.1238212481462 0.170713020641267 0.135337359517595 1.26138873441722 0.207168825168008 0.456584681418831 0.464320975878358
"EPHA4" 53.0649616141442 -0.18054201575455 0.143184503310303 -1.26090471790293 0.207343178197209 0.456874546959229 0.464618488410603
"GTSE1" 116.855133192969 0.12332668749308 0.0978315885475576 1.2606019111417 0.207452309747715 0.457020608855612 0.464769761364965
"MAPK1" 167.221829454877 -0.10526081104272 0.0835142558506678 -1.26039333010328 0.207527506584185 0.457091867176029 0.464844962591577
"AUTS2" 114.131021801217 0.123048485411081 0.0976704429952859 1.25983339112141 0.207729471425849 0.457209816914393 0.464975843481395
"CCZ1B" 121.454011192032 -0.128141742762614 0.101712564625508 -1.25984182224109 0.207726429341768 0.457209816914393 0.464975843481395
"PURA" 49.5199646893406 -0.175509922782888 0.139317539441725 -1.25978339472685 0.207747511596028 0.457209816914393 0.464975843481395
"RFC5" 90.4826034707876 0.136923693874234 0.108689476967122 1.25976955354797 0.20775250610144 0.457209816914393 0.464975843481395
"TP53RK" 65.8380544300714 0.156831910528172 0.124519843883884 1.2594933115594 0.207852204561195 0.457334873361029 0.465105754735532
"TINF2" 66.0483838462588 0.153598266458499 0.121992019907948 1.25908454154952 0.207999797345772 0.457565237840246 0.465342764408513
"GALNT7" 38.5668563111577 -0.210183448452124 0.166963825693218 -1.25885620780108 0.208082273879571 0.457652291850182 0.465434028473415
"DBI" 847.279055254243 0.0908839316741405 0.0722203325006064 1.2584258272887 0.208237796280122 0.457899932574739 0.465688610707759
"SORBS3" 74.7743127372358 0.166007673989591 0.131953177392018 1.25808015593592 0.208362769169774 0.457987855971035 0.465783488862376
"SSR2" 327.930534143828 -0.0850785201497522 0.0676258063972436 -1.25807771740257 0.208363650982229 0.457987855971035 0.465783488862376
"ATP5IF1" 469.444172880458 -0.0914677139172851 0.0727277516257971 -1.25767278477011 0.208510118589223 0.458182508470349 0.465986911804165
"SNX9" 103.075118676689 -0.122756815932454 0.0976123285140334 -1.25759540624836 0.208538115554846 0.458182508470349 0.465986911804165
"ENTPD5" 13.97973855873 -0.363240981430057 0.288867074424749 -1.25746758142449 0.208584370883981 0.458189761989173 0.465997015864452
"ADCY2" 20.7435019717154 0.272761150814379 0.217055657078038 1.25664151990433 0.208883472940868 0.458642123831598 0.466467993469336
"RMDN3" 31.2678436004581 -0.249593450864401 0.198653840164707 -1.25642399189193 0.208962287599285 0.458642123831598 0.466467993469336
"RUSF1" 25.2192414944884 0.270679723959745 0.215385589064799 1.25672160860452 0.208854460662182 0.458642123831598 0.466467993469336
"UBQLN4" 82.0632070020216 0.143235140231047 0.113996021518154 1.25649244880214 0.208937481997228 0.458642123831598 0.466467993469336
"TF" 40.743795352719 -0.283984761709345 0.226079339364935 -1.25612876659614 0.209069287965639 0.458752696030916 0.466585901056419
"TSPAN2" 32.3761728589291 0.220633364025525 0.175656836324736 1.25604769300092 0.209098678925875 0.458752696030916 0.466585901056419
"ATP7B" 18.8746715101074 0.296244773088475 0.235878778485386 1.25591956593429 0.209145133906665 0.458760259794859 0.466596316723641
"MICALL2" 13.8141533488479 0.368241144592811 0.293284046559637 1.25557850456735 0.209268828831824 0.458937211584924 0.466779013730752
"LIG3" 70.269374865124 -0.153313224018898 0.122161950133243 -1.25499980846474 0.209478829496532 0.45913686364999 0.466995680410052
"NFKB2" 47.2800709930455 0.204592350328161 0.163017691613686 1.25503157542555 0.20946729775651 0.45913686364999 0.466995680410052
"TMEM218" 56.199080815095 0.180978615243275 0.144215500008376 1.25491791959091 0.209508558136897 0.45913686364999 0.466995680410052
"TMEM87B" 22.6140911443076 0.267796090242305 0.213418018781803 1.2547960653505 0.209552801314968 0.45913686364999 0.466995680410052
"ZC3H18" 43.3671553213078 -0.213956754730256 0.170519515442804 -1.25473470983456 0.20957508100795 0.45913686364999 0.466995680410052
"ENSG00000291003" 40.0218557127442 0.211431608806574 0.16857422626357 1.25423449060353 0.209756786883536 0.459440584329912 0.467307318902945
"C16orf87" 78.2085844734807 -0.15377025941046 0.122724369742332 -1.252972492206 0.210215717759535 0.460162335592235 0.468049592124221
"DCAF16" 97.2385058820042 -0.14194833211044 0.113277929185364 -1.25309787291539 0.210170090065974 0.460162335592235 0.468049592124221
"TENT5B" 94.6755381469912 0.174477246983712 0.139247570704114 1.25300029366011 0.210205599825236 0.460162335592235 0.468049592124221
"DNAJC4" 31.357077907666 0.228026428146752 0.182109718391413 1.25213761330765 0.210519724011298 0.460720218182362 0.46863063808256
"FAF2" 138.54685189745 -0.10930783078376 0.0873051523432846 -1.25202038883067 0.210562434667055 0.460720218182362 0.46863063808256
"FNDC4" 41.7951342886809 0.190995565112037 0.152591382731031 1.25167988973991 0.210686530823433 0.460720218182362 0.46863063808256
"PDK3" 29.2263526096308 -0.237709851074886 0.189911964632168 -1.2516844398682 0.210684872163587 0.460720218182362 0.46863063808256
"WDR25" 19.8509864056255 0.292640855347519 0.233778680176377 1.25178589906801 0.210647889659967 0.460720218182362 0.46863063808256
"ECE1" 69.2469614816293 0.181170050323893 0.144758389388814 1.25153402914202 0.210739706443081 0.460742047269592 0.46865555908055
"APBA2" 39.1422796206635 0.247375729377087 0.197756983995774 1.25090767657729 0.210968162815161 0.461002975149418 0.468934545575567
"MMP2" 82.5488878420001 0.145414876822332 0.116274736550745 1.25061454565299 0.211075141148379 0.461002975149418 0.468934545575567
"NSMCE3" 51.1400675482628 0.18156931307703 0.145170259016955 1.250733547674 0.211031706549251 0.461002975149418 0.468934545575567
"RTF2" 176.426436919729 0.108515147155837 0.0867690487041604 1.25062045483316 0.211072984201623 0.461002975149418 0.468934545575567
"ZZEF1" 32.7553307990721 -0.231171249589868 0.18483028194911 -1.25072172780387 0.211036020399611 0.461002975149418 0.468934545575567
"GLRX2" 56.2261090397251 0.165844802219436 0.13264484472015 1.25029210573038 0.211192861124715 0.461095291192355 0.469033874255113
"IP6K2" 203.975605056087 -0.0931961721894743 0.0745413150050881 -1.25026198133361 0.21120386170112 0.461095291192355 0.469033874255113
"CCDC66" 73.0389512447047 -0.147467412319736 0.117982617887686 -1.2499079522046 0.211333174159456 0.461283193934709 0.469207383252277
"TMCO6" 11.0263229987553 0.370765296778969 0.296655427222528 1.24981801361365 0.21136603418941 NA 0.469207383252277
"IVNS1ABP" 161.540425033606 -0.104784854614807 0.0838642594416485 -1.24945781805555 0.211497672526397 0.461454438772855 0.469314055507544
"MMP15" 24.2256141000007 0.263093374575327 0.210566251224716 1.2494565156814 0.211498148604152 0.461454438772855 0.469314055507544
"BRF1" 25.5694737793574 0.272896242748019 0.218467700557606 1.24913770800669 0.211614710803821 0.461614339497825 0.469479408073806
"USF3" 38.4251597477296 -0.196141129819493 0.157098325120949 -1.24852464002073 0.211838990707604 0.462009101181357 0.469883625395532
"ANTKMT" 35.0217281013065 0.222473301632328 0.178250548993869 1.24809321984181 0.211996920971478 0.462259026165731 0.470140540132577
"TRIM11" 63.6820137581202 0.172272375076961 0.138047512990505 1.24792088857704 0.212060030163123 0.462302134017992 0.470187112152786
"CDC42SE2" 65.2997249462755 0.156675278011911 0.125597293540459 1.24744151402785 0.212235652643671 0.462590459082557 0.470483084657381
"AHSA2P" 59.6212279956398 -0.173440328995882 0.13912170927471 -1.24668054971497 0.212514653405916 0.462820295606556 0.470727756383745
"JARID2" 156.875771930114 -0.102929392504233 0.0825564747732319 -1.24677552895714 0.212479815654494 0.462820295606556 0.470727756383745
"REXO2" 187.911006338704 -0.105520181060908 0.0846302525723923 -1.24683760066351 0.212457050396229 0.462820295606556 0.470727756383745
"UBE2J2" 106.048983103475 0.145676279788131 0.116829754483332 1.2469107757041 0.212430215170585 0.462820295606556 0.470727756383745
"LANCL2" 42.302872629666 0.206151481377325 0.165387503827045 1.24647555956168 0.212589856484627 0.462853433641548 0.470766911381347
"TTYH3" 85.1744881693165 0.187872242217616 0.150731595332 1.24640253295144 0.212616651808717 0.462853433641548 0.470766911381347
"CCNJ" 49.5726802689312 -0.180422343885842 0.144778505114663 -1.24619565413353 0.212692574160746 0.462924237619399 0.470841650094942
"FAM131A" 44.8605991752142 0.182589008326427 0.146667269171356 1.24491994265676 0.213161179487378 0.463754905484777 0.471691979816897
"PRKD3" 68.0632868399771 -0.145679463931278 0.117010418254634 -1.24501276129324 0.213127059427329 0.463754905484777 0.471691979816897
"STK35" 65.7608782513708 0.162579114982496 0.130622351691328 1.24465003789462 0.213260418675413 0.463876200246865 0.471818077061554
"FYN" 118.566798903188 0.113153533296482 0.090964791560457 1.24392670345732 0.213526540334362 0.464360368144065 0.472313262554177
"DYNC2LI1" 36.2571789800073 0.217034085567655 0.174503449591152 1.2437237548951 0.213601250084443 0.464428156267989 0.472384939283599
"KBTBD2" 65.3728364501937 -0.155538029139889 0.125089269340651 -1.24341624153482 0.213714488335285 0.464479727471996 0.472445571341612
"RMI1" 46.5629286916326 -0.18793913514052 0.151153945508123 -1.2433624177572 0.213734312774246 0.464479727471996 0.472445571341612
"SLAIN2" 69.7334853225927 -0.14723260750145 0.118420380872565 -1.2433046272659 0.213755599715012 0.464479727471996 0.472445571341612
"GPRC5B" 32.2501907150251 0.21639166115864 0.174092330972473 1.24297066935622 0.213878641991754 0.464597629216734 0.472570942637235
"NDST1" 38.5424591425543 -0.212782621627703 0.171195620362003 -1.24292094142223 0.213896967946318 0.464597629216734 0.472570942637235
"DNAJC3" 85.3800129752035 -0.136231304237603 0.109623901091506 -1.24271534657289 0.213972746677365 0.46463799414113 0.472617443989739
"MTDH" 321.738035024006 -0.0892533815959438 0.071825950884256 -1.24263418022507 0.21400266853055 0.46463799414113 0.472617443989739
"FBXL3" 57.3949763293256 -0.179092669324357 0.144209098290995 -1.24189577111821 0.214275020583348 0.465134644803129 0.473125347010809
"AURKAIP1" 198.956144547223 -0.111002365106866 0.0893984632044028 -1.24165853783266 0.214362573851074 0.465143985449975 0.473140291284197
"PMPCA" 126.79000337705 0.115930871494273 0.0933685631162276 1.24164780548202 0.214366535340028 0.465143985449975 0.473140291284197
"UTS2R" 12.6291221404936 -0.445455387050896 0.358838775458462 -1.24138030089354 0.21446529278531 0.465263631918019 0.473264715264975
"SEC24A" 43.4474830257545 -0.201932114638302 0.16281366152543 -1.24026517643768 0.214877328255441 0.465967973267085 0.473947774396051
"THAP4" 91.5316771586717 0.136603862213338 0.110140182766743 1.24027270322077 0.214874545218199 0.465967973267085 0.473947774396051
"HSPA12A" 27.3705515469523 0.232255907059113 0.187290579811283 1.24008322945627 0.214944611279026 0.466019139941741 0.473947774396051
"REXO1" 12.2262266885175 0.367196684849336 0.296098546331225 1.24011647270493 0.21493231696937 NA 0.473947774396051
"ATP5F1C" 326.881126291814 -0.0911669210321351 0.0735620632940512 -1.23931979269956 0.215227091640129 0.466084784574401 0.474036418519983
"H1-3" 47.2506758671935 -0.30342870972699 0.244886832456975 -1.23905686019398 0.215324441584574 0.466084784574401 0.474036418519983
"IGFBP5" 87.1552000743947 0.149550086161672 0.120637978222688 1.23966008354031 0.215101147098718 0.466084784574401 0.474036418519983
"SHC2" 70.171284662918 0.171344929751009 0.138282315363933 1.23909503033748 0.215310307239245 0.466084784574401 0.474036418519983
"SHISA9" 48.0670286157666 0.188808813105382 0.15236319517194 1.23920224232836 0.215270610379946 0.466084784574401 0.474036418519983
"SIN3A" 77.9144365581128 -0.142149787461809 0.114713296068858 -1.23917446654555 0.215280894276982 0.466084784574401 0.474036418519983
"STS" 17.4927228021061 0.286865172996007 0.23146265088586 1.23935836688169 0.215212812336845 0.466084784574401 0.474036418519983
"TUB" 13.1508043097036 -0.338970572270688 0.273506009850248 -1.23935328681181 0.215214692826566 0.466084784574401 0.474036418519983
"PPIL2" 48.2028111691794 0.174131949425096 0.140592998618206 1.2385534922544 0.215510900498398 0.466393746321041 0.474353383592571
"PACC1" 49.6469610783612 -0.185616751698897 0.14991127556416 -1.23817738859446 0.215650293733043 0.466600747109609 0.474566649551273
"TP53" 79.4267325425144 0.21346664916454 0.17242514912496 1.23802502272935 0.215706782736273 0.466628321121036 0.474597425819355
"PHLDA1" 183.390066263888 -0.0992094671551924 0.0801439686412433 -1.23789062155499 0.21575662025203 0.466641498018736 0.474613558261262
"ACOT8" 15.1632275939122 0.341775195346696 0.276251387768253 1.23718906213572 0.216016901254806 0.467109727485306 0.475092519088273
"LIN28B" 90.3381169182893 -0.127328085017329 0.102949768421232 -1.23679816836839 0.216162022254764 0.467328798417423 0.475318066265596
"NECAB3" 12.9754336127568 0.356493206925532 0.288305168367838 1.23651341023029 0.216267784125059 0.467462705828167 0.475456994987283
"ZNF175" 16.2298970635042 0.304086941331 0.245954101339453 1.23635645705828 0.216326093942167 0.467494012172022 0.475491567905165
"AP1G2" 14.9527253963288 0.323121917954286 0.261610142768725 1.23512763891552 0.216783004475786 0.468264911723779 0.476190173184173
"PACRGL" 21.4526799955725 0.277999411449975 0.225060166441492 1.2352226333319 0.216747658026102 0.468264911723779 0.476190173184173
"SLC36A1" 21.8319343243257 0.250067515251053 0.202476772936514 1.23504297122249 0.216814511953102 0.468264911723779 0.476190173184173
"ALDH4A1" 12.0490107462712 0.368675587256275 0.298481174811795 1.23517199196479 0.216766500644135 NA 0.476190173184173
"PCDHA10" 24.5788414205723 -0.352305086426506 0.285308218012275 -1.23482277826063 0.216896468017786 0.468347089948528 0.476276492013097
"IFFO1" 39.1303187891966 0.206595620796241 0.167353767308295 1.23448443449531 0.217022443376462 0.468362914306886 0.476300827358207
"TIMM44" 70.5258030111646 0.20943397917743 0.169650804512865 1.23450035959922 0.217016512810585 0.468362914306886 0.476300827358207
"TSNAX" 94.7616500760361 -0.134738989096956 0.109149064749445 -1.23444932310004 0.217035519398044 0.468362914306886 0.476300827358207
"OSBPL2" 79.5889714772117 0.161059197107993 0.130491728569272 1.2342483226628 0.217110385950144 0.468381458846846 0.476325176394558
"PCDH9" 62.1707611996672 -0.170208762466545 0.137911257876113 -1.23419048660585 0.217131931564419 0.468381458846846 0.476325176394558
"DCLRE1A" 41.8349209631301 -0.200170263795566 0.162218715568697 -1.23395295723937 0.217220434294977 0.468382933621291 0.476332162085175
"MED28" 163.742652500982 -0.0956915159765026 0.0775430616087679 -1.23404356226351 0.217186672073806 0.468382933621291 0.476332162085175
"SRRT" 177.722203394809 0.110247319409534 0.0893914502809542 1.23330943913574 0.21746033757675 0.468805460980436 0.476764604237579
"IL1R1" 17.9233758837508 0.298328993899778 0.242092131261679 1.23229529330432 0.217838797363811 0.469485167796137 0.47746408766553
"MED23" 29.5073628174049 -0.252458388902882 0.204882210308185 -1.2322123454405 0.217869772851547 0.469485167796137 0.47746408766553
"RPL38" 1638.44153652559 -0.184201079179001 0.149500407146272 -1.23211088648593 0.217907665300335 0.469485167796137 0.47746408766553
"KAT6A" 151.090129539672 -0.114580865389018 0.0930331788082152 -1.23161292408617 0.218093710815235 0.469791117380071 0.477777982139085
"SPECC1L-ADORA2A" 11.2018222410373 0.472399550224901 0.383645148268694 1.23134503943745 0.218193843372444 NA 0.477903580834976
"TOMM40" 179.154972717577 0.104371105069515 0.0847798564140536 1.23108376782075 0.218291535867333 0.47005037165087 0.477953399555066
"UBAC1" 95.5961127500677 0.144405097772476 0.117301881222694 1.23105525902289 0.218302197539928 0.47005037165087 0.477953399555066
"IKBKG" 28.7955568284015 0.299121587191635 0.243027562146887 1.23081342934611 0.218392651648292 0.47015023514275 0.47805770403937
"ADM" 124.9410732893 0.119009778868831 0.0967105616447218 1.23057685577329 0.21848116581644 0.470151017906792 0.478064020675361
"PSME2" 199.844080954198 0.101739482086434 0.0826734082467654 1.23061918268519 0.218465327279713 0.470151017906792 0.478064020675361
"NTN4" 22.7912217585548 0.262575241091415 0.213440665312651 1.23020250478882 0.218621282157654 0.470357647594936 0.478276888043175
"FAM53B" 15.7571935399873 0.301358840455 0.244994024018031 1.23006608697044 0.218672358214115 0.470372664865893 0.478294917104566
"TRMT112" 529.074599584304 -0.11548306551432 0.0939057024164005 -1.22977692027945 0.218780653162021 0.470510731306305 0.478438067608133
"SOD1" 612.695429091611 -0.119292663088784 0.0970187866003132 -1.22958312785576 0.218853251336209 0.470571987906337 0.478503114239301
"ELK1" 31.4238214791052 0.214454351633558 0.174495316736564 1.22899774987841 0.219072649661972 0.470795368681773 0.478738531245424
"MARK2" 24.2784693991114 0.239513237613637 0.194861776927179 1.22914427544784 0.219017717400349 0.470795368681773 0.478738531245424
"NFX1" 74.9986420038351 0.138206720466008 0.112458943840716 1.22895268038228 0.2190895481519 0.470795368681773 0.478738531245424
"COL18A1" 287.590602223169 0.084483913354653 0.0687594469382092 1.22868808747945 0.219188774274267 0.47090395655404 0.478760806975993
"WDR62" 25.0656745226852 0.267190443165131 0.217478629799764 1.22858252054989 0.219228372386553 0.47090395655404 0.478760806975993
"ZNF845" 11.8731902195285 -0.368348889644981 0.299768244736786 -1.22877888539666 0.219154720120877 NA 0.478760806975993
"NAMPT" 143.518942963348 -0.113095804326134 0.0921024225128282 -1.22793517521628 0.219471303678839 0.471302958563014 0.479172012198721
"SPINDOC" 81.9747984563443 0.140507146882931 0.114433283018719 1.22785210016168 0.219502493497802 0.471302958563014 0.479172012198721
"DNPH1" 69.2091771293486 0.156056138345992 0.127159983642982 1.22724251667207 0.219731453741011 0.471330547804394 0.479213908983793
"EHD4" 175.77742326961 0.0964223633457642 0.0785691251415341 1.22722969324234 0.219736272075678 0.471330547804394 0.479213908983793
"IMMP1L" 146.027800841163 0.124832349806166 0.101692154363585 1.22755143292418 0.219615403037609 0.471330547804394 0.479213908983793
"SKA2" 360.498267372026 -0.086822283764703 0.0707459828657475 -1.22723977034092 0.219732485653768 0.471330547804394 0.479213908983793
"ZNF420" 24.1056918762032 -0.243141892191986 0.198080339714565 -1.22749129238346 0.219637992611512 0.471330547804394 0.479213908983793
"TMEM161B" 31.0429919088675 0.22659677159315 0.184727205742696 1.22665619653649 0.219951837908556 0.471698081015393 0.479590357759605
"SHROOM2" 35.7356758182338 0.214513283279901 0.174939854625342 1.226211624214 0.220119048046132 0.471961786031776 0.479861243749143
"NOMO1" 73.9777360238868 0.190675200439073 0.155533975253795 1.22593922085471 0.220221547972931 0.472086666444384 0.479990982757319
"DSG2" 104.177165095236 -0.127507113160532 0.104027876618797 -1.22570139182763 0.220311066264434 0.472106992142875 0.480017182594193
"FIBP" 98.9119406662018 0.14236244753751 0.116149875533418 1.22567886434411 0.220319546909837 0.472106992142875 0.480017182594193
"DENND6A" 31.8440207341618 0.219516180369452 0.17911815974443 1.22553838584911 0.220372436408881 0.472125482862731 0.480038748525471
"NOL3" 15.0743019950824 0.314451809149326 0.25662063785748 1.22535666567848 0.220440866715705 0.472177254067555 0.480094152086515
"MAPK12" 39.9817209830675 0.201175999860396 0.164224103934653 1.22500896665234 0.220571842102896 0.472362947141456 0.480285723268513
"CCDC113" 18.014858382152 0.279831186013827 0.228502126583918 1.22463274279882 0.220713625413233 0.472522612572495 0.480456356939342
"RADX" 14.0046613026599 0.306827762609769 0.250582399130929 1.22445855604349 0.220779291371643 0.472522612572495 0.480456356939342
"TKFC" 13.9978760823929 0.349974643119532 0.285809574465944 1.22450286619503 0.220762585738996 0.472522612572495 0.480456356939342
"DUSP4" 51.8285970995676 0.182573986764725 0.149318426658563 1.22271571466665 0.221437089446374 0.473331264221308 0.481303441086561
"ENSG00000276170" 16.6703567774758 0.286185435533525 0.233951694198747 1.2232672069919 0.221228788785813 0.473331264221308 0.481303441086561
"FHIP2B" 31.3197544482002 0.238400936176259 0.194993641703464 1.22260876864286 0.221477499613938 0.473331264221308 0.481303441086561
"KIAA0586" 81.5948264406725 -0.173594466407334 0.141970200892248 -1.22275284049987 0.221423062473203 0.473331264221308 0.481303441086561
"SDC4" 108.890265951416 0.135820406371441 0.111059101756829 1.22295610375842 0.221346276337648 0.473331264221308 0.481303441086561
"TMED10" 236.453445419744 -0.0823936911318684 0.0673823438576338 -1.22277864518858 0.22141331325766 0.473331264221308 0.481303441086561
"TRMT10C" 125.959552890288 -0.114445644285298 0.0935958034908118 -1.22276469688657 0.221418582998308 0.473331264221308 0.481303441086561
"TSEN15" 146.192767298507 0.130775342891065 0.106982466083371 1.22239977894277 0.221556482821505 0.473331264221308 0.481303441086561
"VPS13A" 53.1492039523402 -0.198276561566402 0.162190521185541 -1.22249167286157 0.221521750985638 0.473331264221308 0.481303441086561
"RPP30" 130.67598075044 0.109800477898225 0.0898400398720624 1.22217752857843 0.221640499756493 0.473415941310073 0.481364852792872
"SFXN2" 10.5363014219628 0.375482501155337 0.307244450369393 1.22209693520551 0.221670971973934 NA 0.481364852792872
"SCARB1" 16.8232709374251 0.306379119195321 0.250761243285545 1.2217961403487 0.221784728505004 0.473629168961537 0.481518234199276
"DPF2" 69.9320461258718 0.154297845705846 0.126382972033672 1.22087527475408 0.222133247349148 0.474278492688823 0.482181150836039
"CAMK1D" 31.7202082472245 0.222260801843238 0.182104834924929 1.22051016347184 0.222271539085155 0.47433201753146 0.48223826366884
"PEA15" 660.427822460403 -0.142878159287111 0.117054188062955 -1.22061552560825 0.222231625164435 0.47433201753146 0.48223826366884
"SPOPL" 27.4344864268688 -0.239787501990571 0.196473551545896 -1.2204569017248 0.222291717975042 0.47433201753146 0.48223826366884
"CDADC1" 20.4148711426717 0.279890650111776 0.229395654421353 1.22012184937764 0.222418686897235 0.474413143997762 0.48223826366884
"FAM200C" 15.1494828461511 -0.315205804173828 0.258330942152914 -1.22016279407694 0.222403168016986 0.474413143997762 0.48223826366884
"KCNG1" 10.4232508113523 0.394350804964324 0.323189252734114 1.22018539177339 0.222394603358883 NA 0.48223826366884
"IRF2BP2" 183.351427643766 -0.0972271684871701 0.0797002551285154 -1.21991037958903 0.222498850624438 0.474489252221288 0.482318417020477
"MRPS35" 146.289411902653 -0.112727201846533 0.0924163523547545 -1.2197754939928 0.222549993706561 0.474503454500876 0.482335642416044
"IL17RA" 23.1501507596058 0.25471444793754 0.208886594196943 1.21939107158494 0.222695797075661 0.474622484404918 0.482464998968267
"TMEM97" 253.221633082562 -0.081634022035709 0.0669480477930694 -1.21936374138993 0.222706165449055 0.474622484404918 0.482464998968267
"TRIM59" 86.300633169138 -0.138733872556285 0.113783776127992 -1.21927639666509 0.222739304109029 0.474622484404918 0.482464998968267
"LRRC37A2" 34.5908846312794 -0.20761501600822 0.170301036477513 -1.21910600371263 0.222803961492876 0.474651183170681 0.482499741496761
"PKP4" 142.590542366442 -0.110252372675059 0.0904444582605859 -1.219006391275 0.222841766693426 0.474651183170681 0.482499741496761
"EDA2R" 54.5743974887858 -0.175448429957074 0.143946864718098 -1.21884162118201 0.222904310793421 0.474689615339074 0.482541592539616
"HYAL2" 52.9945392868122 0.173385237504861 0.142280678864823 1.21861407246721 0.22299070531037 0.474778813082978 0.482635048555067
"COG1" 42.2473691092739 0.178814387284811 0.146841363843475 1.21773853500446 0.223323348312838 0.475012992313667 0.482887007602856
"GEMIN5" 55.1815977141764 -0.172732380924371 0.141823553015321 -1.21793860929229 0.223247302801766 0.475012992313667 0.482887007602856
"NIT2" 64.2341395655159 0.167818900837725 0.137808667861748 1.21776738315244 0.223312382381575 0.475012992313667 0.482887007602856
"SLC7A11" 37.3539842513132 -0.233573862913117 0.191781388573283 -1.21791725803395 0.223255417241015 0.475012992313667 0.482887007602856
"THUMPD2" 42.4923798372278 0.180160337400467 0.147920494028389 1.21795386490455 0.223241505111655 0.475012992313667 0.482887007602856
"ENSG00000279080" 23.8706517365928 -0.377289433242912 0.309911438276369 -1.21741048133389 0.223448077144338 0.475100802543263 0.482981828829513
"RIPK2" 34.6593743601393 0.195366067139163 0.160478694104088 1.2173956688135 0.223453710167765 0.475100802543263 0.482981828829513
"MDK" 575.528574167454 -0.0905493764263078 0.0743993075509293 -1.21707283853849 0.223576503873238 0.475267151617343 0.483153714389119
"WAC-AS1" 80.5999318012343 -0.145237227987773 0.119365960577823 -1.21673907104432 0.223703508462727 0.475442383895579 0.483334631481194
"DMRTA2" 67.3097639559326 -0.151826073916625 0.1247966610505 -1.21658762853589 0.223761152099577 0.475470161244261 0.483365646032865
"PREP" 55.6968301499238 0.168029693612822 0.138138239384356 1.21638797744697 0.223837161623589 0.475536945436929 0.483436314640038
"PODXL" 232.030550306503 -0.086215993267295 0.0709053789761078 -1.21593022295736 0.224011503846255 0.475812567010754 0.483717252431648
"TXN2" 102.278256937832 0.128210553176756 0.105453018206005 1.2158073363656 0.22405832345544 0.475817267827827 0.483717252431648
"YTHDC1" 144.250459436037 -0.106935342155702 0.0879641274252249 -1.21566990187681 0.224110694078796 0.475833752734577 0.483717252431648
"WDR76" 33.4610947119006 0.201420594777106 0.165713075881385 1.21547798027284 0.224183842139869 0.475877230276 0.483717252431648
"TSGA10" 11.6356503114675 -0.389402963989052 0.320363184928054 -1.21550472185655 0.224173648960257 NA 0.483717252431648
"ACOT13" 69.6103576044702 0.149898928665884 0.123374255524823 1.21499358215559 0.224368539163961 0.475877230276 0.483736630253095
"GARS1-DT" 23.2881787016598 -0.254335065270705 0.209368422428951 -1.21477280250804 0.224452756702605 0.475877230276 0.483736630253095
"MAPK3" 56.2351558223113 0.194973835589464 0.16049101429545 1.2148582675821 0.22442015292832 0.475877230276 0.483736630253095
"RNF185" 58.3578917553446 0.1815434747251 0.14944354079937 1.21479639570923 0.224443755875969 0.475877230276 0.483736630253095
"SUSD6" 26.7434061227798 0.257623332068783 0.212024419344348 1.2150644386408 0.224341515379186 0.475877230276 0.483736630253095
"ZNF252P" 47.54732040208 -0.185315342764412 0.152521737786564 -1.21500938458844 0.224362512110462 0.475877230276 0.483736630253095
"CHUK" 46.0378360366058 0.186510332531127 0.153679907571467 1.21362860948099 0.224889576996467 0.475877230276 0.483744368472847
"CTNND2" 44.4540114790984 0.183238724029156 0.150935913919134 1.21401672584915 0.224741337211906 0.475877230276 0.483744368472847
"EIF4E3" 18.4177161203455 -0.305002800269503 0.251192021750313 -1.21422168643827 0.224663081357973 0.475877230276 0.483744368472847
"ENSG00000293390" 12.5793500611649 -0.637144007152661 0.524990204795519 -1.21363027601786 0.224888940318832 0.475877230276 0.483744368472847
"ERCC8" 48.6551353873167 -0.179526931993547 0.147901727517226 -1.21382579505461 0.224814253880641 0.475877230276 0.483744368472847
"GOPC" 76.8130242749719 0.153216310010695 0.126165406348299 1.21440824743763 0.224591867567326 0.475877230276 0.483744368472847
"GSTK1" 78.8256048253519 0.147624903586793 0.121602178816306 1.21399883640076 0.224748168493274 0.475877230276 0.483744368472847
"KCTD15" 46.5745386632652 0.179038253849241 0.147507436639316 1.21375747506903 0.224840349459801 0.475877230276 0.483744368472847
"MGAT4B" 122.342387517141 0.146886080280606 0.12095649803796 1.21437113890738 0.224606031295646 0.475877230276 0.483744368472847
"TMTC4" 56.6819038106694 -0.172257936379344 0.141872199652049 -1.21417682112365 0.224680209686415 0.475877230276 0.483744368472847
"RNF2" 47.2171564196893 -0.191520428350544 0.15783761382149 -1.21340169629749 0.224976278101398 0.475950351922321 0.4838242435393
"TENM3" 146.237981457278 -0.106586977791821 0.0878484879455705 -1.21330463715961 0.225013370651942 0.475950351922321 0.4838242435393
"FAM161A" 78.6575000085198 -0.172669511487852 0.142329469072744 -1.21316767787282 0.225065719051545 0.475966698081449 0.483843630906729
"PIR" 86.3598700557958 -0.149345016989133 0.123180420499789 -1.21240872845851 0.225355961375281 0.476485199571891 0.484374333920383
"MTMR6" 69.1474005436323 -0.152058018230017 0.125430086700676 -1.21229301700864 0.225400235965104 0.476485199571891 0.484376257657112
"SNHG12" 95.6671834814526 0.134342611072066 0.11087945139943 1.21160962988636 0.225661846567336 0.476943712568609 0.484845137342866
"IPMK" 18.4324527264366 -0.297632981496887 0.245675587747258 -1.21148781702756 0.225708501068741 0.476947817135551 0.484852082134198
"DNAJC6" 12.6495544599213 0.305833757037244 0.252629388362044 1.21060245215395 0.226047804013334 0.477570197149976 0.485487551377743
"ZMYM3" 76.5526571865183 0.148005055674244 0.122273307318254 1.21044452726722 0.226108364618856 0.477603549582048 0.485524230641182
"EBLN3P" 42.9399584089427 -0.187356855527415 0.154862359007519 -1.2098282418539 0.22634480682572 0.478008325957228 0.485938495100171
"EIF4A3" 339.723034596956 -0.0988581959146978 0.0817320688580575 -1.20953986967322 0.226455503393158 0.478147437588047 0.486082689520954
"AFMID" 15.0808565169222 0.330410799984843 0.2733257707849 1.20885344633261 0.22671915404268 0.478265438474845 0.48621651078649
"APOBEC3C" 14.9633950959314 0.33311659123919 0.275530873009484 1.20899914989825 0.226663171974073 0.478265438474845 0.48621651078649
"GPR19" 26.5112310885205 -0.248302591099887 0.205365668942791 -1.20907546221397 0.226633855272276 0.478265438474845 0.48621651078649
"MEGF8" 16.1348175652463 0.312861869395053 0.258806843715148 1.20886242768526 0.226715702951754 0.478265438474845 0.48621651078649
"SLC35F6" 45.7150648035736 0.191309851427369 0.158262867176747 1.20881072635766 0.22673556973538 0.478265438474845 0.48621651078649
"TPM2" 1035.54826168187 -0.152795518967877 0.126415554872673 -1.20867656770382 0.226787127412702 0.478279614098714 0.486233691376772
"REEP5" 192.527650722379 0.0912389972191613 0.0755178521335307 1.20817786313404 0.226978854772257 0.478503801993468 0.486467145655036
"TLNRD1" 127.021827619042 0.11718100300106 0.0969907571699768 1.20816669979903 0.226983147847281 0.478503801993468 0.486467145655036
"ATXN7L3B" 129.353200057199 -0.116959837539308 0.0968318235371141 -1.20786569194867 0.227098928031491 0.478653283009664 0.486621882632821
"FOSL1" 39.9277554116581 0.20206508402787 0.167425634512814 1.20689453927323 0.227472760960882 0.478932426858672 0.486922270678863
"HLA-B" 151.160355280815 0.103828323530616 0.0860203837774661 1.20701999887862 0.22742444221686 0.478932426858672 0.486922270678863
"MUS81" 98.7250588924299 0.151622842750173 0.125629419645662 1.20690554153498 0.227468523324489 0.478932426858672 0.486922270678863
"PEX14" 26.1684071461411 0.23566735276936 0.195279322351641 1.20682184847503 0.227500759997459 0.478932426858672 0.486922270678863
"SNRPA" 141.749979682729 0.133219037404224 0.110338755460142 1.20736396607579 0.227292006323573 0.478932426858672 0.486922270678863
"ZNF268" 89.8507289488666 -0.135207608749737 0.112016811877954 -1.20702960995756 0.227420740966501 0.478932426858672 0.486922270678863
"TSPAN11" 33.0130796486928 0.221775175023844 0.183799926062861 1.2066118837719 0.227581647981702 0.47900817660237 0.487002047022554
"TMEM158" 260.745331613421 -0.122442300452021 0.101500848945719 -1.20631799363079 0.227694902295283 0.479152006862059 0.487151040243175
"ATXN1" 32.1866457864736 -0.219890254042248 0.182457154051656 -1.20516104279471 0.228141138319124 0.479712501961383 0.487731945332441
"CAVIN4" 18.6172682635371 -0.274131889735056 0.227451975645228 -1.20522975875417 0.228114617179167 0.479712501961383 0.487731945332441
"CLDN6" 81.8687035621299 0.204080598620627 0.169303221455036 1.2054147397002 0.228043234117396 0.479712501961383 0.487731945332441
"FAAP24" 21.3591883233835 0.284401107011156 0.235977371548722 1.20520499548168 0.228124174388673 0.479712501961383 0.487731945332441
"CXCL14" 71.2519992248524 0.177676230045711 0.147461036536659 1.20490289651219 0.228240790311023 0.4798274557051 0.487851582046877
"ITPR2" 32.9268665491309 -0.253094591777774 0.210095596943116 -1.20466395041254 0.228333058100274 0.479926843498645 0.487955392678978
"C1orf35" 97.8918676035389 0.136053636629913 0.11302438260242 1.20375474297879 0.22868438666084 0.480203752692717 0.48825073023303
"MCM3AP-AS1" 12.5179925642109 -0.335499975833538 0.278669719396364 -1.20393409287624 0.228615053272191 0.480203752692717 0.48825073023303
"PEBP1" 879.920831640611 -0.107051992774226 0.0889166829747496 -1.20395846080568 0.228605634231658 0.480203752692717 0.48825073023303
"RHEB" 306.856568420465 -0.0968335223105276 0.080443851266362 -1.20374050702641 0.228689890660823 0.480203752692717 0.48825073023303
"RPP40" 17.275107507672 0.281083644372653 0.23343344635715 1.20412755223859 0.228540282204547 0.480203752692717 0.48825073023303
"TMEM254" 44.9259435723535 0.183955428654586 0.152889254502684 1.20319396711662 0.228901268933629 0.480553008406814 0.488608596618792
"EDN1" 201.378908144518 0.0932223071028856 0.077504150860209 1.20280405717917 0.229052154411055 0.480775153699867 0.48883722403552
"TUBB2B" 914.433132554818 -0.194876843471099 0.162044256092228 -1.20261494094665 0.229125363193412 0.480834202082261 0.488900020144781
"RXRB" 22.5157394851449 0.257756935316668 0.214366814699762 1.20241062348049 0.229204475238772 0.480905613173089 0.488975386036708
"PHACTR4" 136.675801157566 -0.12672404151691 0.105408958665361 -1.20221320010586 0.229280936346354 0.480971435202863 0.489045068814401
"MED26" 24.5944592564943 0.244581197762171 0.203480640491119 1.20198755602426 0.229368349422712 0.481060201197811 0.489138080529794
"HELZ" 86.2519997899231 -0.137699142966414 0.114674748852252 -1.20077998290476 0.229836558588573 0.481663373372163 0.489762407099238
"MIRLET7A1HG" 26.555359858136 -0.237691004038877 0.197941039655728 -1.20081719512177 0.229822120248936 0.481663373372163 0.489762407099238
"RPL36AL" 931.912040320701 -0.144273102340793 0.120124636696387 -1.20102841772118 0.229740178107531 0.481663373372163 0.489762407099238
"TUBD1" 40.2898361935462 0.196146354091403 0.16333378538469 1.20089272179318 0.229792817885109 0.481663373372163 0.489762407099238
"RNF170" 53.7065287702299 0.163971729189461 0.13659907701152 1.20038680184956 0.229989152255247 0.48179385057084 0.48988781848499
"VAMP7" 37.9834058062294 -0.200503899771061 0.167023077118724 -1.20045626766018 0.229962187317643 0.48179385057084 0.48988781848499
"AJUBA" 312.00308882118 -0.0909588257853726 0.07582518554701 -1.19958593083798 0.230300193312164 0.481796169010581 0.48988781848499
"ALDH2" 102.563803965513 -0.125164290098361 0.104357057907741 -1.19938500191348 0.230378276689201 0.481796169010581 0.48988781848499
"CLPX" 86.3656099020429 -0.141095345275249 0.117628427494002 -1.19950039528025 0.230333431149868 0.481796169010581 0.48988781848499
"ENSG00000286405" 14.2954294204698 -0.591684374993312 0.493413904174436 -1.19916437292804 0.230464037422865 0.481796169010581 0.48988781848499
"EXOSC3" 113.07728130086 0.117947153203221 0.0983486961696835 1.19927520950277 0.230420951281023 0.481796169010581 0.48988781848499
"MFSD3" 18.7866165852724 0.285285550048793 0.237915391160103 1.19910506276079 0.230487095758976 0.481796169010581 0.48988781848499
"MON2" 38.6602451836415 -0.200405389907918 0.167073228684759 -1.19950629724198 0.230331137626322 0.481796169010581 0.48988781848499
"MXD1" 23.8733073682016 0.243698898977649 0.203129517801007 1.19972174214673 0.230247426076012 0.481796169010581 0.48988781848499
"PITPNC1" 16.4229552970359 0.297731069303208 0.248277824480711 1.19918510614442 0.230455977244469 0.481796169010581 0.48988781848499
"RIOX2" 51.6008710463356 -0.181389357571716 0.151208184861324 -1.19960012573441 0.230294677717774 0.481796169010581 0.48988781848499
"TNFRSF10D" 85.3326815631733 0.130377379744045 0.108630236798307 1.20019419626338 0.230063928818467 0.481796169010581 0.48988781848499
"GMCL1" 36.5776210799926 0.205185503525782 0.171151675251173 1.19885185596146 0.230585554788628 0.481837860929796 0.48988781848499
"MIGA1" 25.9168355805554 0.22664744741614 0.189058552983287 1.19882144362004 0.230597382586164 0.481837860929796 0.48988781848499
"ENSG00000283765" 11.542938664781 0.346685945078506 0.289143019885464 1.19901198104605 0.230523286949682 NA 0.48988781848499
"NDUFAF5" 39.9943823584045 0.18541715519043 0.154682918153016 1.19869186206463 0.230647783552373 0.481848787143196 0.489901683687616
"SERPINE1" 364.399841196948 -0.0718655755642151 0.0599602224914035 -1.19855418439314 0.230701342095041 0.481866304313257 0.489922249112443
"INPPL1" 39.7891719122744 0.207990583322691 0.173557301935889 1.19839719218221 0.230762425049668 0.481899527800473 0.489958782678188
"GPANK1" 36.5331848875232 0.202912948609019 0.169347419030559 1.19820514402055 0.230837163297918 0.481961248952611 0.490024289997063
"KLHDC3" 144.608324931062 0.11715188887142 0.0977989809281358 1.19788455625632 0.230961962865618 0.482053366431873 0.490123454373855
"PSMB1" 600.455606309374 -0.130731989378129 0.109137986897332 -1.19785963709511 0.230971665494826 0.482053366431873 0.490123454373855
"MIAT" 59.4267651364471 0.154099339843246 0.128665172979288 1.19767716682783 0.231042721709259 0.482107338120631 0.490181081247499
"NCOR2" 59.5243959994503 0.168849677381606 0.141008590956511 1.19744248372556 0.231134133089765 0.482203754677983 0.490216758928365
"TMTC2" 11.1099243104608 -0.375422559614334 0.313529206096035 -1.19740857411332 0.231147343342096 NA 0.490216758928365
"HIGD1A" 303.297320759805 -0.0856571354424632 0.0715430213880109 -1.19728149273854 0.231196855522627 0.48224029289399 0.490228653392642
"TCF20" 65.5658893153292 -0.156710608317751 0.130911829266605 -1.19706988433113 0.231279317001813 0.482317981321278 0.490310395603236
"H1-10" 185.634717517528 0.159003427464686 0.132854582649313 1.19682305490655 0.231375530121936 0.482424311925467 0.490421254620641
"ARL8A" 89.5929597605292 0.143345726623609 0.119793799870806 1.19660388749838 0.231460984525396 0.482508173135118 0.49050927181829
"MTFP1" 117.985102797389 0.130606669571512 0.109217726816226 1.19583764814365 0.231759921029409 0.482903035106351 0.490825879062569
"RNF32-DT" 18.0724766221841 0.274403084198722 0.229436784393406 1.19598557364809 0.231702188824841 0.482903035106351 0.490825879062569
"ZNF496-DT" 15.5801627403502 -0.337191966759144 0.281987242911544 -1.19577028832087 0.231786213531876 0.482903035106351 0.490825879062569
"GRB14" 10.2966291247386 0.382496494648019 0.319842522576767 1.1958900635428 0.231739463236289 NA 0.490825879062569
"LRATD2" 293.690531559585 -0.110202986655423 0.0921814163114418 -1.19550112229882 0.231891298017364 0.482933322130266 0.490862224390879
"MRPL21" 130.465399154798 0.12460278104152 0.104221557142035 1.19555670111232 0.231869596850435 0.482933322130266 0.490862224390879
"ENSG00000289731" 13.8189411167411 -0.671266213648126 0.5619198294971 -1.19459427913211 0.232245585499281 0.483576744196922 0.491518993116939
"MYL12B" 646.314283703868 -0.126763657936971 0.106135308842279 -1.1943589679976 0.232337580115992 0.483673881166527 0.49162050778381
"ZBTB4" 67.8421973243999 0.143687413590564 0.120348676434208 1.19392599775798 0.232506916895638 0.483931957566004 0.491885607058866
"DIAPH1" 122.853461610505 -0.111164615898835 0.0932075822668749 -1.19265636115895 0.233003982864964 0.484701490086428 0.492678925365133
"SLC25A38" 74.8537453639389 0.143076552252774 0.119947565853427 1.19282580880057 0.232937600131791 0.484701490086428 0.492678925365133
"TRIM69" 109.711796023448 -0.112973370110599 0.0947299054881145 -1.19258400531998 0.23303233304416 0.484701490086428 0.492678925365133
"ZNF577" 15.7772227921148 -0.347883678047737 0.291722077462726 -1.19251748470147 0.233058399048776 0.484701490086428 0.492678925365133
"CAMTA1" 249.051053954363 0.104697115002584 0.0878337868829022 1.19199135911291 0.233264633429949 0.484846813093778 0.492834985218318
"PAN3" 27.5018174588563 0.226095824094269 0.189661954252297 1.19209898994031 0.233222433021272 0.484846813093778 0.492834985218318
"THOC1" 124.350297708344 -0.111977013759333 0.0939319339315166 -1.19210804113724 0.233218884431569 0.484846813093778 0.492834985218318
"DYNC1LI2" 179.769314960192 -0.0956108447896785 0.0802443129926501 -1.19149683290872 0.2334585992188 0.485155440846862 0.493151479167068
"FTSJ1" 58.8085530554878 0.154944926069823 0.130101461051096 1.19095454284691 0.233671430631028 0.485331828652957 0.493339114858613
"MMP19" 13.5729098679659 0.327455826198362 0.274931932360789 1.19104326436933 0.23363660087931 0.485331828652957 0.493339114858613
"OGFOD1" 101.388619941505 0.122772915912485 0.103089710454174 1.19093278438357 0.233679972997242 0.485331828652957 0.493339114858613
"ATRIP" 49.3970607492393 0.168603656565482 0.141617726845676 1.1905547442462 0.23382842677772 0.485542225926704 0.49355854105455
"MTCH2" 252.73103487152 -0.0859053718499342 0.0721625229589122 -1.19044302121819 0.233872312441306 0.485542225926704 0.49355854105455
"AFF1" 53.6886469948176 -0.157508115546331 0.132393019723379 -1.18970105731727 0.234163909676475 0.485918563227739 0.493949426775123
"ARL2" 89.9372806930606 0.186181005721588 0.156502750311628 1.18963408215424 0.234190244075542 0.485918563227739 0.493949426775123
"SNF8" 214.168824993167 0.0982909327389126 0.0826093097733211 1.18982876153574 0.234113702640566 0.485918563227739 0.493949426775123
"ENSG00000291214" 64.6736837694349 -0.151147878538779 0.127120312059055 -1.18901437614912 0.23443400983775 0.486329751641244 0.494370189584196
"NFE2L1" 175.703082292143 -0.105519821799657 0.0887577496766586 -1.18885192768025 0.234497939820488 0.486367786129718 0.494402005028053
"FRMD4A" 226.893520521517 -0.0932664477546197 0.0784621860753547 -1.18868020915256 0.234565531367739 0.486413398736329 0.494402005028053
"ARSD" 10.8911707587619 0.343938345298234 0.289354862224178 1.18863855493732 0.234581929306701 NA 0.494402005028053
"GFM1" 64.9374036670557 -0.158229714317247 0.13318481849225 -1.18804617604711 0.234815217906296 0.486740323114537 0.494708096882397
"PNPLA4" 57.2056348468523 0.155641243196835 0.131018612134971 1.18793231481111 0.23486007716045 0.486740323114537 0.494708096882397
"SCLY" 32.2999255627022 0.212396640124491 0.178794945179204 1.18793425570062 0.23485931243448 0.486740323114537 0.494708096882397
"SERPINE2" 36.9674293210479 -0.214737119141369 0.180792700113739 -1.18775326109005 0.234930633341157 0.486791970833356 0.49476338209871
"PCDHB5" 40.3950845021953 0.18505495300801 0.155915568635884 1.18689207644284 0.235270193129403 0.48737462469376 0.495361164752065
"RAB11FIP1" 181.772560207136 -0.104268162505213 0.0878559362886414 -1.18680839235099 0.235303207759713 0.48737462469376 0.495361164752065
"SNAPC5" 60.1749793599026 0.161649710681703 0.136234710924331 1.18655304206201 0.23540396755008 0.487486543959984 0.495479868362713
"TULP4" 56.7690193397064 -0.163503996481013 0.137810607695807 -1.1864398482439 0.23544864296258 0.487486543959984 0.495480502698863
"RIN1" 46.2801930299986 0.189782299746308 0.159987327296566 1.18623332830926 0.235530167850042 0.487543657412015 0.495544133835826
"SNRPB2" 379.995920110867 -0.0817780007823677 0.0689447363727182 -1.18613842165227 0.235567639477034 0.487543657412015 0.495544133835826
"GKAP1" 29.3008653106229 -0.227548857478188 0.192047735533284 -1.18485571749296 0.236074498435817 0.488497900061079 0.496516829823758
"EIPR1" 50.2631988536816 0.166902108624004 0.140895388304848 1.18458177114276 0.236182847889095 0.48862731544472 0.496651163753227
"ZC2HC1A" 55.2054128417954 -0.176950649696175 0.149437188748483 -1.18411388208058 0.236367985609922 0.488915513380073 0.496946888970135
"NDUFC2" 422.228216748081 -0.0871090509259708 0.0735821945592874 -1.18383328259915 0.236479064452916 0.489050442132465 0.497086828629755
"GPSM3" 10.1862498255882 0.388332358446492 0.328067226465264 1.18369750807037 0.236532825760868 NA 0.49710625493052
"C21orf91" 36.8801208548718 -0.192297060281485 0.162476895416488 -1.18353480221638 0.236597262183386 0.489200037935682 0.497148104919023
"DENND5A" 109.218330290064 0.111184249513451 0.0940018885637331 1.18278740153255 0.236893414821929 0.489243379652568 0.497208998101816
"GTPBP6" 36.0240153306081 0.197414859675408 0.166878579069883 1.18298502285747 0.236815083194195 0.489243379652568 0.497208998101816
"SH3BP5" 75.6204395869431 -0.141156605043601 0.11931285431896 -1.18307960906078 0.236777598318371 0.489243379652568 0.497208998101816
"SLC5A3" 108.219605579439 -0.156540306904459 0.132315931960603 -1.18307980441137 0.236777520904524 0.489243379652568 0.497208998101816
"SNRNP40" 76.1109436692073 0.140626313267716 0.118889387745677 1.18283318582258 0.236875265565863 0.489243379652568 0.497208998101816
"TM4SF18" 23.3545870569031 0.248065459827782 0.209667051511415 1.18313992608551 0.236753696639934 0.489243379652568 0.497208998101816
"GPX7" 81.0849450628817 0.141540985428189 0.119690564589279 1.18255758851076 0.236984529377073 0.489336812788471 0.497306757193083
"FDX1" 67.8729122185809 0.154686026326754 0.130836350245281 1.18228631444367 0.237092113969071 0.489464211284708 0.497384927712892
"ATP23" 12.4925856031092 -0.364610040601773 0.308406363709581 -1.18223903105034 0.237110869623475 NA 0.497384927712892
"MEIS2" 90.0481621896521 -0.130424410318383 0.110401228504257 -1.1813673822783 0.237456809782282 0.490122250376858 0.498017043206041
"IRS4" 15.508445170608 -0.322649339170179 0.273219654780804 -1.18091555100248 0.237636272932428 0.490386600070727 0.498294121687557
"METRN" 51.5720064717286 0.198012228802765 0.167707800109505 1.18069778909194 0.237722800128033 0.490386600070727 0.498294121687557
"MYL12A" 963.428772696245 -0.142797618588396 0.120936558681875 -1.18076469303238 0.237696213632996 0.490386600070727 0.498294121687557
"CECR2" 45.9224849150215 -0.175100443382923 0.148365300638414 -1.18019808290394 0.237921441349105 0.49070147232616 0.498616894539059
"DNAJA4" 17.5464479511591 0.281639795727098 0.23876131322158 1.17958722846245 0.238164424964525 0.491012740838151 0.49893883098572
"MIS18A" 111.590032769276 0.111045145792901 0.0941383302787673 1.17959544708376 0.238161154626811 0.491012740838151 0.49893883098572
"ZBTB1" 105.461209197049 -0.139448061002342 0.118252710076692 -1.17923776048687 0.23830351391522 0.491204557088627 0.499136566568626
"ANO4" 11.0000196823376 0.365158359520607 0.309744861479214 1.17890045948385 0.238437814758405 NA 0.499324200973809
"UCP2" 33.8987697453541 0.220477262599526 0.187064324753337 1.1786173707373 0.238550571503405 0.49161880723084 0.499466656929874
"SNAPC4" 32.837643950802 0.211479062228096 0.179459354495855 1.17842317455221 0.238627943316541 0.491681081760034 0.499534985952849
"AP3B1" 121.656924340451 -0.109909042376956 0.0932977526502349 -1.17804597918875 0.238778276424139 0.491681081760034 0.499546953352578
"DDX18" 327.204176709686 0.0712120497038919 0.0604520037007669 1.1779932069148 0.238799314406855 0.491681081760034 0.499546953352578
"ERCC6L2-AS1" 14.3011464679701 0.31144922990727 0.264414776145501 1.17788133646467 0.23884391655605 0.491681081760034 0.499546953352578
"FHOD3" 46.9580646682889 0.17645782913414 0.149774221070761 1.17815888390281 0.238733270676698 0.491681081760034 0.499546953352578
"PEF1" 115.643481022008 0.119556217995246 0.101503975270942 1.17784764267722 0.23885735124032 0.491681081760034 0.499546953352578
"CHMP3" 254.497472208751 -0.0829000349379631 0.0704312494928089 -1.17703484653396 0.239181598070584 0.492158248729922 0.500040261797126
"NUMB" 49.7748593011066 -0.177260035631539 0.150613538990347 -1.17691966352972 0.239227572856909 0.492158248729922 0.500040261797126
"OIP5" 57.2165835172091 0.167832901473397 0.142601369823648 1.17693751245835 0.239220448127966 0.492158248729922 0.500040261797126
"AFG2B" 31.2833283471734 0.217815326746549 0.185102372163293 1.17672898624118 0.239303694552119 0.492219920900009 0.500105755824249
"ZNF583" 16.7405706606549 -0.31407862999703 0.266952540712536 -1.1765335859277 0.239381719482835 0.492284397108605 0.500175202048154
"PARVB" 18.9417632695893 0.289342925927008 0.245952198040864 1.17641935397111 0.239427341539275 0.492284397108605 0.500176930893834
"ALG9" 51.1069721570143 0.168749015812146 0.143484603093009 1.17607751754911 0.239563901089151 0.492376146575463 0.500275814038035
"ANKRD26" 128.395836179839 -0.116302779447625 0.0988904830612792 -1.1760765631568 0.239564282434298 0.492376146575463 0.500275814038035
"CIBAR1" 115.617546010636 -0.116694798545242 0.0992535989494907 -1.17572359874454 0.239705345263156 0.492381459257094 0.500289698169794
"PPP1R8" 109.189697369675 -0.113709359260785 0.0966963267536428 -1.17594290371016 0.239617692772315 0.492381459257094 0.500289698169794
"RHOQ" 126.021375120643 -0.105481302351531 0.0897136495183532 -1.17575533843322 0.239692658046739 0.492381459257094 0.500289698169794
"SHMT1" 48.8243175382449 0.170267151423269 0.144945284363613 1.17469948864382 0.240114964033145 0.493127901683011 0.501050960268005
"IRS2" 123.533586739053 -0.108855687182638 0.0927182096304282 -1.17404863204901 0.24037554686174 0.493568038185597 0.501501000795626
"HYCC1" 70.3826861928267 -0.140246697027425 0.11947378132388 -1.173870078216 0.240447069105678 0.493619878011983 0.501556505442556
"STARD13" 33.1511654639014 -0.238042215626462 0.202885082171288 -1.17328594630478 0.24068115609839 0.494005366962003 0.501951025213788
"ZNF383" 12.3322807577172 0.339905469276602 0.289743005400745 1.17312743686936 0.240744705386666 NA 0.501989800251636
"PYURF" 232.454392720714 -0.0892073829043995 0.0760767789078059 -1.17259673957156 0.240957557519127 0.494477542527227 0.502339822116985
"FUNDC1" 58.0316495323914 0.154968769346003 0.132182599688456 1.17238403323321 0.241042906995672 0.494557547398121 0.502423949881216
"BORCS5" 12.9516525935875 0.334724031205099 0.285571494888965 1.17211989710403 0.241148922560846 0.494584802337348 0.502457337061841
"NSMCE1" 82.0478413699053 0.132669193847973 0.113182709689034 1.17216838342603 0.241129459284181 0.494584802337348 0.502457337061841
"HNRNPF" 371.374318437541 -0.094408545490708 0.0805548868132981 -1.17197788024355 0.24120593703313 0.494606637895502 0.502482368080584
"C4orf3" 304.195333692907 -0.10541657189521 0.0900319696127615 -1.17087932596188 0.241647286271133 0.495086008500698 0.502997819956897
"CRELD1" 18.4029597172674 0.260633977373466 0.222666042140442 1.17051515744406 0.24179371800729 0.495086008500698 0.502997819956897
"ENOSF1" 41.3633943697874 0.177127686195503 0.151345840052045 1.1703505437255 0.241859929479792 0.495086008500698 0.502997819956897
"FLRT2" 38.708307203603 -0.185411540652955 0.158409757319271 -1.17045530395747 0.241817790998026 0.495086008500698 0.502997819956897
"SLC7A6OS" 66.3483271105679 0.149886435083829 0.128081639048952 1.17024138820197 0.24190384140861 0.495086008500698 0.502997819956897
"STARD7" 328.831201064841 -0.0892065749566008 0.0762075385581715 -1.17057415374342 0.241769991426518 0.495086008500698 0.502997819956897
"TGOLN2" 153.701391901964 -0.109582760054918 0.0935689362341491 -1.17114466045329 0.241540634893079 0.495086008500698 0.502997819956897
"TMEM150A" 26.5892154046342 0.240789033180632 0.205722818635796 1.17045369481796 0.241818438215024 0.495086008500698 0.502997819956897
"TRIM65" 13.9038416547863 0.307506652981535 0.262677583652976 1.17066195259274 0.241734684338797 0.495086008500698 0.502997819956897
"TXNDC15" 67.475800483108 0.143439513306379 0.122525138100601 1.17069456545812 0.241721570452278 0.495086008500698 0.502997819956897
"TMEM94" 41.1911551414068 0.181087598418533 0.154822615327824 1.16964564921665 0.242143598756482 0.495481635897832 0.503402611006308
"FBXL5" 153.409323009692 -0.0989986756082032 0.0846555214063835 -1.16942963628995 0.242230575237668 0.49556454661684 0.503489687845086
"PRUNE2" 18.4902913462745 0.270607461881374 0.231453219266028 1.16916698216387 0.242336361158499 0.495685899228707 0.503615821458366
"CEBPG" 103.533824846937 -0.124134212331206 0.106246024331535 -1.16836571638532 0.242659277720542 0.495957912531025 0.503923377305174
"FLNA" 298.969552517352 0.182311513058871 0.156037135706118 1.16838541180503 0.242651336682323 0.495957912531025 0.503923377305174
"MAP1S" 72.6793321140594 0.15352247451037 0.13148903022589 1.16756868802385 0.242980786621087 0.495957912531025 0.503923377305174
"NUDC" 360.464678366117 -0.0853086001236096 0.0730327123021563 -1.16808752454194 0.24277146200207 0.495957912531025 0.503923377305174
"RNF146" 88.3590245568246 -0.13829983340201 0.118404946436029 -1.16802412031604 0.242797035637612 0.495957912531025 0.503923377305174
"SCML2" 15.19194111454 0.298419041293945 0.25554249580186 1.16778636115901 0.24289295094032 0.495957912531025 0.503923377305174
"SLBP" 148.191269795688 -0.100560556007512 0.0861243475453062 -1.16762052629324 0.242959866765588 0.495957912531025 0.503923377305174
"TACC3" 198.547244455396 0.143290823754559 0.122646997638943 1.16831904989952 0.24267809400978 0.495957912531025 0.503923377305174
"THYN1" 106.141702196231 0.115403494154059 0.0988274702063541 1.16772688720144 0.242916947714437 0.495957912531025 0.503923377305174
"ZNF646" 13.9643783770987 0.285863190095382 0.244718548495357 1.1681304578382 0.242754146243251 0.495957912531025 0.503923377305174
"ZWINT" 147.967678474081 0.0972750186764871 0.0833136819303349 1.16757555809172 0.242978014063246 0.495957912531025 0.503923377305174
"TFPI2" 86.9060321626482 0.125707697711708 0.107696125189894 1.16724438776284 0.243111689995968 0.496130169731584 0.50410123128969
"FSIP2" 18.5277813042022 -0.278373339891965 0.23856765665446 -1.1668528072737 0.24326981699811 0.496262982964016 0.504241837126582
"LOXL3" 31.4157406714982 0.205541383735494 0.17614657151349 1.16687700458452 0.243260043608985 0.496262982964016 0.504241837126582
"ELP2" 121.137122985563 0.107229120841813 0.0919228679985033 1.1665119156591 0.243407533792764 0.496448979534879 0.50443365299369
"ARMCX2" 164.748950414636 -0.0952762387356348 0.0817581290538952 -1.16534269849581 0.24388030196101 0.49729732863884 0.505301310829513
"C4orf46" 56.7792277038519 0.156202756083466 0.134050541529999 1.16525270469355 0.243916717299935 0.49729732863884 0.505301310829513
"CDK10" 46.0082059959423 0.177067823435733 0.152000909390446 1.1649129215464 0.244054242514646 0.497482630403923 0.505492426621877
"ATP7A" 13.5663817597923 -0.311240299585289 0.267246173164268 -1.16462022973096 0.244172751441731 0.497629105775496 0.505644091728184
"SEPSECS-AS1" 15.6481128310081 0.3127589450514 0.26867387639635 1.16408394164089 0.244389995683792 0.497976711357977 0.506000128278365
"SH2D4A" 10.846497570439 0.336672758485138 0.289296661836229 1.16376302563674 0.244520060008116 NA 0.506175563598558
"CENPX" 137.623548243008 0.121806013346444 0.104790163345385 1.16238022212996 0.245081053395556 0.498353522287268 0.50622676755703
"CKLF" 95.838759871464 0.13262115829391 0.114025511399043 1.16308321415714 0.244795741862697 0.498353522287268 0.50622676755703
"DAPK1" 66.5000518607761 0.146165328811125 0.125746810288199 1.16237802355487 0.245081946060028 0.498353522287268 0.50622676755703
"DCTN1" 83.0524995241522 0.172874858973865 0.148675929456701 1.16276292743279 0.244925702319113 0.498353522287268 0.50622676755703
"ENTPD7" 30.7608824681891 0.195312661578798 0.1680041408039 1.16254671250498 0.245013461675484 0.498353522287268 0.50622676755703
"GLDC" 27.0527306579842 0.233836606535363 0.201073078681218 1.16294338391311 0.244852473828635 0.498353522287268 0.50622676755703
"IGFBPL1" 175.618260635319 -0.0895023934250927 0.0769606062553571 -1.16296372624875 0.244844219957032 0.498353522287268 0.50622676755703
"MCUB" 86.738714750735 0.129065224175456 0.11100429794494 1.1627047471574 0.244949314909146 0.498353522287268 0.50622676755703
"MSX1" 63.4804000024068 0.172490216225492 0.148396416388477 1.16236106250667 0.245088832653887 0.498353522287268 0.50622676755703
"NDUFA5" 199.679610782448 -0.0956236088016852 0.0822511999642135 -1.16258010634848 0.244999906026449 0.498353522287268 0.50622676755703
"PRR5L" 28.7634221740603 0.238835058932061 0.20532985668655 1.16317744913571 0.24475751402452 0.498353522287268 0.50622676755703
"BCAS4" 11.9205586417942 0.328248162255919 0.282145062101592 1.16340211595738 0.244666391447421 NA 0.50622676755703
"DUBR" 35.4850193465428 -0.194883128928323 0.167706339578374 -1.16204986298236 0.245215211251372 0.498515467584979 0.506394127766381
"SGF29" 14.0776873283716 0.319862719770602 0.275345815315737 1.16167634290653 0.245366958677432 0.498728915436769 0.506613805582878
"STARD3" 21.4113308318432 0.261272478417457 0.225025229763697 1.16108082054543 0.245609033650848 0.499125845295027 0.506926149675669
"FAM72D" 11.4714890581595 0.635369505936834 0.547221555047686 1.16108274624063 0.245608250601658 NA 0.506926149675669
"ERLIN2" 96.5644966261964 -0.121139999527665 0.104397161713343 -1.16037636981258 0.24589560330155 0.499613028650977 0.507423823039199
"CHST14" 54.560382337947 0.172770224961395 0.148954481449279 1.15988604894863 0.246095203516449 0.499680001878299 0.50750333958076
"FEZF1-AS1" 14.7415188721159 0.290530140875119 0.250484830265747 1.15987120085031 0.246101249663587 0.499680001878299 0.50750333958076
"PTPN1" 141.025213308726 -0.113773127252063 0.0980942245211411 -1.1598351259461 0.246115939802061 0.499680001878299 0.50750333958076
"RXRA" 43.5305256265802 0.1944215292734 0.167592457030645 1.16008520143511 0.246014118668042 0.499680001878299 0.50750333958076
"PDK2" 27.8039269572842 0.23156955452665 0.199703582630251 1.15956635067183 0.246225407703199 0.499807121592773 0.507635321716012
"ZC3HAV1" 54.7199580568042 0.158837826003276 0.137028811788563 1.15915641338527 0.246392434361643 0.500051007864469 0.507885900328984
"PREB" 104.432529456399 0.166160647617308 0.143434847519589 1.15843988048034 0.246684572349783 0.500548665256826 0.508394229394182
"AGL" 36.9494126079111 -0.194783197353512 0.16821991692108 -1.15790805820511 0.246901558720576 0.500688125430608 0.508561703540382
"CYB561A3" 25.8487813652693 0.227715095514129 0.196723260376521 1.15754026787829 0.247051697346799 0.500688125430608 0.508561703540382
"ENSG00000287001" 119.983061613006 0.163581607082429 0.14135054203044 1.15727612170883 0.247159566010017 0.500688125430608 0.508561703540382
"HACD1" 112.393854460548 0.123259382910918 0.106511833810728 1.15723651073317 0.247175744681502 0.500688125430608 0.508561703540382
"IFT22" 142.132688288791 -0.103311392210188 0.0892721903649987 -1.15726288094633 0.247164973972696 0.500688125430608 0.508561703540382
"KBTBD6" 45.8749286960224 0.164546317139702 0.142125933542205 1.15775012370166 0.246966022593537 0.500688125430608 0.508561703540382
"LETMD1" 30.2753650709122 0.229733607776388 0.19847287899427 1.15750629980543 0.247065566949939 0.500688125430608 0.508561703540382
"PIK3R4" 47.0821769430959 -0.180895240901442 0.156226678989142 -1.15790236387227 0.246903882762436 0.500688125430608 0.508561703540382
"ZNF256" 12.6852895230463 0.340639447912925 0.29434027478604 1.15729812429013 0.247150579615772 0.500688125430608 0.508561703540382
"BCR" 65.3300365945139 0.158054595347263 0.136610609095449 1.15697160267275 0.247283962558362 0.500717165643517 0.508596928702647
"ZMPSTE24-DT" 13.7811082056838 0.30457811872653 0.263233043549774 1.15706643291893 0.247245219540531 0.500717165643517 0.508596928702647
"SDC3" 31.3531857619725 0.233318375224402 0.201745755341005 1.15649707142552 0.247477896764151 0.50091968212205 0.508808358546954
"ZNF202" 24.9132319899826 0.216604910390332 0.187284632358288 1.15655463912251 0.247454363987167 0.50091968212205 0.508808358546954
"DUSP18" 19.9798347468399 0.255783913135913 0.221215343509995 1.15626660012557 0.247572125531004 0.501015341119185 0.50890838617069
"TBC1D31" 33.6716956235442 0.195550560298437 0.169159741481944 1.15601122693433 0.247676564829284 0.501120911931285 0.5090293618413
"CASP2" 61.1485979249869 0.147043720981511 0.12723514141929 1.15568481585558 0.247810101201175 0.501120911931285 0.509029918134307
"PTPN18" 21.0403245178843 0.259742513619086 0.224770986775969 1.15558737070445 0.247849976255546 0.501120911931285 0.509029918134307
"SPRY2" 34.1761336026836 0.19246327651127 0.166527683647855 1.15574343133398 0.247786117610422 0.501120911931285 0.509029918134307
"TBP" 40.1069927851538 0.181851669645615 0.157370369085843 1.15556486714737 0.247859185464466 0.501120911931285 0.509029918134307
"DCUN1D3" 25.5441460160423 0.226722784827224 0.196348617880436 1.15469508914641 0.248215311262062 0.50146074341523 0.509386540259545
"MYBL1" 68.7025715652986 -0.164305570146594 0.142291193867601 -1.15471355380907 0.248207747290496 0.50146074341523 0.509386540259545
"SSBP1" 632.576826007712 -0.12084650506384 0.104645001047481 -1.15482348754536 0.248162716735187 0.50146074341523 0.509386540259545
"TBC1D2B" 22.4131934346739 -0.244800611612273 0.211946948266671 -1.15500890017187 0.248086781812321 0.50146074341523 0.509386540259545
"ZBTB14" 25.9013224660469 0.224780179986587 0.194689791058551 1.15455555612049 0.248272475594664 0.501481253014255 0.509410228314961
"MAGEH1" 52.7219516111072 0.159298189707577 0.1380070796405 1.15427549168158 0.248387241077116 0.501618080380462 0.509552073097019
"ARMC5" 21.5524222902453 0.244178976841192 0.211575920371904 1.15409625259802 0.248460709574776 0.501671472465292 0.509609162952232
"AKIRIN2" 106.895695707223 -0.125037845080921 0.108365100867883 -1.15385713739486 0.248558744421985 0.50177443731062 0.509716609773349
"BCL7A" 66.9831467496379 0.137235785905705 0.118986193661753 1.15337571261277 0.248756205842434 0.502078041196074 0.510027872647194
"EGLN1" 69.7741682611471 0.14115336617207 0.122418240279228 1.15304194742637 0.248893167505779 0.502259443394655 0.510215000618603
"COMMD10" 43.5264694121449 0.177210029746985 0.153761479791049 1.15249950759969 0.24911587197379 0.502518722833664 0.510484093679453
"RAB11A" 279.204710929414 -0.0940750197452837 0.0816249114625402 -1.15252829142065 0.24910405096966 0.502518722833664 0.510484093679453
"SULF1" 28.2187655720827 0.213245004486421 0.18507676165173 1.15219762104817 0.249239875044781 0.502673803573961 0.510644485275234
"RETSAT" 32.0093417929922 0.210928640570657 0.18310340949166 1.15196457103801 0.249335632289549 0.502771869495769 0.510746958382885
"AMPH" 29.4197692413112 -0.222262524943029 0.193066873461371 -1.15122040854668 0.249641571198149 0.503008928145449 0.511010568011227
"FBXL20" 13.3978395371595 -0.332929221664877 0.289312140162289 -1.15076132469976 0.249830439796999 0.503008928145449 0.511010568011227
"MRPL51" 556.34771094135 -0.106527412038177 0.0925327487155205 -1.15124011246743 0.249633467174135 0.503008928145449 0.511010568011227
"RASSF8" 156.555465279142 -0.100547820780698 0.0873632194022687 -1.15091707321041 0.249766353163788 0.503008928145449 0.511010568011227
"RIC1" 63.1257611805315 0.149581793852803 0.129919198698436 1.15134480008615 0.249590413294609 0.503008928145449 0.511010568011227
"RTN4R" 24.7159727217505 0.241473755042735 0.20983368021915 1.15078644567707 0.249820102363507 0.503008928145449 0.511010568011227
"SEMA3C" 68.4829894392032 -0.143915297043223 0.125032523882957 -1.15102289047561 0.249722818547808 0.503008928145449 0.511010568011227
"UNC80" 44.7421056627012 0.188798187225514 0.164046162897661 1.15088450647452 0.249779752614697 0.503008928145449 0.511010568011227
"FAM76B" 60.0878579811171 -0.147071338817311 0.127832620456338 -1.15049928799312 0.24993828729708 0.503131102207578 0.511137530395457
"SENP5" 85.972947775973 0.124574026974813 0.108307452333976 1.15018887703755 0.250066086458114 0.503293385707302 0.511305241053159
"GNA11" 98.884573004853 0.142630119707122 0.124020277427252 1.15005483511183 0.250121286909757 0.503309520367172 0.511324476315333
"PIF1" 26.6586002079705 0.219312049213422 0.190719407844803 1.14991993574082 0.250176849062026 0.503326376639878 0.511344443826942
"ZIC3" 19.9529233840253 0.249082024961959 0.216650673201198 1.14969421179986 0.250269839181664 0.503418513021084 0.511440890245692
"CDR2L" 61.3003173125885 0.153973296170453 0.133943858054276 1.14953606986638 0.250335002330327 0.503454651179789 0.511480445749393
"LDLRAD4" 11.0129545686679 -0.343524124904262 0.298908640409117 -1.14926127406046 0.250448261450533 NA 0.511618237716182
"FBXO33" 44.4004050307519 0.163481760612783 0.142311788312414 1.14875768586292 0.250655911897784 0.504005016439898 0.511948767560025
"CCDC34" 155.448234185126 -0.0969969342168992 0.0844639426282681 -1.14838274414669 0.250810594063873 0.504220996396407 0.512171011945356
"NPAT" 47.8026245249515 -0.166556984495136 0.145066785204103 -1.14814003950524 0.250910757355746 0.504284962290266 0.512241704600358
"SNX25" 35.1222325173869 -0.200526151350298 0.174662700685092 -1.14807655305775 0.250936962579613 0.504284962290266 0.512241704600358
"IER5L" 19.9810477247437 0.265469674038234 0.231260290242031 1.14792588801303 0.250999160052646 0.504314944487018 0.51227501757409
"SLC39A14" 74.9294899787545 -0.137268315609289 0.11959457375572 -1.14778046610767 0.251059203258414 0.504340587788606 0.512303922438496
"AK1" 32.2424123066217 0.214474940295204 0.186889354815664 1.14760383493618 0.251132145928635 0.504392129659339 0.512359134193155
"ALG14" 33.8555897872491 -0.213699130065533 0.186298778380747 -1.14707746300293 0.251349607342856 0.504448967361477 0.512428284752662
"GGH" 228.211555474232 -0.0875606496377943 0.0763254475582026 -1.14720126037943 0.251298450796968 0.504448967361477 0.512428284752662
"NUB1" 110.594060785694 -0.117992423368718 0.102855514355536 -1.1471667232236 0.251312721787133 0.504448967361477 0.512428284752662
"SHCBP1" 73.1026230135633 0.162815655010796 0.141926779552644 1.14718064852873 0.251306967687314 0.504448967361477 0.512428284752662
"FOXM1" 173.359007318386 0.0908048839879681 0.0791999988419709 1.14652632974342 0.251577439222456 0.504621388526878 0.512518461295009
"PAN2" 23.5805713907485 0.233155950958765 0.203349434868487 1.14657781620861 0.251556149237321 0.504621388526878 0.512518461295009
"SEC23IP" 85.2240192620019 0.122994793504238 0.107256007897139 1.14674036369312 0.251488943052127 0.504621388526878 0.512518461295009
"STIMATE" 11.8163504989493 -0.622559157684359 0.542850944159325 -1.14683259628197 0.25145081453213 NA 0.512518461295009
"STK16" 21.1136750179911 0.251404729576275 0.219368297162559 1.14603948167577 0.251778816167211 0.504930368876788 0.512835144349339
"FCGRT" 15.4482132924701 0.295592509558634 0.258049400174618 1.14548807072836 0.252007034252936 0.505008272473431 0.512925728120358
"PCNX1" 63.2188465458042 -0.145519959953245 0.12701584989461 -1.1456834723697 0.251926144883852 0.505008272473431 0.512925728120358
"SLC25A44" 61.9130291646261 0.15560009101295 0.135830105443266 1.14554936481251 0.251981658720678 0.505008272473431 0.512925728120358
"TMLHE" 18.5240760224525 0.25539577107256 0.222935315100675 1.14560481795909 0.251958702850854 0.505008272473431 0.512925728120358
"STOX2" 47.0105938921754 -0.174786340666447 0.152627414071508 -1.14518313587202 0.252133302677479 0.505165794113423 0.513089203152311
"CARS1" 177.161765709465 0.10588342804591 0.0925059308528619 1.14461231912067 0.252369786897013 0.505165794113423 0.513102884284786
"ENSA" 347.595885804729 -0.0952789692422916 0.0832343919845142 -1.14470673685005 0.252330659817545 0.505165794113423 0.513102884284786
"FKBP2" 17.477749838851 0.317131110198682 0.277059902687578 1.14463012194258 0.252362409013892 0.505165794113423 0.513102884284786
"MEIS3" 68.2102589073824 0.186919449022975 0.16329342388514 1.14468448621944 0.252339880185785 0.505165794113423 0.513102884284786
"QSOX1" 52.5383294649376 0.163985478429448 0.143242413700973 1.14481091314041 0.25228749365873 0.505165794113423 0.513102884284786
"NRAV" 14.4054762320678 0.302721236462144 0.264511314884893 1.14445477159977 0.252435084626305 0.505201697506341 0.513142209163903
"CDC25C" 61.2354907260875 0.160355431155571 0.140143388215099 1.14422402082537 0.252530743699586 0.505298338593788 0.513243226092024
"AP4S1" 15.3206639418496 0.286145967839197 0.250204153069136 1.14364995276529 0.252768836543377 0.505517705440212 0.513486019850463
"ARFGAP1" 56.0597659085519 0.187767110424225 0.164185734313692 1.14362621825279 0.252778683720469 0.505517705440212 0.513486019850463
"MEAF6" 120.27523196133 0.101987149723979 0.0892151036285305 1.14316013293699 0.252972111337757 0.505517705440212 0.513486019850463
"MRPL33" 440.774438167854 0.0939998407116811 0.0822094411458156 1.14341904532538 0.252864648741891 0.505517705440212 0.513486019850463
"PSMC5" 458.835160465069 -0.127094835854975 0.111177250245102 -1.14317304641715 0.252966750793768 0.505517705440212 0.513486019850463
"RCAN2" 25.870254950138 0.228830448546922 0.20014209843006 1.14333990870435 0.252897491329374 0.505517705440212 0.513486019850463
"SLC7A6" 35.690152906615 0.183301662046522 0.160324778536991 1.14331461249597 0.252907990167044 0.505517705440212 0.513486019850463
"COX15" 59.1544471286813 0.158316360178353 0.138525710244094 1.14286625854064 0.25309412359616 0.505525945065603 0.513505782598631
"PDE4D" 14.4846635246684 -0.321303180154865 0.281160124743668 -1.14277648883459 0.253131402808846 0.505525945065603 0.513505782598631
"PVT1" 45.7818521637647 -0.170962436727019 0.149613533314852 -1.14269366506598 0.253165800931888 0.505525945065603 0.513505782598631
"ST3GAL2" 44.017981720081 0.178964936113269 0.156615744585875 1.14270079669505 0.25316283891666 0.505525945065603 0.513505782598631
"INIP" 77.8787031099112 0.126183116341625 0.110437774342183 1.14257206914235 0.253216307690397 0.505532164352136 0.513514945817467
"GCLC" 31.6780472871752 -0.22186985611875 0.194219558501572 -1.14236618510774 0.253301840827233 0.505579574902986 0.513568793973644
"SPATA2L" 14.1168717612065 0.308900091158908 0.270422546770247 1.14228674660531 0.253334848397531 0.505579574902986 0.513568793973644
"BLCAP" 100.075830457294 0.117586263958961 0.10298063916053 1.14182884197935 0.253525171195908 0.50577015170128 0.513768069251091
"SCO1" 88.1361812084538 -0.126819172216715 0.111064457347265 -1.14185199519041 0.253515545440567 0.50577015170128 0.513768069251091
"ENSG00000285589" 230.869399508778 0.0966313734496073 0.0846540920339374 1.14148496697441 0.25366816433328 0.505960790752262 0.513964565949084
"ABCC9" 20.1561126229712 0.247533559600601 0.21688134103061 1.14133174584929 0.253731896172585 0.505993295283785 0.514000426825668
"DNAL1" 43.9157519515775 0.17276271331069 0.151543733950345 1.14001885005221 0.25427844798454 0.506798991900428 0.514827407107049
"ERAL1" 59.4278362346077 0.154231283593524 0.135277755175646 1.14010824169331 0.254241208731994 0.506798991900428 0.514827407107049
"FAM219B" 94.235220317977 0.118186010032672 0.103661940503999 1.14010995219709 0.254240496198097 0.506798991900428 0.514827407107049
"AKR1A1" 191.298912756687 -0.0991422013900935 0.0869765006790375 -1.13987342116637 0.254339039644646 0.506825058077608 0.514856728910826
"ZC3H4" 57.4160250902443 0.15856215347238 0.139125167363851 1.13970862696392 0.254407711833421 0.50686721369576 0.514902394477429
"NOPCHAP1" 175.38981773146 -0.0945378277591555 0.0829890741821364 -1.13915992786801 0.254636455864734 0.507228211897128 0.51527195835187
"PARP14" 46.7992844117198 -0.190842078540254 0.16756425887491 -1.13891876359338 0.254737038705205 0.507258335392213 0.515311082580971
"POLR1F" 179.44883346244 -0.0884507713882343 0.0776714060605648 -1.13878164274848 0.254794240276692 0.507258335392213 0.515311082580971
"WDR24" 14.4733368995448 0.302515445855086 0.265634857954764 1.13883941356297 0.254770139413755 0.507258335392213 0.515311082580971
"RASA4B" 34.3195905593636 0.272184773340002 0.239184499485831 1.13796995175319 0.255133029667296 0.507838034607399 0.515809416850449
"HACD4" 10.0900259058964 -0.448719632350049 0.394294186250069 -1.13803258581516 0.255106875868366 NA 0.515809416850449
"RBM33" 76.952812190554 -0.133036042014759 0.116953234383859 -1.13751485981237 0.255323116166059 0.508121582116296 0.516100274277736
"TDP1" 85.5274999312963 0.127807656525144 0.112373512865527 1.13734681123733 0.25539333294296 0.508166514176935 0.516148770251781
"PSMG4" 57.102775651154 0.152237797580513 0.13392996899652 1.13669702696988 0.255664962615827 0.50861211417811 0.516604229563577
"ARMCX5-GPRASP2" 23.6809067772729 -0.808808799699869 0.711819300235878 -1.13625578771446 0.255849528518387 0.50883008173006 0.516831341204043
"CNTROB" 25.5745677951924 0.239149133201863 0.210480245302841 1.13620702435885 0.255869931414647 0.50883008173006 0.516831341204043
"NDUFS6" 345.526447130877 -0.083189881435723 0.073251270108118 -1.13567834814244 0.256091205454948 0.509080299774121 0.517091211593119
"RICTOR" 40.9657311196268 -0.180433145497656 0.158864767635343 -1.13576564636296 0.256054658184662 0.509080299774121 0.517091211593119
"MCRIP2" 15.4879593448673 0.292256919590886 0.2573710628715 1.13554692718817 0.256146231475747 0.509094811095918 0.517108808652719
"PLRG1" 132.160745998506 -0.101662056560876 0.0895559267049721 -1.13517954982237 0.256300096133735 0.509305723818656 0.517325899029155
"GPBP1L1" 102.664600565386 0.116679707594682 0.10280729703605 1.13493604985809 0.256402113936954 0.509318687032679 0.517344778500186
"SFT2D3" 33.7559452412859 0.192563842317532 0.169659247601934 1.13500351462915 0.256373845779425 0.509318687032679 0.517344778500186
"PPP1R10" 93.829545525925 0.115325828303021 0.101627152280266 1.13479346528354 0.256461864879641 0.509342527028696 0.517371848824945
"CCDC85C" 86.45755258284 0.124027165660191 0.109314961655284 1.13458545639251 0.256549049625755 0.509364948807396 0.517400330513432
"EIF3L" 504.607727502248 -0.105587541485464 0.0930664975805091 -1.13453868180785 0.256568657536528 0.509364948807396 0.517400330513432
"PCBP1" 547.888022065199 -0.0896377411182653 0.0790330292047808 -1.13418075986948 0.256718732897457 0.509473250942731 0.517422630240615
"SCYL3" 18.0286333233319 -0.286914862194987 0.252961236972386 -1.13422461729307 0.256700340364262 0.509473250942731 0.517422630240615
"PER2" 11.6251637190517 -0.370525503227676 0.326637750730291 -1.13436215623963 0.256642666447124 NA 0.517422630240615
"INAFM1" 24.9350903193804 0.236181455814357 0.208360761731294 1.13352175261742 0.256995211617457 0.509737434422353 0.517699536879041
"SLC16A2" 22.8762370864037 0.264373337633705 0.233217048301336 1.13359353254532 0.256965087169571 0.509737434422353 0.517699536879041
"TMEM141" 15.0052830792638 0.306500741537163 0.270360051857656 1.13367614568492 0.256930419296286 0.509737434422353 0.517699536879041
"SIRPA" 14.798070100557 -0.31290686546908 0.276143690912518 -1.13313059746206 0.257159413857271 0.509968296637947 0.517936871415997
"SLC66A1" 29.7737040662993 0.230029950408809 0.203108857120021 1.13254514682675 0.257405315024648 0.510361058618572 0.51833863797389
"TAF1" 38.6668491257977 -0.200065389378871 0.17674445349956 -1.13194720070449 0.257656632908132 0.510764412419818 0.518751165353805
"NEDD4L" 83.5710478721884 0.12694034562465 0.11218614350136 1.13151536957067 0.257838238165596 0.511029447512526 0.518929662465221
"APBA1" 11.9794268707371 0.328078859824499 0.289930227054215 1.13157866690164 0.257811613116082 NA 0.518929662465221
"NUMBL" 21.8183465795336 -0.264549844364225 0.233846567308603 -1.13129667631641 0.257930242798737 0.511116830751277 0.519021281508505
"RWDD1" 254.52677798707 -0.101850374132008 0.0900927383775922 -1.13050592052312 0.25826310512496 0.511681378597315 0.519539582142017
"ENSG00000273314" 10.5560569909394 0.366008951645875 0.323768858058344 1.13046373218489 0.258280872333005 NA 0.519539582142017
"NUP37" 79.3778957903015 0.140590822258906 0.124390174840274 1.13024057116597 0.258374868520546 0.511807747912473 0.519635047172265
"FAM171A1" 130.561822667608 0.10153926273975 0.089907215629381 1.12937834887823 0.258738262307841 0.512012278420413 0.519860109107573
"LAMA1" 62.5070066511683 0.14294687345803 0.126578693074965 1.12931228775898 0.258766119149193 0.512012278420413 0.519860109107573
"SS18" 88.7694247240817 -0.134039382278844 0.118679489403807 -1.12942331444294 0.258719302288893 0.512012278420413 0.519860109107573
"UFC1" 164.74918483638 0.0919013633819127 0.0813672799668228 1.12946338404559 0.258702407495081 0.512012278420413 0.519860109107573
"WDR47" 20.6334414965077 0.244780219476955 0.216682714511965 1.12967118779306 0.258614802183233 0.512012278420413 0.519860109107573
"ZC3H12C" 20.6420801903221 -0.251752435373391 0.22287129201317 -1.12958664662165 0.258650440328248 0.512012278420413 0.519860109107573
"MYBL2" 135.436881854613 0.130141782632491 0.115253096754683 1.12918252348133 0.25882084457103 0.512025584020618 0.519876515646721
"GALNS" 14.2612315075046 0.333217158501093 0.295188523417971 1.1288282980747 0.2589702726937 0.512093219406703 0.519953873983826
"INPP1" 35.7588247166308 0.190779261752688 0.169016661997617 1.1287600849399 0.25899905490758 0.512093219406703 0.519953873983826
"RAP2B" 65.3483362052751 0.138314561290299 0.122515645511778 1.12895427120777 0.258917124743597 0.512093219406703 0.519953873983826
"CNDP2" 169.93687160878 0.0944934918622959 0.0838128063871329 1.12743500588477 0.259558605547114 0.512534551160879 0.520422228324488
"EHBP1" 76.0116487561588 -0.132851788371459 0.117800918439699 -1.12776530209706 0.259419050732581 0.512534551160879 0.520422228324488
"KIAA1549" 49.1198509792538 0.160828500655081 0.142633160080569 1.12756739431584 0.259502663323862 0.512534551160879 0.520422228324488
"NME7" 62.5012622431941 0.154229913637483 0.136781281720181 1.1275659337145 0.259503280471857 0.512534551160879 0.520422228324488
"PAPSS2" 36.362249368886 -0.198537197883141 0.176068005222723 -1.12761655720467 0.259481891117461 0.512534551160879 0.520422228324488
"ZBTB46" 13.6228433172933 0.318324662377437 0.282219180799087 1.12793418745005 0.25934771436766 0.512534551160879 0.520422228324488
"ZNF714" 66.3849968020553 -0.156540515237902 0.138836551145114 -1.12751659376992 0.259524128679593 0.512534551160879 0.520422228324488
"CENPC" 74.2742653137018 -0.139984643360871 0.124190773139591 -1.12717426441599 0.259668809212043 0.512562395977954 0.520456277806798
"EDEM3" 48.4331762453995 -0.162800369650624 0.144431120685962 -1.12718345518209 0.259664924138742 0.512562395977954 0.520456277806798
"PMS1" 74.7496968296758 -0.144944088385631 0.128612227644848 -1.12698528778991 0.259748701359857 0.51262523541269 0.520522971892348
"CCDC28B" 36.9179622532092 0.206283253194187 0.183070874177098 1.12679449487216 0.259829378629751 0.512689600784971 0.520591215104934
"NBEAL1" 34.4114920669748 -0.209965849867487 0.186365056826657 -1.12663743645238 0.259895804198284 0.512725826407082 0.52063088440582
"NFKBIE" 83.0893763057217 0.129533268768581 0.11499483949257 1.1264267974125 0.25998490936313 0.512806772961633 0.520715963757616
"FHIP1B" 27.787885743922 0.210895039499318 0.187299756239026 1.12597604895001 0.26017565738082 0.512998564158292 0.520916481640811
"SFI1" 28.6541759386121 -0.221797064968602 0.196983149243044 -1.1259697381269 0.260178328686262 0.512998564158292 0.520916481640811
"CUL1" 123.434380025027 -0.111646609722576 0.0991664535585281 -1.12585058471091 0.260228768644063 0.513003192594017 0.520924064302547
"GTF3A" 224.272362342291 0.081307202120173 0.0722596974079366 1.12520817325264 0.260500830502075 0.51332004161139 0.521254453035427
"NRDE2" 57.6507457983895 0.154992861644504 0.137734166195468 1.12530438834285 0.260460070795601 0.51332004161139 0.521254453035427
"NSMCE2" 60.8850644917035 0.14778171853869 0.131346325422718 1.12513020872931 0.260533861937195 0.51332004161139 0.521254453035427
"TEX2" 40.7923273609222 0.179652639122359 0.159767004506916 1.12446646713328 0.260815188436154 0.513779430295191 0.52172382552456
"MYL9" 704.819450928893 -0.0871793444674134 0.0775448804990028 -1.12424371417446 0.260909649224702 0.513870610834546 0.521819298449404
"CENPQ" 41.3428406676352 0.179302065238714 0.159549297838062 1.12380353701525 0.261096380653424 0.513990035804739 0.521954971048001
"GMNN" 284.599212962684 -0.0774399779976013 0.0689209816465638 -1.12360526718444 0.261180520625052 0.513990035804739 0.521954971048001
"MARK1" 51.1132875055676 -0.168932343909486 0.150327331392534 -1.12376333927176 0.261113437896058 0.513990035804739 0.521954971048001
"MDC1" 94.0154838820793 0.119327460566347 0.10618864757346 1.1237308628853 0.261127219272237 0.513990035804739 0.521954971048001
"MRPS33" 152.776198635854 0.101947975966599 0.0907387496932944 1.12353295930562 0.261211210658806 0.513990035804739 0.521954971048001
"AREL1" 48.7391187487674 0.15667495003039 0.139475292940003 1.12331687374756 0.261302939909209 0.51407570269486 0.5220448429104
"KRT18" 406.447710981405 0.116582675081214 0.103806366092949 1.12307827996623 0.261404249865924 0.514087989642349 0.522065946721683
"RABGGTA" 16.7788602165093 0.295022424361043 0.262718157418105 1.12296168357913 0.261453768051912 0.514087989642349 0.522065946721683
"WASF2" 235.625591863856 -0.0778169711132426 0.0692937176365589 -1.12300182133953 0.26143672091637 0.514087989642349 0.522065946721683
"RAB5B" 52.982066755387 0.155727857710449 0.138694323776839 1.12281348990906 0.261516714880618 0.514116991822992 0.522098272547288
"COX6C" 785.027495591576 -0.0846605691016241 0.0754259168311112 -1.12243341093474 0.261678205329601 0.514289727843157 0.52227943615289
"KIFC3" 52.8048473305962 0.165300192510971 0.147276526742906 1.12237975844942 0.261701007099715 0.514289727843157 0.52227943615289
"SGMS2" 15.5333215093428 -0.291075930547019 0.25939241964697 -1.12214509176163 0.261800754234365 0.51429625145819 0.522291803069666
"ZDHHC9" 79.157922605729 0.151330018771408 0.134855665499742 1.12216285619604 0.261793202386612 0.51429625145819 0.522291803069666
"ASB8" 34.8638523993915 0.204209757224205 0.182060723281704 1.12165739838476 0.262008136613279 0.51447627411361 0.522483232717003
"MEMO1" 102.093684242136 0.117196134172406 0.104491126984038 1.12158934021555 0.262037086084114 0.51447627411361 0.522483232717003
"PREX2" 80.9263029822516 -0.125019893390706 0.111449302326129 -1.12176470180914 0.261962498126417 0.51447627411361 0.522483232717003
"PRDM4" 105.431137406017 -0.1182582390524 0.105462276543223 -1.1213321286871 0.262146514475225 0.514531226752868 0.522544774928027
"ZNF37BP" 21.5138915827702 -0.234351607445353 0.209000513630257 -1.12129680149947 0.262161546583092 0.514531226752868 0.522544774928027
"ZNF595" 16.4417150821039 -0.296669084082256 0.264648220621487 -1.12099406293219 0.262290389598314 0.514689401369613 0.5227082795386
"ENSG00000279088" 21.6742505668063 0.260251106564576 0.232208951526715 1.12076259271441 0.262388930898488 0.514693403069911 0.522718073579396
"ZNF260" 57.0093582009615 -0.151050003767655 0.134770923441384 -1.1207907455895 0.262376944315254 0.514693403069911 0.522718073579396
"SLC25A20" 21.2910743700347 0.2451232322458 0.218734422172183 1.12064315168851 0.262439789228583 0.514698516584168 0.522726130311516
"ARL4D" 24.7197276713752 0.224526055647218 0.200536917073248 1.11962455055199 0.262873789112386 0.515360174317555 0.523348287391827
"NDUFB7" 339.191931646656 0.110294191570411 0.0985046986335668 1.11968457444554 0.262848200736371 0.515360174317555 0.523348287391827
"ABCF1" 300.015366094185 -0.139044228048331 0.124205393940004 -1.11947012635775 0.26293962853915 0.51539452731112 0.523348287391827
"PWWP2B" 11.7756364034999 0.339257893603464 0.303034090132016 1.11953705754909 0.262911090737048 NA 0.523348287391827
"SCAND3" 13.9285268378535 -0.290044164925945 0.259215438502584 -1.11893090396718 0.263169617621126 0.515750562403923 0.523712698334966
"AGRN" 147.022273110158 0.142851350154481 0.127707418667435 1.11858302082264 0.263318070368782 0.51594670400878 0.523914749418714
"ZNF76" 22.8583888046923 0.234261703654464 0.209625930284628 1.11752254759889 0.263770964399305 0.516739187740568 0.524722356757997
"METAP1" 79.549615518997 -0.133601468775916 0.119563782942074 -1.11740750826395 0.263820126288623 0.516740596239578 0.52472667084766
"KLHL8" 48.0920221558591 -0.163719198436347 0.146553225164025 -1.1171313238116 0.26393817910518 0.516762672207272 0.524757733693097
"RRP1B" 164.525337085062 -0.0884802122428142 0.0792094475903633 -1.11704114767212 0.263976732057507 0.516762672207272 0.524757733693097
"SMAD3" 107.904373124644 0.107385792874021 0.0961278353626193 1.11711443900649 0.263945397560554 0.516762672207272 0.524757733693097
"COMTD1" 17.9513715183162 0.265793860189873 0.238009052251369 1.11673845038953 0.264106172448697 0.51692120027711 0.524921595151682
"SOX2-OT" 18.4664649942523 0.242676640447524 0.217377776723913 1.11638201524042 0.264258648506433 0.517124748416459 0.525131174447914
"TMEM164" 21.4307901509298 0.237580458774549 0.212849608019035 1.11618931782718 0.264341106001943 0.517191228489129 0.525201563988914
"IVD" 63.9939161561152 0.141760435630951 0.127087264320995 1.11545744877233 0.264654443021983 0.517709323989638 0.525730565875016
"GCDH" 26.0342245814848 0.214722517720632 0.192546485205087 1.11517235690865 0.264776569405498 0.517758325545087 0.525783788873321
"KLF11" 20.170949233775 0.232303149691654 0.208298012451421 1.1152441972812 0.264745791086711 0.517758325545087 0.525783788873321
"NUMA1" 81.9287009894834 -0.149859883748288 0.134408006557586 -1.11496247572188 0.264866502191548 0.517839255659318 0.525783788873321
"DNAJC27" 11.0756104877028 0.319274146875339 0.286356012284836 1.11495527657285 0.264869587355582 NA 0.525783788873321
"AIDA" 175.847653689298 -0.0867671974174448 0.0778396044880849 -1.11469216715671 0.264982358744128 0.517970830259046 0.525914151748477
"DCAF11" 41.2956247044673 0.183678161370453 0.164806677932691 1.11450678864766 0.265061833734003 0.51803125328703 0.525978396210037
"TMEM222" 45.8974041833583 0.179246501645295 0.160865728686864 1.1142615839214 0.265166982489824 0.518141821252784 0.5260935548119
"USP54" 21.38726613991 0.239087767997298 0.214720017324233 1.11348616201101 0.265499688228828 0.518696918376723 0.526660067287812
"COTL1" 611.379262364152 -0.0857450523979166 0.0770216420904173 -1.11325920962914 0.265597119722603 0.518792249785937 0.526759758227813
"NAA30" 54.1666012815405 -0.14620301337391 0.131350795881773 -1.11307291586954 0.265677114718916 0.518801162968498 0.526774597275656
"NOP2" 17.545127737327 0.354812637664566 0.318783113347218 1.11302206048193 0.26569895502924 0.518801162968498 0.526774597275656
"UBASH3B" 10.1726465009545 -0.407776922942708 0.366443440857669 -1.11279634856691 0.265795903991033 NA 0.526873258292894
"ICE2" 77.0377363270348 -0.126586521676115 0.113827802331917 -1.11208790016866 0.2661003586389 0.519489847291571 0.527383138899886
"STK32C" 15.9381448501042 0.266955872811414 0.240117729524895 1.1117707690291 0.266236723023801 0.519660955991745 0.527559760298804
"PPP2R2D" 83.5165138136571 -0.129615080047221 0.116603856396767 -1.11158484849918 0.26631669003554 0.51972194156771 0.527624584978147
"LIX1" 227.866679127451 -0.0792372648392234 0.0712986737180492 -1.11134276007107 0.266420840415786 0.519830090491164 0.527737290062563
"ISY1" 62.1396832046151 0.148920824782081 0.13406377564853 1.11082075722305 0.266645509898537 0.520173309086996 0.528088641987773
"ZNF568" 22.7397141389213 0.242735753825248 0.21854456511946 1.11069224573288 0.266700841099534 0.520186116659121 0.528104556076857
"CCDC59" 131.091970151351 -0.102776217786352 0.092592514450733 -1.10998408884378 0.267005882922981 0.520583720872404 0.528525674188083
"CNPY4" 36.8137338582841 0.201730341825945 0.181802050409768 1.10961532816192 0.267164823249549 0.520583720872404 0.528525674188083
"HDAC6" 48.4712779360151 0.181505170751131 0.163580964095825 1.1095739149991 0.267182676887748 0.520583720872404 0.528525674188083
"LINC00863" 38.5350652192667 -0.192411223931305 0.173370522802277 -1.10982663500844 0.267073739478388 0.520583720872404 0.528525674188083
"SLC25A16" 20.0248561901392 0.230692620621338 0.207856727091607 1.10986362505201 0.267057797124647 0.520583720872404 0.528525674188083
"SNX21" 22.9861667044723 0.249776627758161 0.225117381739732 1.10953950258243 0.267197513056755 0.520583720872404 0.528525674188083
"PTPRZ1" 74.7238374840869 -0.131635078398016 0.118660508036324 -1.10934194178337 0.267282698082995 0.520654591024709 0.528600532553086
"SERINC3" 86.1271199042815 -0.123362330954714 0.1112252184227 -1.10912194827874 0.26737757770159 0.520744316476696 0.528694533843803
"PRDX2" 395.632134922262 -0.0880329964870817 0.0793824505714091 -1.10897302682651 0.267441818242094 0.520774347423953 0.528727928911335
"MAP3K13" 146.710832191413 0.0926597622111353 0.0835942846483355 1.10844614079702 0.267669187286056 0.521121960354145 0.529083757343973
"PI4K2B" 20.8623547796458 0.233308049619703 0.210518183385921 1.10825604642429 0.267751252007497 0.521186606781747 0.529152297330214
"FKBP8" 18.1089368686694 0.456840824504242 0.4125269458629 1.10742056751868 0.268112137566446 0.521471172419496 0.52945573410264
"GTF3C2-AS2" 97.0215874112987 -0.211161192522039 0.190690258181248 -1.10735175743133 0.268141875008994 0.521471172419496 0.52945573410264
"MRS2" 109.884055306186 -0.113007132807378 0.102033462265816 -1.10754972239375 0.268056327221778 0.521471172419496 0.52945573410264
"PIM1" 28.8168340809061 0.231686189876963 0.209166078631951 1.10766617317829 0.268006013406454 0.521471172419496 0.52945573410264
"VAMP2" 37.9550924184403 0.178311451149193 0.161022913178688 1.10736694318354 0.268135312034588 0.521471172419496 0.52945573410264
"PNPLA8" 70.1828778094451 -0.13287850551743 0.120026779460868 -1.10707382231106 0.268262012431271 0.521609713198026 0.529505679831637
"UBXN11" 10.1562652860228 0.35032412789909 0.316434113925499 1.10709974835889 0.268250804336737 NA 0.529505679831637
"CDC7" 51.8584771136385 -0.167859844229606 0.151684156149966 -1.10664059114814 0.268449350279195 0.521806682867586 0.52971146649419
"DCAF4" 14.0426969139526 0.288161670326396 0.260399605673887 1.10661331295285 0.268461148924469 0.521806682867586 0.52971146649419
"PAX6" 142.048769205658 0.0921949926241545 0.0833426915912999 1.10621568446895 0.268633175717678 0.522045925556653 0.529939733778508
"HMGB3" 328.97007939049 -0.0845097596364458 0.0764144393452815 -1.10593966743099 0.268752634014634 0.522087843204171 0.529939733778508
"NLRP2" 36.7860756154121 0.177857510210516 0.160805780281798 1.10603928477469 0.268709516099726 0.522087843204171 0.529939733778508
"KIF27" 13.3178325128552 -0.34360097818688 0.310726082558964 -1.10580024488828 0.268812989006849 0.522110006142764 0.529939733778508
"COX10-DT" 11.8097990349879 0.326710663655546 0.295452500141173 1.1057975935199 0.268814136854869 NA 0.529939733778508
"CSNK1G1" 68.5866904363714 -0.143568682124418 0.129934057612434 -1.10493495518052 0.269187774656569 0.522171926845663 0.530029573893675
"DHX33" 74.4272582759916 0.126330812352065 0.114295580559293 1.10529918771906 0.269029969784394 0.522171926845663 0.530029573893675
"FAF1" 77.4552894290121 0.137471401783379 0.12442481540107 1.10485517973448 0.269222346094777 0.522171926845663 0.530029573893675
"MED29" 70.7128797224071 -0.132759930551544 0.120113089845225 -1.10529111125703 0.269033468247896 0.522171926845663 0.530029573893675
"METTL17" 95.3720358126269 0.11467066923775 0.10377264300217 1.10501829692583 0.269151660983711 0.522171926845663 0.530029573893675
"MRPL44" 61.1709688693122 0.141791680882908 0.128343079243722 1.10478634078622 0.269252180548307 0.522171926845663 0.530029573893675
"SOGA1" 57.1123681925948 0.152735872805856 0.138265608819822 1.10465555469322 0.269308868833105 0.522171926845663 0.530029573893675
"TMEM39A" 44.1489579690826 0.172217219374556 0.155784391449235 1.10548443122222 0.268949736831509 0.522171926845663 0.530029573893675
"UBE2Q1" 136.911734649422 0.0973591048164065 0.0881399578500521 1.10459667999885 0.269334390316381 0.522171926845663 0.530029573893675
"ZBTB16" 25.3589878097035 -0.232405130799176 0.210302446852582 -1.10509950919443 0.269116473255739 0.522171926845663 0.530029573893675
"HSD17B4" 104.819723928435 0.117322899234999 0.106245165586009 1.10426576670938 0.26947786819402 0.522260250731396 0.530095865416029
"PGLS" 101.861025121082 0.202699296514726 0.183547355203485 1.10434332486027 0.269444235710494 0.522260250731396 0.530095865416029
"PTPN23" 39.5436079434645 0.18205046533353 0.164892168295173 1.10405768336821 0.269568116133743 0.522340253369416 0.530095865416029
"KIF22" 220.61783971766 0.108800070443547 0.0985587607556789 1.10391069864662 0.269631877454395 0.522368913332008 0.530095865416029
"CCDC40" 11.2742412241064 0.324221963005881 0.293679089241914 1.10400084610317 0.269592770660476 NA 0.530095865416029
"LIPE-AS1" 12.1197664187178 0.310490217342213 0.281276249086322 1.10386219366472 0.269652920971077 NA 0.530095865416029
"FBXL19" 14.8151527513039 0.342227505601921 0.310176409845155 1.10333182904775 0.269883089136261 0.522665742886075 0.530268269100034
"H4C11" 34.432439174872 0.399584310902202 0.362137017012092 1.10340642389745 0.269850708247404 0.522665742886075 0.530268269100034
"UBL7-DT" 10.5594519190989 0.343440572885265 0.311217250177676 1.10353964212842 0.269792886156505 NA 0.530268269100034
"ITGB3BP" 82.1904151239995 0.124401766486852 0.112776259881361 1.10308469723789 0.269990385659777 0.522778624765445 0.530385757613841
"SH2B3" 29.0729476578091 0.198932207240419 0.180403849547537 1.1027048909397 0.270155342120784 0.523003091543085 0.530616455606099
"GLUL" 277.610443115252 -0.0879837840872542 0.0798007803030073 -1.10254290438233 0.270225716711472 0.523022893966455 0.530642473231524
"SOCS2" 13.3825003763395 0.276442681557712 0.250751751025035 1.10245563760834 0.270263634718581 0.523022893966455 0.530642473231524
"TOX3" 110.524296410946 -0.107676374777547 0.0976958930039396 -1.10215866262879 0.270392699700439 0.523177748540646 0.530802546563836
"DIS3L2" 22.5151813756655 0.226978462945706 0.206038448716762 1.10163158555775 0.270621870826599 0.523526205315077 0.531159045464898
"TCF25" 116.361997671063 0.163044194780728 0.148070151177435 1.10112803616544 0.270840936532333 0.523854990025457 0.531488564015763
"BNC2" 10.4454980284079 0.332197347224187 0.30171592672501 1.1010268858858 0.270884955920984 NA 0.531488564015763
"SMURF2" 51.0045314114554 0.155034321188352 0.140842367734007 1.10076480311058 0.270999034010263 0.524065753405996 0.531618976415776
"DERPC" 28.9007140843348 1.42225205273488 1.29235612167843 1.10051094189715 0.271109564841595 0.524089475927019 0.531648999125615
"DIABLO" 88.8969088356423 0.408979042964307 0.371613041806619 1.10055083367373 0.271092193970437 0.524089475927019 0.531648999125615
"DNMT3B" 24.9590078120768 0.216216648846211 0.196560942684753 1.09999802551304 0.271332982186263 0.524236355910319 0.531806929803723
"NEK9" 71.0130542308068 -0.14088900788572 0.128062976299167 -1.10015409572077 0.271264987406536 0.524236355910319 0.531806929803723
"POM121C" 125.245223542042 -0.106087562749603 0.0964399020772205 -1.10003805960584 0.27131553950391 0.524236355910319 0.531806929803723
"NMRK2" 11.696646393246 0.312535738054732 0.284205942765915 1.09968051692765 0.271471346518589 NA 0.531984741177003
"ZNF263" 65.7947686021713 0.137460374525336 0.125025134928485 1.09946191702943 0.271566636371264 0.524592776199252 0.532078094704603
"ENSG00000276529" 17.9636756733932 0.272770751961775 0.248237910254956 1.09882794163721 0.271843122044012 0.524936745626988 0.532432959260382
"MIR1915HG" 71.2847894627261 0.135632828272008 0.123426325489188 1.09889707673335 0.271812961887101 0.524936745626988 0.532432959260382
"ILF3-DT" 38.3870891534889 0.181738416745309 0.165412658637271 1.09869715076546 0.271900185774945 0.524951906183048 0.532451328369526
"PUM3" 196.575215314965 -0.100229823961492 0.0912385012921752 -1.09854746123595 0.271965505006764 0.524982997087795 0.532485854621344
"ABHD4" 30.6976758445488 0.252310181518221 0.229777545620107 1.09806282784205 0.272177055618818 0.525149494677886 0.53266370183954
"APOO" 64.2850766827844 0.139280742890389 0.126848159950262 1.09801153556347 0.272199452149061 0.525149494677886 0.53266370183954
"ING5" 56.7658417975584 0.141264592002443 0.128632100745562 1.098206366713 0.272114386755478 0.525149494677886 0.53266370183954
"NDUFB8" 379.226874093242 -0.10032202891824 0.0913790139952429 -1.09786727315161 0.27226245041023 0.525176050366352 0.532693625596746
"COPZ1" 224.170619310036 -0.0809284400170323 0.0737653856933402 -1.09710590212963 0.272595100458609 0.525722642667145 0.53325103218655
"IMP3" 117.262746923412 0.112230087709789 0.102313287693409 1.09692582693752 0.272673817623871 0.525779394901271 0.53331158654548
"SLC25A25" 36.3251208577135 0.184177433331308 0.167920559110639 1.09681288763431 0.272723195278611 0.525779563353866 0.533314745793515
"STX12" 84.4452100462445 0.124297973441822 0.113384100896118 1.09625575772483 0.272966864908743 0.526154237076537 0.533697778597623
"USP13" 82.9952190324773 -0.125130828593179 0.114172298189732 -1.09598239307784 0.27308647972809 0.526289698149872 0.533838170981067
"NBPF12" 20.6167758084798 -0.276445862929946 0.252330117187708 -1.09557220521678 0.273266030847749 0.526540598094822 0.534095659101342
"CREB5" 81.5022233223334 0.138093546658095 0.126071628154802 1.09535784283305 0.273359895587114 0.52662633307346 0.534185613252663
"NUP62" 168.297524239836 0.107520752636816 0.0981746916518975 1.09519827185256 0.273429782644853 0.526665852559164 0.534228688191151
"PEX13" 49.6299713431911 0.162265406136504 0.148182766763902 1.09503560825693 0.273501036742553 0.526707990419355 0.534274418521229
"GTF2H2C" 67.437538431649 -0.182079514503254 0.166348839862848 -1.0945643784073 0.273707528627784 0.526915395753939 0.53449077730987
"STK38" 34.3962447543561 0.19623663313898 0.179281171275694 1.0945746937207 0.273703007339636 0.526915395753939 0.53449077730987
"ADCY9" 17.0820557289346 0.251134593627295 0.229476804132782 1.09437899214415 0.273788793680644 0.526976734426457 0.534555983605188
"ZNF544" 45.8822472351336 0.161707402847377 0.147778841012933 1.0942527478154 0.273844142990049 0.526988178472822 0.534570577032673
"GMPPB" 40.1653050282193 0.178162506001415 0.162920665213785 1.09355375984765 0.274150738712738 0.527387904391124 0.534982025247541
"HMGXB4" 138.811069385249 -0.0933818600782673 0.085389985274598 -1.09359264763858 0.274133675278677 0.527387904391124 0.534982025247541
"BOLA2B" 253.926085303145 0.11071633500858 0.101277206371811 1.09320091830057 0.274305593949881 0.527521881992913 0.535126882965235
"TMEM18" 71.2082273109042 0.133241386622272 0.121897923458367 1.09305706645429 0.274368744848287 0.527521881992913 0.535126882965235
"VEGFB" 153.977667000933 -0.11140968826709 0.101917919799885 -1.09313149724644 0.274336068522879 0.527521881992913 0.535126882965235
"ANKRD18A" 15.5095428456722 -0.274538199056724 0.251336248079187 -1.09231438423568 0.274694940009887 0.52790985508184 0.535529397360755
"CCN1" 526.83474874807 -0.095259124317055 0.0872128955983339 -1.09225962128099 0.274719003052338 0.52790985508184 0.535529397360755
"SWAP70" 109.653140731848 -0.104662875672782 0.0958119982585953 -1.09237754743721 0.274667187655759 0.52790985508184 0.535529397360755
"GADD45A" 271.441185491718 -0.0867947551398017 0.0794920942519527 -1.0918665051735 0.274891781960337 0.528051618615327 0.535679168825327
"WNT5A" 33.2339768146243 -0.216455461658788 0.198240048551398 -1.09188563683522 0.274883371664799 0.528051618615327 0.535679168825327
"CRLF3" 15.8678197224818 -0.290280192208641 0.265934443663079 -1.09154793267925 0.275031852532543 0.528173247900691 0.535808514020917
"SERP1" 276.249257169662 -0.0769261008766796 0.0704775929384233 -1.09149727834619 0.275054128816756 0.528173247900691 0.535808514020917
"CSNK2A2" 180.668881290501 0.0875381155612015 0.0802677356140711 1.09057661701193 0.275459223204806 0.52876075830946 0.53641047895097
"ZNF670" 15.9016493722756 -0.304532564759638 0.279218337328738 -1.09066104924583 0.275422055762368 0.52876075830946 0.53641047895097
"ENPP1" 10.0217794349533 -0.380869287819467 0.349347195045157 -1.09023141797442 0.275611216948275 NA 0.536612876799379
"E2F1" 42.2586986057685 0.169382065435084 0.155472146709903 1.08946887927865 0.275947171280395 0.529602100764299 0.537173311456919
"CTBP1" 131.392761998797 0.138953146227442 0.127558131066299 1.08933193882576 0.276007533185923 0.529622658120929 0.537197161504971
"CLPTM1" 34.8819588928952 0.20847935752196 0.191440113373278 1.08900561041488 0.276151411601693 0.529803436610658 0.537383524214797
"PYGL" 63.4167710190574 0.14618165091224 0.13424961163628 1.08887950684198 0.276207024450928 0.529814840823242 0.537398089391717
"ZC3H14" 148.957240842273 -0.0892376623337089 0.0819811985195678 -1.08851375614384 0.276368367109809 0.530029013297434 0.53761832528713
"SORL1" 17.824512217152 0.26164099164773 0.240395548300165 1.08837702485671 0.276428699526857 0.530049422587271 0.537642023848961
"POLR1C" 90.1861011925513 0.119402349873296 0.109722465882758 1.08822153159482 0.27649732154084 0.530085716908005 0.537681834260714
"ATPAF1" 104.079926573217 -0.106215038907081 0.0976245930886994 -1.08799469013485 0.276597451644455 0.530182392936461 0.537782891356779
"APOC1" 35.2751340397376 0.201914502340339 0.18564904246815 1.08761402513013 0.276765536546974 0.530313989284456 0.537922363983205
"TPST1" 32.7246877226699 -0.205151946918818 0.188618687874146 -1.08765440599239 0.276747702836374 0.530313989284456 0.537922363983205
"CENPS-CORT" 24.6230567130677 0.239228259735639 0.220101783812883 1.08689832309136 0.277081747508482 0.530818884455325 0.538440494138556
"ECI1" 115.674161066321 0.106720285620597 0.0981974886641486 1.08679241264099 0.277128561688544 0.530818884455325 0.538440494138556
"IAH1" 112.588748802998 0.108602927335796 0.0999441381541545 1.08663628844631 0.27719758100527 0.530855762402732 0.53848089587767
"NUS1" 97.7691450630694 -0.115103183257756 0.105939005032944 -1.08650428821719 0.277255944745477 0.530872224483935 0.538500587759262
"ITCH" 21.0839260226704 -0.255172644268377 0.234911988274783 -1.08624785879337 0.277369348629033 0.530898769392768 0.538533497964142
"SOX9" 39.9782427297377 0.171822803751198 0.158172978036617 1.08629682442611 0.277347691525104 0.530898769392768 0.538533497964142
"ENSG00000290357" 51.5120358611647 0.163083617962314 0.150205965425131 1.08573329628244 0.277597005132313 0.531239191558375 0.53888180794635
"CBS" 121.164991656584 0.264738383951729 0.243929503325562 1.08530694459864 0.277785731134119 0.531505003409443 0.539154436614562
"TIGD5" 33.1256509132505 0.181612290043987 0.167380104548956 1.08502913493442 0.277908751513634 0.53164502374389 0.539299464616134
"POMZP3" 24.3698670799016 0.223716930032319 0.206481669768949 1.08347113950917 0.278599354269312 0.532870595659092 0.540545680238252
"ATP5PF" 663.003052369792 -0.0778142566702139 0.071857472494326 -1.08289721262264 0.278854049252008 0.533166542995369 0.540851887084926
"DPAGT1" 55.678690849468 0.144691981156176 0.133602649215102 1.08300233570384 0.278807386305816 0.533166542995369 0.540851887084926
"CHRDL1" 17.366862058502 0.251097993847883 0.23196093686357 1.08250120577659 0.279029879909548 0.533329882041949 0.541023575155394
"KMT2B" 33.197258233752 0.198505945314084 0.18338077216358 1.08247960226174 0.279039474236066 0.533329882041949 0.541023575155394
"AMBRA1" 26.2547994012105 0.211675631219731 0.195683036814236 1.08172703503512 0.279373836552781 0.533490997942806 0.541108110832325
"FAM222B" 65.1989943195353 0.14757361076413 0.136401838338648 1.08190338606541 0.279295460136319 0.533490997942806 0.541108110832325
"HPS6" 34.1575337062066 0.193354547049038 0.178740240578707 1.0817628219757 0.279357930405739 0.533490997942806 0.541108110832325
"OTUD6B-AS1" 140.233425431682 -0.0930702410349546 0.0860066508916199 -1.08212841762942 0.279195470142554 0.533490997942806 0.541108110832325
"SLC66A3" 13.2403589400175 0.313449487750198 0.289691947515624 1.08200966729768 0.279248232350595 0.533490997942806 0.541108110832325
"ABCA11P" 10.0355080674998 0.363032762472064 0.335600022979998 1.08174236476051 0.279367022906234 NA 0.541108110832325
"ZNF189" 50.0022196862266 -0.159691986278135 0.147686525131733 -1.08129015924569 0.279568063468818 0.533766338468209 0.541390391379261
"KCMF1" 185.94082720503 -0.091939415793193 0.085067615165096 -1.08078045463906 0.279794784729623 0.533999625581799 0.541642452907085
"UBE2D4" 26.4175117560104 0.2394227348526 0.221527842520058 1.08077942767362 0.279795241659329 0.533999625581799 0.541642452907085
"FANCL" 67.9948193887888 0.136950383346259 0.126765953363985 1.08034042037321 0.279990616469392 0.533999625581799 0.541645049115944
"NKAIN1" 19.7451244854651 0.277621690082023 0.256958709968646 1.08041362021119 0.2799580333416 0.533999625581799 0.541645049115944
"PNP" 46.1779089241916 0.172742725716413 0.159890835811023 1.08037915269003 0.279973375399455 0.533999625581799 0.541645049115944
"TRMT61B" 42.289816218094 0.177620953063283 0.164377456270499 1.08056759785229 0.2798895023501 0.533999625581799 0.541645049115944
"ZNF880" 21.1343412406 0.23880906670319 0.221083725079668 1.08017479177689 0.280064351522866 0.534044768983628 0.541693841868062
"TMEM14B" 319.340101270908 -0.0947166569168988 0.0877122471615311 -1.0798566902803 0.280206001937175 0.534219378492197 0.541873955252944
"NCAPH" 123.722717793445 -0.106471662665162 0.0986306981250243 -1.07949821596313 0.280365688668159 0.534332821337011 0.541995027643467
"ZNF652" 48.4126819768099 -0.172823307619042 0.160080392838354 -1.07960322032415 0.280318906801947 0.534332821337011 0.541995027643467
"NLRP1" 155.654451470184 0.255858661053957 0.237047088285762 1.07935795754436 0.280428185303439 0.534356458133581 0.542022003998304
"EPHB2" 110.873555228179 0.129741002246492 0.120289295478251 1.07857479529381 0.2807773222778 0.534639717375454 0.542321325126088
"SLC30A6" 37.0344887576993 0.171371444217711 0.158883435744126 1.0785985550671 0.280766725732931 0.534639717375454 0.542321325126088
"SRSF9" 451.72540416822 -0.0824926606645025 0.0764815262435768 -1.07859590042413 0.280767909655138 0.534639717375454 0.542321325126088
"TES" 88.266442670379 0.114041487815273 0.10571242494966 1.07878981935737 0.280681434278828 0.534639717375454 0.542321325126088
"SLC35E2B" 94.8711136827395 -0.118936024155662 0.110324697210224 -1.07805439002501 0.281009484262964 0.534986287459046 0.542675873621629
"FAM162A" 94.0732926547877 -0.116032894470149 0.107645329428375 -1.07791852267362 0.281070118536298 0.535006237406618 0.542699108347969
"ZNF433-AS1" 20.6426465717046 0.235900557823342 0.218896001677934 1.077683265181 0.281175129198712 0.535110633927326 0.542808003567223
"EXT1" 105.875560639811 0.109388945658491 0.101554211970193 1.07714828894146 0.281414022879999 0.535469743499991 0.543175277351438
"BSDC1" 41.0263032703845 0.165197485465396 0.153567864751121 1.07572952019045 0.282048241042885 0.536542473851217 0.544269450545315
"COX11" 91.67595178577 0.114972686264314 0.106885501721263 1.07566212828509 0.282078390677569 0.536542473851217 0.544269450545315
"PPM1D" 144.070960464598 -0.0902267413079381 0.0839058474497236 -1.07533317462769 0.282225588576229 0.536726752245077 0.544459385287176
"ZSCAN9" 37.4036479218599 0.180351837701863 0.167762050374626 1.07504550224036 0.282354356903841 0.536875922476519 0.544613706890359
"COMMD8" 50.9976345982307 -0.170532959429357 0.158662288473655 -1.07481721756253 0.282456570363729 0.536907676573566 0.544654919778768
"EID2" 74.2893747265575 -0.130868343466428 0.121765384133394 -1.07475818680177 0.282483005208612 0.536907676573566 0.544654919778768
"UBE2G2" 193.93247286315 0.0797463784958121 0.0742053888657805 1.07467098703645 0.282522057617645 0.536907676573566 0.544654919778768
"MCM5" 70.7443978910029 0.162019427585917 0.150836947222265 1.07413621509572 0.282761635242679 0.537217456891376 0.54497516906897
"PCTP" 32.4228849929043 0.188985234287867 0.175950419771548 1.07408231553664 0.282785789860793 0.537217456891376 0.54497516906897
"COMMD5" 55.9957706222856 0.141773712817126 0.132023961937452 1.07384834341127 0.282890658642347 0.53730839645331 0.545076414161348
"NSMCE4A" 117.616306930925 0.103892980468354 0.096767197340916 1.07363841594309 0.282984772782853 0.53730839645331 0.545076414161348
"PRXL2B" 33.1306491696765 0.184093106262346 0.171464179237634 1.07365344225752 0.282978035519472 0.53730839645331 0.545076414161348
"STRN4" 66.1196763744263 0.139131851922104 0.129612318701426 1.07344620724367 0.28307096189479 0.537376392691177 0.545148389188897
"PAQR4" 54.3500260495872 0.152490218706104 0.142084257446309 1.07323796067785 0.283164362686641 0.537458052807544 0.545234225514577
"CHD1L" 94.3995365218747 0.197773961612929 0.184425287980076 1.072379844321 0.283549457235537 0.537997520514314 0.545752001124195
"ZNFX1" 30.3095387665689 0.197116360939192 0.18379760080719 1.07246427632085 0.28351155119105 0.537997520514314 0.545752001124195
"PHF2" 40.8927427416521 0.159821834601805 0.149051971143396 1.07225576002647 0.283605171546447 0.538007534214113 0.545752001124195
"VANGL2" 105.0364278459 -0.168493895490866 0.157157679997053 -1.07213274905831 0.283660411247191 0.538016644163191 0.545752001124195
"ACTR1B" 74.2332257550262 0.134898091267333 0.125865018194317 1.07176793999322 0.283824276422013 0.538040440126819 0.545752001124195
"HIRA" 24.0354459788699 0.205994278560161 0.192162456734159 1.07197983446443 0.283729089723934 0.538040440126819 0.545752001124195
"ZDHHC12" 38.2431463139925 0.171247972046758 0.159778018952974 1.07178680252107 0.283815802168394 0.538040440126819 0.545752001124195
"FIGNL2" 10.7832850139153 0.354848718701867 0.330988522566773 1.07208768434041 0.283680649977708 NA 0.545752001124195
"SCARA3" 34.4158460441095 0.19857531814021 0.185319964790478 1.07152685014115 0.283932604488152 0.538150158506595 0.545866298504598
"SOCS5" 29.0071964268393 0.198350057764169 0.185174646904405 1.07115126762772 0.284101419438824 0.53827883501846 0.545946807991549
"TBC1D12" 21.5162325081648 0.218275842951705 0.203776180653911 1.07115484376665 0.284099811733462 0.53827883501846 0.545946807991549
"TMEM241" 10.2163456522205 0.331967904892566 0.309929629441628 1.07110735262918 0.284121162568412 NA 0.545946807991549
"TTF2" 81.0429481960964 -0.139326430680372 0.130214001693837 -1.06998040815888 0.284628127481303 0.539181004411838 0.546826853313185
"MCF2L" 16.4987524998944 0.264043892347319 0.246951145045401 1.06921509636562 0.284972757798694 0.53969882628617 0.547361094923064
"STRADA" 28.6784751352738 0.349870142817152 0.327276172645507 1.06903640429735 0.285053265894467 0.53969882628617 0.547361094923064
"TECPR1" 22.0997309746385 0.228890529137386 0.214103054459454 1.06906708881509 0.285039440168627 0.53969882628617 0.547361094923064
"GLIPR2" 124.406003405352 0.101804515131772 0.0952882599715992 1.0683846589508 0.285347034224179 0.540076460136311 0.547753163909374
"GPR137C" 15.6518454290779 -0.271790994476805 0.25441050057999 -1.06831673164902 0.285377663616617 0.540076460136311 0.547753163909374
"LUM" 20.063261037413 0.243579412446581 0.228015748380721 1.06825696986452 0.285404612898508 0.540076460136311 0.547753163909374
"ELAPOR2" 63.9735520354145 0.131335440016581 0.122995333443143 1.06780831711223 0.285606985587619 0.540171935330342 0.547859062200885
"KDM7A" 19.4535229695218 -0.239951948952498 0.224691307411979 -1.06791825512207 0.285557387151245 0.540171935330342 0.547859062200885
"MSMO1" 332.704004843133 -0.0798926041458266 0.0748182929684823 -1.06782179833322 0.285600903233402 0.540171935330342 0.547859062200885
"PMP22" 125.377836454092 0.0996387718976511 0.0933344976059463 1.0675449534032 0.285725825575655 0.540300900800481 0.547992883610059
"CYLD" 50.6865635406422 -0.146554978363223 0.137330897240375 -1.06716683068562 0.285896507740291 0.540527835530962 0.54822606996876
"GPX8" 169.787409680895 -0.0918129618332307 0.0860434024203078 -1.06705405935413 0.285947425330614 0.540528298068697 0.54822955893572
"MRPS6" 265.824420210579 -0.072602442446115 0.0680711668659824 -1.06656673873468 0.286167526807284 0.540848513191584 0.548557356966547
"LASP1" 402.375944571546 -0.087473395517224 0.0820559120077264 -1.06602185481757 0.286413762619056 0.541135568848221 0.548854545377348
"RNA5-8SN2" 66.0628919356365 -0.209752831519848 0.196765126669824 -1.06600613162422 0.286420870133782 0.541135568848221 0.548854545377348
"ENSG00000268403" 10.2044337402546 -0.368119663220116 0.345908531000015 -1.06421099865878 0.287233125605705 NA 0.550316588969338
"BMAL2" 25.7391895675114 0.21267785580578 0.199903242148532 1.06390398434737 0.287372197891372 0.542700702005483 0.550356683760377
"CCDC25" 176.723263111872 0.0867862403482415 0.0815735379756173 1.06390187923665 0.287373151627718 0.542700702005483 0.550356683760377
"CTDP1" 22.850751301259 0.235963262734893 0.221803674107264 1.06383838628742 0.28740191859276 0.542700702005483 0.550356683760377
"ZNF197" 63.0454844661324 -0.148366086656574 0.139504237092934 -1.0635238738859 0.287544444442156 0.542873732542385 0.550535196611988
"PER1" 26.0032021872877 0.218576643755363 0.205583125173849 1.06320323504434 0.287689795660477 0.543052035092959 0.550719056805226
"PHC2" 235.296694773143 0.107912937800911 0.1015516443139 1.06264096982367 0.287944800012716 0.543437222529308 0.55111272487864
"MRPS18A" 74.047317529122 0.122275802436855 0.1151105099954 1.06224707406597 0.288123534482994 0.543486072914253 0.551171387020235
"PPTC7" 45.3120622058894 -0.168999323367717 0.159064351401714 -1.06245882171871 0.288027442392939 0.543486072914253 0.551171387020235
"ZER1" 33.9476707668621 0.186907004290526 0.175950124851416 1.06227264372993 0.288111929700574 0.543486072914253 0.551171387020235
"ANXA2R-OT1" 12.5388952476123 -0.36125977697161 0.340204289947283 -1.0618907158037 0.288285300355552 0.543598956848625 0.551291944471672
"RCC2" 333.389508628931 -0.0775938807783373 0.0730654785452981 -1.06197731573375 0.288245983405369 0.543598956848625 0.551291944471672
"FBXL17" 18.3868673138949 -0.243920638533287 0.22974092651048 -1.06172044414629 0.288362615375897 0.543648642314368 0.551345370425902
"FBXO3" 53.1793938555845 0.145916217560265 0.137484462778383 1.06132878298745 0.288540509483263 0.543887897978082 0.551591050999848
"PSD3" 50.6848176261322 -0.167012655695382 0.157465212108781 -1.06063208158006 0.288857136929154 0.544388529968778 0.55210181289814
"PDE3A" 29.6719476945617 -0.201978682460123 0.190573403052497 -1.05984717292625 0.289214131996019 0.544697075184035 0.552426883861235
"RAB14" 135.355291153298 -0.0930735867921056 0.0878190578947057 -1.05983358308968 0.289220315592373 0.544697075184035 0.552426883861235
"RNF157" 41.9074205089026 0.182631092722866 0.172274191094293 1.06011870706102 0.2890905982224 0.544697075184035 0.552426883861235
"VCPKMT" 22.8337257014087 0.219056857542152 0.206691916786628 1.05982304943395 0.289225108638078 0.544697075184035 0.552426883861235
"LRCH1" 21.7506471135465 0.21822555235488 0.20594407497642 1.05963501198015 0.289310678830539 0.544729104491744 0.552469116360752
"VAV2" 56.3208280421889 0.153821033981812 0.145174852267342 1.05955702092638 0.289346175217417 0.544729104491744 0.552469116360752
"CD82" 37.1012194176562 0.190591479744487 0.179915834669211 1.05933688435431 0.289446382699841 0.544729104491744 0.552471505850671
"HNRNPLL" 100.152748581764 0.108772572417271 0.102671306874389 1.05942522530025 0.289406166566105 0.544729104491744 0.552471505850671
"SEPHS2" 95.2286803299682 -0.110480974150698 0.10430496023907 -1.05921112378042 0.289503640153659 0.544740753134429 0.552486352069006
"BPHL" 44.475257547592 0.160824940093334 0.151930906144048 1.05853999146727 0.289809328538198 0.544951587736875 0.552718361851526
"FOXO3" 88.7722336459115 -0.117675004925927 0.111177934817834 -1.05843848528702 0.289855581643312 0.544951587736875 0.552718361851526
"KCTD7" 23.2588728507248 -0.235559640541924 0.22251036767756 -1.0586456846958 0.28976117281097 0.544951587736875 0.552718361851526
"LARP6" 55.9838479764193 0.143155394436637 0.135261894240541 1.05835716141945 0.289892641902649 0.544951587736875 0.552718361851526
"LINC00662" 120.27978096924 -0.103736403697079 0.0980115948892791 -1.05840950567397 0.289868787633842 0.544951587736875 0.552718361851526
"ZHX1" 59.9187709460177 -0.15091654390966 0.14260384174928 -1.05829227360505 0.289922214343936 0.544951587736875 0.552718361851526
"CENPU" 145.055119734678 -0.0927553857950853 0.0877672434793215 -1.05683375845043 0.290587464451285 0.545501086656959 0.553208608442556
"DCAF17" 17.2967880532332 0.245496271904557 0.232327873497256 1.05668023474358 0.290657548552699 0.545501086656959 0.553208608442556
"LINC02018" 13.5474799632276 -0.299607768473777 0.283411215116981 -1.05714859713689 0.290443775073059 0.545501086656959 0.553208608442556
"MECR" 18.9596008012742 0.268322854295251 0.253900277281665 1.05680410107464 0.290601002259489 0.545501086656959 0.553208608442556
"MICAL2" 15.5454268862338 -0.290954976111417 0.275319977887678 -1.05678846244176 0.29060814105293 0.545501086656959 0.553208608442556
"MIR34AHG" 27.1517629373173 0.200523025664505 0.189648057971041 1.05734288982345 0.29035512560055 0.545501086656959 0.553208608442556
"PHPT1" 490.625390729965 0.107772179559677 0.101949278892131 1.05711566311035 0.290458803609779 0.545501086656959 0.553208608442556
"SUPV3L1" 44.300069089159 -0.172318902252049 0.163040582048848 -1.05690804146185 0.290553558082213 0.545501086656959 0.553208608442556
"ZNF343" 17.4378191547861 -0.276323883781987 0.261511250872052 -1.05664243071967 0.290674807964578 0.545501086656959 0.553208608442556
"SNTA1" 10.5032804092058 0.381949808031861 0.361233972867562 1.05734741668911 0.290353060355158 NA 0.553208608442556
"RAB9A" 90.1605013360877 0.111168763012222 0.10525203855961 1.05621482047838 0.290870081253148 0.545771531526356 0.553485911259825
"CMTM3" 177.611188082354 0.0962088547779293 0.091104807309635 1.05602390937448 0.290957291556892 0.545825644650077 0.553546860289261
"PIP4K2B" 83.5746801029942 0.121142452149108 0.114726088961819 1.05592767299358 0.29100126006609 0.545825644650077 0.553546860289261
"GPRIN1" 17.9991663200419 0.267797259544371 0.253755805025533 1.0553345154702 0.291272360714228 0.54623809278106 0.553968179140704
"SCML1" 21.7220662833089 -0.22753215073807 0.215628817899047 -1.05520288500861 0.291332544988638 0.546254923078538 0.553988282926283
"IGSF8" 13.4888047925003 0.298446521244504 0.282933981685146 1.0548274175727 0.29150426269884 0.546384812899056 0.554126080574608
"ZFAND3" 49.9107275432694 -0.151181656136615 0.143317635671953 -1.05487126847851 0.291484204249975 0.546384812899056 0.554126080574608
"CHURC1" 193.639044757509 0.0845308199783253 0.080152957881363 1.05461884642413 0.291599680812218 0.546467637952202 0.554213112501996
"ZNF780B" 13.4705768537616 -0.282329475524559 0.26779093653603 -1.05429063125358 0.29174987674358 0.546653071354956 0.554404207576381
"IBA57" 18.3860191324959 -0.249364498392453 0.236555290628444 -1.05414889571897 0.291814753011244 0.546678603858612 0.554433134613502
"B4GAT1" 123.832767857659 0.104830925703816 0.0994940929316415 1.05363969472883 0.29204790833732 0.547019321902404 0.554781719036154
"FBLN2" 14.4620282770033 0.277664611479049 0.26364048909083 1.05319411459363 0.292252035300434 0.547305558383029 0.555075051227189
"WASHC2C" 91.4302587737995 -0.118559720879752 0.112585643197155 -1.0530625176794 0.292312340154122 0.547322403444623 0.555095168394715
"AHSA1" 196.945644105981 0.0824905162996425 0.0783749299317857 1.05251151575432 0.292564929921621 0.547507036398936 0.555197146074918
"TBL3" 42.3268723106741 0.220693873742579 0.209657024292212 1.05264240245528 0.292504915698221 0.547507036398936 0.555197146074918
"ZNF133" 20.0619841540753 0.225017325972596 0.213780425861036 1.05256281096037 0.292541409037662 0.547507036398936 0.555197146074918
"SIPA1L3" 11.0062558830258 0.336002966587394 0.319154755037531 1.05279010036332 0.292437203122426 NA 0.555197146074918
"PPP2R2B" 75.0434156852087 0.122853837811303 0.116776267159246 1.0520445703558 0.292779101281042 0.547704851819224 0.555406876330621
"RND2" 71.7229006663217 0.124817825103228 0.118651175970362 1.05197292890216 0.292811969996604 0.547704851819224 0.555406876330621
"SMYD3" 35.5822902987566 0.191076450320179 0.181641060729729 1.05194524603933 0.29282467140949 0.547704851819224 0.555406876330621
"AP5S1" 11.6542433749254 0.333819230988634 0.317387337708035 1.0517723655873 0.292904000547445 NA 0.555462987451218
"ARHGEF26" 14.3593061787767 0.274649401753729 0.261401837569002 1.0506789252437 0.293406078432395 0.548119551425282 0.555682273769028
"ARPC3" 465.468968299317 -0.0906618557643304 0.0862559191133169 -1.05107981801487 0.293221932434617 0.548119551425282 0.555682273769028
"COBL" 15.4995808169272 0.27564258986753 0.262191846366319 1.05130115099925 0.293120298628779 0.548119551425282 0.555682273769028
"ENSG00000293339" 440.135785193015 -0.124279642617587 0.118282016739768 -1.05070615164615 0.293393569807189 0.548119551425282 0.555682273769028
"GET4" 82.9010797522804 0.831922313514778 0.791760972397782 1.05072407268998 0.293385336537875 0.548119551425282 0.555682273769028
"ORAI3" 28.7995764108492 0.200250339139883 0.190576404743009 1.05076144872141 0.293368165775063 0.548119551425282 0.555682273769028
"WWTR1" 159.319534830957 -0.0864539417300282 0.0822545705376367 -1.05105334773428 0.293234088895436 0.548119551425282 0.555682273769028
"PLEKHF2" 22.9163073886359 -0.236768203259684 0.225376504052105 -1.05054519438701 0.293467523590897 0.548138342522167 0.555682273769028
"TNFRSF10A" 11.7698741236751 0.297962530809009 0.283624000988228 1.05055471247434 0.29346315004122 NA 0.555682273769028
"TMEM245" 113.45864891198 -0.104829709355088 0.0998267459652627 -1.05011646269193 0.293664570639837 0.548410359771559 0.555961104741339
"DSC2" 59.5556809907264 -0.136436341125738 0.129944341532351 -1.04995984832299 0.293736573447856 0.548431493987504 0.555988667051617
"TMSB4X" 3849.63240287734 -0.278145376024769 0.264933614403908 -1.04986819679559 0.293778715350577 0.548431493987504 0.555988667051617
"CPS1" 13.0335186753087 -0.299300240691413 0.285351446792573 -1.04888285675656 0.294232036562923 0.548893929797268 0.556472812554918
"MLLT11" 394.157095105389 -0.0791431033359279 0.0754509102744871 -1.04893503667495 0.294208018615172 0.548893929797268 0.556472812554918
"PRPS1" 95.8764744016543 0.113017072322795 0.107760009304933 1.04878491614627 0.294277121295451 0.548893929797268 0.556472812554918
"SH3GL1" 95.9742087900042 0.125140310411216 0.119320956517327 1.0487705937309 0.294283714681783 0.548893929797268 0.556472812554918
"TAF9B" 90.6844360156371 0.131668289488986 0.125543244044192 1.04878833179297 0.294275548902231 0.548893929797268 0.556472812554918
"AMZ2P1" 38.615746304433 0.161783187864076 0.154309417164542 1.04843366553296 0.294438849615736 0.54908727427466 0.556671892111295
"SLC43A3" 56.1321889176371 0.145937786545964 0.139227296975558 1.04819808842216 0.294547351100015 0.549193601500412 0.556782753069708
"BCL7B" 47.0855699911567 0.154154026091648 0.147105952080932 1.04791154885996 0.294679360853624 0.549343715873053 0.55693800665057
"ATP2A2" 146.476771391003 -0.0931479423291129 0.0889046818153494 -1.04772820089021 0.29476385068799 0.549405206236028 0.557003411200219
"XPOT" 152.663042581975 -0.100093097583921 0.0955487082310017 -1.047560971122 0.294840927137688 0.549452859849356 0.557054787211408
"LAMP2" 131.896847097306 -0.0944065801660604 0.090141209336591 -1.04731876642061 0.294952583588128 0.549564927359749 0.557097376975145
"SYNDIG1" 11.4799325611277 0.320897464132108 0.306405810228041 1.04729562371315 0.294963253866833 NA 0.557097376975145
"RCOR3" 70.6361101394305 -0.125324840537117 0.119738976946533 -1.04665033669929 0.295260876882907 0.550020374837445 0.557545055955236
"ZNF688" 13.2223691996345 0.26777677466962 0.255862481293524 1.04656522252056 0.295300148747919 0.550020374837445 0.557545055955236
"TBCE" 87.2096344725152 -0.122790504426726 0.117341680407036 -1.04643553766053 0.295359992347094 0.550035795804199 0.55756376577306
"BTBD10" 122.37880844128 -0.0968435087046636 0.0925606204037029 -1.04627117106909 0.295435851640612 0.550081031497715 0.557612697670567
"EFCAB14" 73.9467513144334 -0.129867383122698 0.124150847245946 -1.04604508147598 0.295540218959123 0.550179322100691 0.557715410663777
"WDR44" 22.8119186222091 0.202499743515014 0.193633741653692 1.04578748406969 0.295659160977969 0.550304706011516 0.557845588286584
"RPAIN" 154.801532754955 0.0988348848053861 0.0945548654560347 1.04526492982364 0.29590054157349 0.550657898981929 0.558206698295251
"CASTOR2" 31.1940719546689 0.185854304654656 0.177988717134211 1.04419149509637 0.296396801058211 0.551384570196695 0.558954007872992
"USP5" 83.5420864877425 0.154143064864632 0.147608131381019 1.04427217811426 0.296359481158036 0.551384570196695 0.558954007872992
"AP5M1" 64.1696541244066 0.13373762018583 0.128100859084397 1.04400252380603 0.296484221965289 0.551384570196695 0.558955645854278
"ATG4A" 21.2313772003469 0.232966334733206 0.223153557711285 1.04397320447213 0.296497787067427 0.551384570196695 0.558955645854278
"PLEKHH3" 19.7285381502344 0.237079232902658 0.227235459888694 1.04331970467455 0.296800247936655 0.551788007818145 0.559370778669756
"POP4" 88.2715221941438 0.110937745758861 0.106335445411753 1.04328096176479 0.296818185887364 0.551788007818145 0.559370778669756
"GNG5" 478.660427334687 -0.0571860590743223 0.054831403895125 -1.04294355081079 0.296974437669413 0.551883032070973 0.559381973255439
"NAXE" 115.569126588862 0.0990155295778676 0.0949348980288142 1.04298347218759 0.296955947593629 0.551883032070973 0.559381973255439
"POLG" 73.341578569029 0.117242477615392 0.112426633139306 1.04283544158188 0.297024513651397 0.551883032070973 0.559381973255439
"SLC45A4" 10.7244252052711 0.291696499106748 0.279675838171413 1.04298069155323 0.29695723545363 NA 0.559381973255439
"EIF2D" 67.4968962519926 -0.126972709252323 0.121775838176771 -1.04267571591672 0.297098508597856 0.551924380218275 0.559426972513265
"CAHM" 13.2854077346487 -0.292632428262718 0.280801995071512 -1.04213087299537 0.29735100673466 0.552000964112134 0.559524998516888
"CDKN1B" 84.6414626457521 0.112403226663206 0.107858154551424 1.0421393461689 0.297347078889495 0.552000964112134 0.559524998516888
"KXD1" 163.550228049931 0.100719291244625 0.0966272614035279 1.04234860619725 0.297250084801516 0.552000964112134 0.559524998516888
"MFSD14CP" 54.588576381369 -0.153704337254696 0.147488579959579 -1.04214399038096 0.297344926021847 0.552000964112134 0.559524998516888
"CEPT1" 26.5754313381733 -0.201663700164885 0.193571396646703 -1.04180526492223 0.297501972689665 0.552000964112134 0.559526196235944
"KIF23" 150.708471365953 -0.0942297699584739 0.0904298198895648 -1.04202098459944 0.297401950011509 0.552000964112134 0.559526196235944
"SYNM" 41.8943770068932 -0.159404444529412 0.152993451620638 -1.04190370790948 0.297456324870502 0.552000964112134 0.559526196235944
"LGALS3" 185.52831117739 -0.0999709337387021 0.0959848324259751 -1.04152844998507 0.297630356322463 0.552143132328994 0.559673384758609
"ADGRG1" 24.0537639401932 -0.221697905226472 0.21301031084388 -1.04078485378559 0.297975411109441 0.552219819488003 0.55967543359745
"BEX4" 173.069328696716 -0.0912869146159524 0.0876912291417702 -1.04100393516402 0.297873721886424 0.552219819488003 0.55967543359745
"CBX4" 16.7782494519565 0.28291963889189 0.271789588601325 1.04095098104325 0.297898299045187 0.552219819488003 0.55967543359745
"FGD1" 23.7428251302805 0.221481162646518 0.212805099489502 1.04076999647954 0.297982308144084 0.552219819488003 0.55967543359745
"POLD4" 31.490038142067 0.188825597836904 0.18133522561333 1.04130676871104 0.297733196280737 0.552219819488003 0.55967543359745
"TRAPPC5" 208.87650628537 0.0865250764612986 0.0831007801009556 1.04120654891787 0.297779696946895 0.552219819488003 0.55967543359745
"FCHSD1" 11.7273397927911 0.314260936845273 0.301880465783458 1.04101116986713 0.297870364208605 NA 0.55967543359745
"NANOS1" 19.8230308069598 0.248008566882768 0.238359127160318 1.04048277839161 0.29811566102092 0.55237098421229 0.559831730736561
"ACTR3B" 23.9026198942076 0.216860544992742 0.208509178411842 1.0400527528069 0.298315392696199 0.552645066670782 0.56011260717097
"TEX261" 59.1854329003151 0.133314927493761 0.128248387801161 1.03950567940437 0.298569618083153 0.553019988903106 0.560401471762731
"BMF" 10.2648867385033 0.330780231014963 0.318191753016246 1.03956255270411 0.298543182286111 NA 0.560401471762731
"HMGCL" 31.8918311860136 0.182259678618904 0.175406061285475 1.03907286488963 0.29877084975009 0.553112361648561 0.560504397906716
"RCE1" 44.3861752367509 0.154398880344102 0.148594219655278 1.03906383910687 0.298775047137809 0.553112361648561 0.560504397906716
"TIMP3" 109.571992039479 -0.107816015098376 0.10374758896449 -1.03921465717414 0.298704915240468 0.553112361648561 0.560504397906716
"TRIB3" 31.8485349808669 0.205028556855765 0.197412465143752 1.03857958871273 0.299000302677042 0.553433320953671 0.5608327531819
"LARP4B" 117.609809188671 -0.101590286344363 0.0978685412542131 -1.03802800207764 0.299257018616294 0.553716325686038 0.56101857021686
"TMEM242" 67.8977498593798 0.135895103043148 0.130914024403372 1.03804847236556 0.299247488838302 0.553716325686038 0.56101857021686
"UBR3" 36.2341007821088 -0.186621768201841 0.179816249154435 -1.03784707488566 0.299341256620572 0.553776133259044 0.56101857021686
"ALKBH4" 31.208224136681 0.202877989963515 0.195524082523048 1.03761126172066 0.299451072764865 0.553787204088559 0.56101857021686
"PTGFRN" 42.8560117775799 -0.170509222541365 0.164324929609436 -1.03763453875579 0.299440231656229 0.553787204088559 0.56101857021686
"CCDC18-AS1" 10.3011443880461 0.357700900408755 0.344702614762282 1.0377086946539 0.299405695835626 NA 0.56101857021686
"ZNF586" 11.215677710672 0.296298023098195 0.285402230024486 1.03817697245314 0.299187671280831 NA 0.56101857021686
"SLC39A1" 195.307165571537 -0.10421841295167 0.100529341872182 -1.03669646106088 0.299877341835153 0.554479390770597 0.561722932214615
"ETV3" 36.1599503590208 -0.172593247879387 0.166574605697377 -1.03613181106936 0.300140653290605 0.554764124790262 0.562020794604182
"NCOA2" 41.3283054016346 -0.168735055894067 0.162866692885686 -1.03603169502865 0.30018735617225 0.554764124790262 0.562020794604182
"RRM2" 222.055890845814 0.0769991183790365 0.0743194507379163 1.03605607434546 0.300175983079469 0.554764124790262 0.562020794604182
"ADGRG6" 27.7268901736082 0.205864099508972 0.198731958403312 1.03588824446235 0.300254282512011 0.554791690898254 0.562051855579064
"ZFHX3" 75.473729214977 -0.128587021075025 0.124226861520123 -1.03509836360307 0.300622976714507 0.555376739281892 0.562647696613172
"TMSB15A" 177.838447693818 0.107491027924217 0.103873299871319 1.03482827692371 0.300749114778439 0.555513559712832 0.562789444547687
"MMAA" 15.935666414175 0.23401222136015 0.226184615435694 1.03460715446706 0.300852411426031 0.555608149702471 0.562888409179467
"GNB5" 50.0526940622166 0.146346868759361 0.141472320943994 1.03445584113444 0.30092311058484 0.555642516982601 0.562926361667
"NXN" 161.923282445829 0.0925721682006345 0.0895854369990419 1.0333394723701 0.30144506120759 0.556413647326762 0.563713875974535
"TRRAP" 75.7406513464633 -0.117116936281079 0.113332028440489 -1.03339663017307 0.301418322832616 0.556413647326762 0.563713875974535
"AAGAB" 90.9001679569144 0.126527062469018 0.122523388036407 1.03267681784494 0.301755165761357 0.556889680480346 0.564199293518304
"SNRPE" 669.293504788028 -0.0941524498832427 0.0912746752147065 -1.03152873085297 0.302292942200686 0.557535577802944 0.564866227855527
"TMEM88" 48.213618408584 0.157868500954066 0.153045029527417 1.03151668134237 0.302298589701681 0.557535577802944 0.564866227855527
"TXNDC12" 109.625328131494 0.191747472753133 0.185838515044437 1.03179619524662 0.302167602033535 0.557535577802944 0.564866227855527
"TXNDC9" 103.308610746035 0.101256213057087 0.0981656317009214 1.03148333385743 0.30231421974428 0.557535577802944 0.564866227855527
"RABL2B" 76.1599481347158 0.11954545193811 0.115909440187583 1.03136941861373 0.302367616135215 0.557537659691329 0.564871474279038
"BASP1" 405.090657004667 -0.0632807325330113 0.0613630160259717 -1.03125199234386 0.302422664844019 0.557542787053431 0.564879805227219
"SDR39U1" 69.1827055619864 0.124040336959588 0.12030856251894 1.03101836114168 0.302532209532956 0.557552017810651 0.564895426696486
"THAP9-AS1" 50.8898333243159 -0.156432508212493 0.151721927570884 -1.03104746108244 0.302518563752445 0.557552017810651 0.564895426696486
"FITM2" 15.9634418532766 0.259029854798802 0.251319394216996 1.03067992665599 0.302690941049458 0.55763618824228 0.564895686343795
"TRMT1" 46.14854836822 0.151019632168915 0.146537543440457 1.0305866239001 0.30273471136318 0.55763618824228 0.564895686343795
"WNT5B" 16.4392946530644 0.288750277693834 0.280151344032342 1.03069388687458 0.302684392375021 0.55763618824228 0.564895686343795
"THAP10" 11.3783399566897 0.285558116768817 0.277082550531749 1.03058859614509 0.302733786097425 NA 0.564895686343795
"CCDC137" 75.4639234091003 0.124974369073689 0.121332571036479 1.03001500756228 0.303002960668277 0.557942677023266 0.565123760355575
"PHTF1" 84.0746082627743 -0.116132587202656 0.112761599701807 -1.02989481800332 0.303059383575961 0.557942677023266 0.565123760355575
"RUVBL2" 238.857377902686 0.0893330695736011 0.0867319502411261 1.0299903245026 0.303014547544143 0.557942677023266 0.565123760355575
"PPARA" 10.7774647217628 0.317844708276352 0.308581804940776 1.03001765880964 0.303001716120719 NA 0.565123760355575
"IDH1" 225.483651453505 0.0776181584316089 0.0753730718207595 1.02978632231135 0.303110322803958 0.557942677023266 0.565124372086992
"ATP9A" 23.7316600391174 0.198253460335119 0.192564299598956 1.02954421327324 0.303224014636075 0.558055652885268 0.565241961173024
"ATF7IP2" 16.574980454369 -0.272537701198235 0.26494848275037 -1.02864412873432 0.303646933324234 0.558367531043836 0.565579951549486
"CPEB4" 25.3403277095024 -0.21359110404836 0.207561943582051 -1.02904752365612 0.303457343519165 0.558367531043836 0.565579951549486
"PEAR1" 22.4334127675744 0.239712105427709 0.23308767043059 1.02842035782022 0.303752136362777 0.558367531043836 0.565579951549486
"RASA1" 36.3217369457169 -0.163377952604938 0.158845895243228 -1.02853115816918 0.303700041966871 0.558367531043836 0.565579951549486
"TENM3-AS1" 26.1788970396906 -0.199758702004159 0.194241493733861 -1.02840386039173 0.303759893376524 0.558367531043836 0.565579951549486
"TMED1" 40.2305643540621 0.180560501813497 0.175533179950228 1.02864029390167 0.303648736017931 0.558367531043836 0.565579951549486
"ZNF649" 35.2714646394597 0.164566777771445 0.15998476050588 1.02864033581121 0.303648716316884 0.558367531043836 0.565579951549486
"MFSD9" 17.5057190808329 -0.252198842444836 0.245340043563552 -1.02795629601129 0.303970386272772 0.558550745614961 0.565778139996751
"NUDT11" 64.3684623955146 0.141216651978306 0.13739426039656 1.0278206059752 0.30403422145294 0.558550745614961 0.565778139996751
"PSAT1" 146.567248080455 0.0982305511032569 0.0955785654927762 1.02774665634296 0.304069014698236 0.558550745614961 0.565778139996751
"STMN3" 177.297212324472 0.100906379779632 0.0981539489500133 1.02804197751657 0.303930082119221 0.558550745614961 0.565778139996751
"PPP6C" 80.7500212642994 0.117671382980824 0.114569225814521 1.0270767053216 0.304384346642315 0.558958194500993 0.566197163029483
"STAG1" 68.741455078808 -0.124739497201882 0.121453837151957 -1.02705274799852 0.304395626873185 0.558958194500993 0.566197163029483
"ENSG00000289268" 23.1177527677332 0.214310499867627 0.208752726305214 1.02662371726004 0.304597681650933 0.559136718322235 0.566384298636856
"TMA7" 1436.51190925596 -0.139368581767915 0.135749597798125 -1.02665926108431 0.304580938677141 0.559136718322235 0.566384298636856
"MITD1" 122.650658519484 0.0929768256752916 0.0906388726332103 1.02579415403303 0.304988622234732 0.559758023636938 0.567016809169667
"AAR2" 56.7759399223807 0.132814101314082 0.129570351151777 1.02503466366704 0.305346832064344 0.559868372968126 0.567147482002439
"OXCT1" 85.137265837006 -0.112012582869939 0.109250919996525 -1.02527816583606 0.305231955102308 0.559868372968126 0.567147482002439
"PIMREG" 133.806204674781 0.104878166675042 0.10227925938152 1.02540991506232 0.305169811755515 0.559868372968126 0.567147482002439
"RAB2B" 32.6822016494453 0.191827131882755 0.187148605308454 1.02499899246692 0.305363663066332 0.559868372968126 0.567147482002439
"ZCRB1" 205.882203660021 -0.0780497701615053 0.0761363225778184 -1.02513186241339 0.30530097319544 0.559868372968126 0.567147482002439
"ZMAT3" 158.575339573657 -0.081937566448902 0.0799332958182177 -1.02507428988343 0.305328135659771 0.559868372968126 0.567147482002439
"ARL2-SNX15" 27.1786143267977 -0.556979278208681 0.543764964843456 -1.02430151668383 0.305692881798667 0.56027937631381 0.567570122740924
"CEBPB" 27.0192438568992 0.204502053223773 0.199639998177431 1.02435411285679 0.305668047436361 0.56027937631381 0.567570122740924
"NDUFB2" 621.506979559523 0.0752346278601232 0.0735378600011801 1.02307339184083 0.306273146520044 0.561246461764183 0.568552943315513
"NSMF" 27.3176551186783 0.201423014054669 0.196922671923248 1.02285334688722 0.306377190477737 0.561340688908625 0.568651547352794
"LPAR2" 41.4847731779767 0.175537774975444 0.171752737145505 1.02203771475695 0.306763050493192 0.561828784490617 0.568969574757359
"NAA60" 78.0748411519628 0.119509202016251 0.116954335269849 1.02184499395006 0.30685427003303 0.561828784490617 0.568969574757359
"NUDT5" 192.743013826147 0.0881144393343285 0.0862263783710567 1.02189655879025 0.306829861354315 0.561828784490617 0.568969574757359
"ZNF622" 99.2996908193274 0.102290348075006 0.100078579926574 1.02210031507296 0.306733424075946 0.561828784490617 0.568969574757359
"ENSG00000291272" 10.1742976944069 0.311119804007119 0.304443254194516 1.02193035884558 0.306813862493376 NA 0.568969574757359
"ZNF619" 10.8510580728998 0.304745750944585 0.298089909053942 1.02232830326852 0.306625541707305 NA 0.568969574757359
"SKA1" 76.2567647592763 0.133784302493529 0.130942600196609 1.0217018929871 0.306922014892254 0.561856381131916 0.569000700363093
"GNA13" 57.0078768099278 -0.153749762772203 0.150508792592396 -1.02153342754256 0.307001780144763 0.561905969252606 0.56905409646355
"DXO" 17.4908534646593 0.245684763053673 0.240622302653102 1.02103903231227 0.307235946345943 0.562238092240895 0.569393622721792
"SLC35A1" 23.3171984263075 0.200729751854326 0.196686558464904 1.02055653126974 0.307464592967312 0.562560002261118 0.569722808674578
"DAAM1" 200.256946245032 -0.0773965360903152 0.0758607047838528 -1.02024541310074 0.307612084737687 0.56264077720359 0.5698109678857
"PTRH1" 16.0957200669826 0.246836650110877 0.241939579052856 1.0202408844274 0.307614231991313 0.56264077720359 0.5698109678857
"PTPRD" 108.25064617127 -0.114765769920808 0.112525563294115 -1.01990842401595 0.307771893957582 0.562832640638698 0.56991392502991
"CTC-338M12.4" 11.1667023116787 0.323144703076854 0.31683456397001 1.01991619546736 0.307768207909029 NA 0.56991392502991
"C11orf68" 40.5289089824274 0.166693845811075 0.1634823033673 1.01964458768702 0.307897050529802 0.562965004799692 0.570051146777611
"CENPB" 41.5897448955939 0.166935792569752 0.163753152707771 1.01943559442584 0.307996214987137 0.563049807243837 0.57014020831339
"ARL13B" 59.6468620301395 -0.138020150026291 0.135433658243182 -1.0190978506869 0.308156514458335 0.563109204752202 0.5702162979668
"CLCC1" 48.4494049254513 -0.142823039863828 0.140168452835128 -1.01893854840377 0.308232141442356 0.563109204752202 0.5702162979668
"FASTKD5" 53.5813480696764 0.142671342872037 0.140026321100953 1.01888946128334 0.308255447480158 0.563109204752202 0.5702162979668
"SLC8A1" 24.0613488040846 -0.210332853204454 0.206445762584913 -1.01882862874428 0.30828433173404 0.563109204752202 0.5702162979668
"TSFM" 70.9968398945376 0.241004362926531 0.236554512566547 1.01881109902197 0.308292655456347 0.563109204752202 0.5702162979668
"NPTN" 63.628665974623 0.138849177190962 0.136301246882474 1.01869337490863 0.308348558814447 0.563114890750506 0.570225241424663
"TNIK" 54.59603803769 0.147321732825469 0.144661134968568 1.01839193268793 0.308491734498649 0.563279926719802 0.570395546847477
"IFT52" 92.1729273312994 0.108545117673246 0.106633450553797 1.01792746187543 0.308712429746968 0.563586426169932 0.570709104396464
"RBMX2" 94.7440951289538 0.116071720922031 0.114075325834281 1.01750067399018 0.308915311805864 0.563860306473846 0.570989632780049
"VPS51" 68.4721128304538 0.138717246240172 0.136360284890093 1.01728480805081 0.309017961505425 0.563951171151133 0.571084832533859
"SCAPER" 39.0698535693664 -0.162683957923681 0.15998329743151 -1.01688089028998 0.309210095147332 0.564205283088709 0.571250814430031
"EGLN3" 10.429743664276 0.29737460690663 0.292437299012145 1.01688330425415 0.309208946650105 NA 0.571250814430031
"MCM7" 425.201807633172 -0.0881664013582276 0.0867569279690753 -1.01624623441778 0.309512144622255 0.564659833536103 0.571714244309694
"RPS9" 778.231909238996 -0.125978658320493 0.12397891524446 -1.01612970295869 0.309567626194014 0.564664478216748 0.571722149203169
"APTR" 29.6926171847299 0.200024483718977 0.196970770861064 1.01550338075321 0.309865935822373 0.564945063870682 0.572019046379535
"LARP7" 290.773307990919 -0.0806521605723949 0.0794281313968525 -1.01541052463423 0.309910178214324 0.564945063870682 0.572019046379535
"RABGAP1L" 15.3154073117121 -0.250215090295752 0.246374119982286 -1.01558999100125 0.309824673109425 0.564945063870682 0.572019046379535
"TENT5A" 18.6818900308267 0.231812522651196 0.228305296798088 1.01536199949057 0.30993330025042 0.564945063870682 0.572019046379535
"MAT2A" 340.722464180453 -0.0677075182791072 0.0666987111250435 -1.01512483730266 0.310046323471331 0.564995374546156 0.572076383503149
"NEXN" 127.321076661515 0.0940105451226217 0.0926137624793278 1.01508180432261 0.310066834404537 0.564995374546156 0.572076383503149
"ETS2" 42.5361685745522 0.156057511778869 0.153823972509599 1.01452009873903 0.310334643930047 0.565193724910673 0.572286809929464
"NPIPA9" 19.8015011167163 0.286108067437602 0.281954615236747 1.01473092468222 0.310234108614714 0.565193724910673 0.572286809929464
"POLR2E" 159.365206211399 0.132290331631893 0.13039060041883 1.01456954110926 0.310311064710299 0.565193724910673 0.572286809929464
"FBXL12" 57.0254499096459 0.140727098495675 0.13874748828081 1.01426771928914 0.310455022900625 0.565316444056156 0.572414264482889
"PANX1" 43.9258483428558 -0.153452572645352 0.151347363373345 -1.01390978491521 0.310625801897642 0.565530880498745 0.572634588738496
"ENSG00000273345" 23.6879111573773 0.547415730924795 0.540350498110511 1.01307527769289 0.311024205867583 0.566062993344055 0.573179779289888
"PALB2" 48.7644762566655 -0.142232940798396 0.140383725439163 -1.01317257647528 0.3109777368837 0.566062993344055 0.573179779289888
"GADD45B" 51.1317378232622 0.143530881188656 0.14177988271457 1.01235011935798 0.311370678962345 0.566596900800295 0.573723597573192
"CSGALNACT2" 25.3238529480522 -0.235614864976707 0.232816166709692 -1.012021064974 0.311527981642582 0.566695665703059 0.573829999325452
"PPP1R12B" 17.0850385928489 -0.250569983690029 0.247595294734065 -1.01201431941248 0.311531206870042 0.566695665703059 0.573829999325452
"ITGA3" 44.6786246889538 0.174577989849793 0.172603593421103 1.0114389068591 0.311806407541375 0.567099565088464 0.57424218152845
"MCCC2" 44.3733061500158 0.152277763002228 0.150616531215945 1.01102954485057 0.312002289296842 0.567262386216025 0.574413448027789
"SMIM7" 115.164492244746 0.0952645848506046 0.0942197761400093 1.01108905957325 0.311973806168809 0.567262386216025 0.574413448027789
"MOSPD3" 15.0991012999845 0.312371293696189 0.309061676524789 1.01070859774209 0.312155920791994 0.567267644554427 0.574434740967336
"RIPK2-DT" 22.626463233083 -0.214677008129972 0.212445107601588 -1.01050577513213 0.312253033958083 0.567267644554427 0.574434740967336
"SNAP23" 72.213295834836 0.118285334164912 0.117059940114746 1.01046809052666 0.312271079855967 0.567267644554427 0.574434740967336
"SUPT7L" 82.6659550630628 -0.113214515923487 0.112023998624108 -1.01062734158753 0.312194824530115 0.567267644554427 0.574434740967336
"TTLL12" 53.9610724380103 0.153857410788764 0.152259503042438 1.01049463392693 0.31225836903729 0.567267644554427 0.574434740967336
"ENSG00000283103" 162.685437274291 0.0985901503456879 0.0975886319747057 1.01026265406858 0.312369468592788 0.567349756764732 0.574521081585747
"KIF4A" 144.011067021227 -0.0941139959092478 0.093187021837315 -1.00994745892353 0.312520463255507 0.567430771327062 0.574609499870079
"SLFN12" 64.3421316441017 -0.132762676628864 0.131451881957389 -1.00997166911539 0.312508863625719 0.567430771327062 0.574609499870079
"SLC25A5" 530.992293383988 -0.106292890811113 0.105275563798008 -1.00966346772607 0.312656550795266 0.567581250397057 0.574765071810988
"EMC8" 116.535909617669 0.0975077776976472 0.0966628781708958 1.00874068249093 0.313099015527416 0.568287765633987 0.57548372137928
"BRF2" 45.016341281061 0.171262694961523 0.169874823331522 1.00816996658353 0.313372873364078 0.568688063997043 0.575892281761569
"SLC9A3-AS1" 23.1432044443953 0.201893517024519 0.200283558431943 1.00803839618779 0.313436029730895 0.568705924330576 0.575913560634388
"H2AC25" 29.4372430662822 -0.185389425647894 0.184054599049549 -1.0072523403666 0.313813526444468 0.568810346063405 0.576038440946725
"IFT122" 21.110573544086 0.219762908319541 0.218163190755493 1.00733266486665 0.313774937561255 0.568810346063405 0.576038440946725
"LARP1B" 78.4404374405019 0.115403945096907 0.114567489178859 1.00730098847451 0.313790154918932 0.568810346063405 0.576038440946725
"PI4KA" 43.5311968395116 0.151637560630939 0.150484456337112 1.00766261394628 0.313616458696483 0.568810346063405 0.576038440946725
"SIKE1" 100.109049819225 -0.10273064441219 0.101943148229675 -1.00772485641449 0.313586568730125 0.568810346063405 0.576038440946725
"VPS52" 23.5705887025822 -0.218313684132173 0.216729187659113 -1.00731095100837 0.313785368859379 0.568810346063405 0.576038440946725
"CORO7" 20.0086078640062 0.230929753793185 0.229388368185754 1.00671954563181 0.314069566664041 0.568984386481883 0.576224249321505
"LHFPL2" 34.5618978272184 -0.181879938383381 0.180654210330815 -1.00678494041363 0.314038133105217 0.568984386481883 0.576224249321505
"TULP3" 76.1958346317323 -0.119522061722474 0.118721683097992 -1.00674163812032 0.314058947151983 0.568984386481883 0.576224249321505
"KBTBD7" 18.6881081706917 0.231535307021045 0.230080287021002 1.00632396638096 0.314259755370912 0.569232265332234 0.576478466974142
"CCNYL1" 47.3172432109353 0.147551934947672 0.146714510384024 1.00570785099208 0.314556125440609 0.569672358247024 0.576927348336045
"PSMD10" 98.0681636232908 0.116340509250966 0.11569799402198 1.00555338261841 0.314630458184486 0.569710252495996 0.576968910508781
"MTHFD2L" 52.6170132229046 -0.149800990557046 0.149027883181629 -1.00518766930665 0.314806491527391 0.569932254773028 0.577196926830024
"NMD3" 61.6188503760683 -0.129669184635234 0.129022358867522 -1.00501328431281 0.314890453217645 0.569987521546346 0.577256082848173
"SCAND1" 76.5114238979347 0.166004276144837 0.165202670995724 1.00485225295863 0.314967998558232 0.570007761681129 0.577282947745788
"SPRTN" 34.8907660043081 -0.178141493648521 0.177296120747209 -1.00476814099343 0.315008508025711 0.570007761681129 0.577282947745788
"CERT1" 71.6568356902719 -0.11796631077417 0.117475211464132 -1.0041804505301 0.315291643284142 0.570423330887372 0.577707005072322
"TMEM128" 39.3763566423802 0.181159151808955 0.180425059477793 1.00406868277215 0.315345509242246 0.570424037152288 0.577710903396049
"CDC27" 133.354202540266 -0.0964131389738632 0.0960556339127891 -1.00372185416421 0.315512700184333 0.570586860380325 0.57788798583633
"CYP1B1" 68.2303414537118 -0.121836527751317 0.121397694871266 -1.00361483700754 0.315564300239298 0.570586860380325 0.57788798583633
"GABARAP" 435.55107270674 -0.0950307142649766 0.0946949141250284 -1.00354612645305 0.315597433067342 0.570586860380325 0.57788798583633
"FOXO1" 66.341630222879 -0.145351193275555 0.144853160599521 -1.00343818991573 0.315649485619602 0.570586860380325 0.577888531960727
"SEC23A" 117.417109369139 -0.117263905781462 0.116918026674392 -1.00295830435141 0.315880979387744 0.570908574572867 0.57821754358091
"COA5" 89.9209353497924 -0.107030041279481 0.106749980446114 -1.00262352116784 0.31604254267688 0.571069733740045 0.578387125677977
"KIAA0930" 61.8933681178243 0.143181736717031 0.142817312807575 1.00255167880065 0.316077220211984 0.571069733740045 0.578387125677977
"KIF3C" 56.0574609678871 0.151712453782218 0.151353558720369 1.0023712363613 0.316164328844708 0.571130380319474 0.578451727982961
"MYLK" 115.096974951895 -0.124274573295124 0.124010339636278 -1.00213073893371 0.316280453533782 0.57124341311291 0.578569387968252
"FOXL1" 17.9332837574955 0.248008933074073 0.247877775515124 1.00052912189758 0.317054511589616 0.572364422852955 0.579714321333445
"PDZRN3" 27.4254104780704 0.187681436742458 0.187564214461623 1.00062497145935 0.317008152780442 0.572364422852955 0.579714321333445
"TGIF2" 79.1274293286875 0.111406020290938 0.111348849091089 1.0005134422162 0.317062095681833 0.572364422852955 0.579714321333445
"ADISSP" 85.6172042532531 0.117145361334026 0.117145751921538 0.99999666579875 0.317312121423788 0.572718849277081 0.580076481306159
"LRRC4" 22.0481126331909 0.202711420861244 0.20278225646701 0.99965068144028 0.317479587118984 0.572924167788565 0.580287619867503
"PIP4P2" 29.5190360181667 0.190270712802064 0.190366445094034 0.999497115723715 0.31755393560088 0.572961405794077 0.580328517990086
"FAM241B" 21.8047838768256 0.218076782178167 0.218259858552622 0.999161199976632 0.317716608208744 0.573014931259108 0.58039227088649
"MMS19" 90.4813629191758 0.107364124361197 0.107455828093177 0.999146591361234 0.317723683904963 0.573014931259108 0.58039227088649
"POP5" 96.7669376712717 0.104096582259764 0.104190031800522 0.999103085591368 0.317744756576134 0.573014931259108 0.58039227088649
"NOTCH2" 168.426302784924 -0.0893963363545566 0.0894902192475941 -0.998950914481751 0.317818470136974 0.573050983933588 0.580431965578909
"ZMYM5" 30.8731464103851 0.178069735938222 0.178297716104145 0.998721351170928 0.317929694638259 0.573154648082864 0.580540142327195
"CDCA3" 128.248288276775 0.0990914629548397 0.0992333929260653 0.998569735781066 0.318003166990164 0.573190230193323 0.580579359485313
"SHISA2" 17.2655134356461 0.235243059898689 0.235871278429117 0.997336604377558 0.31860115185975 0.573981364078401 0.581390228619887
"TTLL5" 48.7267476343074 -0.142287317512543 0.142643065045002 -0.997506029947221 0.318518948373026 0.573981364078401 0.581390228619887
"UBN1" 106.752422095853 -0.117720804616994 0.118035754516276 -0.997331741550912 0.318603511456662 0.573981364078401 0.581390228619887
"PIK3C2B" 18.9700235391533 0.240942151670218 0.241626484770345 0.997167805918389 0.318683064893544 0.57402773610595 0.581440376242044
"ABHD17B" 31.9905991628842 0.168444469356647 0.168986424751644 0.996792905727228 0.31886504248689 0.574046822093889 0.581481919615959
"ALKBH7" 78.440190303153 0.133975100997249 0.134407156511978 0.996785472396397 0.318868651333984 0.574046822093889 0.581481919615959
"COPS9" 550.784146879703 0.0848493443072828 0.0851497176942622 0.996472408892089 0.319020666468304 0.574046822093889 0.581481919615959
"DGKH" 31.5208370261209 -0.178870601298957 0.179479983834507 -0.996604732614014 0.318956407876145 0.574046822093889 0.581481919615959
"MMP24OS" 121.401845113438 0.108634678686521 0.10898648269934 0.996772039943797 0.318875172794249 0.574046822093889 0.581481919615959
"ZIC4" 14.3983644825469 0.238820532789522 0.239665561480077 0.996474133849952 0.319019828745671 0.574046822093889 0.581481919615959
"ZNF7" 38.1978268626675 -0.163533266438503 0.164129042555557 -0.996370074986257 0.319070367319271 0.574046822093889 0.581481919615959
"ZRANB1" 87.7074030915479 0.117926946724529 0.118371373145494 0.996245490703067 0.319130881426098 0.574058872204415 0.581497294713416
"COIL" 132.759610860162 -0.104106861612633 0.104515618012863 -0.996089040011419 0.319206884586834 0.5740715841837 0.581516506273934
"PPM1H" 27.1539405959572 -0.209124116434341 0.209961993086106 -0.996009388940114 0.319245583329681 0.5740715841837 0.581516506273934
"CTDNEP1" 220.041470811717 0.0823051790149309 0.082669804346989 0.995589377101612 0.319449698284566 0.574245017121919 0.581698521044596
"ZCCHC7" 30.9053525801117 -0.189824762546662 0.190665388067332 -0.995591095325734 0.319448863097912 0.574245017121919 0.581698521044596
"OSBP" 75.4286261163246 -0.115380296623948 0.115911198520815 -0.995419753193459 0.319532155343415 0.574296461844685 0.581753798559363
"CIAO3" 18.7314756148642 0.225376588172952 0.226542269192857 0.994854465685108 0.319807051710586 0.574596904260876 0.582064472599903
"FTSJ3" 130.750381239933 0.0904374740003091 0.0909028106891593 0.994880942785791 0.319794172582707 0.574596904260876 0.582064472599903
"KIZ" 14.8298290752606 0.251583260958421 0.252915429343053 0.994732751623368 0.319866260856577 0.574606501272669 0.582077358005955
"SMAD1" 62.8116240585089 0.125045935745507 0.125732662143607 0.994538202036032 0.319960916534053 0.574662672866664 0.582140584790823
"STK40" 126.260944084129 0.110143781131996 0.110758820248131 0.994447041646379 0.320005275787755 0.574662672866664 0.582140584790823
"ERLEC1" 78.6931245947671 -0.110758752165941 0.111444145304295 -0.993849895510589 0.320295950532207 0.575043199032093 0.582532387558501
"FGD6" 31.8411105905236 -0.173584591560404 0.174669243196334 -0.993790253990447 0.320324991904818 0.575043199032093 0.582532387558501
"RBFOX2" 190.581663311461 -0.0847697457963894 0.0854146088419482 -0.99245020197011 0.320977960128508 0.576118441980615 0.583624800976212
"CPXM1" 96.1380259204802 0.204132310498623 0.205723844861276 0.992263734115384 0.32106888934243 0.576164071040221 0.583677355615092
"RWDD2A" 12.9292408484934 -0.289307936293298 0.291589169369079 -0.992176550724716 0.321111409237284 0.576164071040221 0.583677355615092
"CEMIP2" 157.387800047124 -0.0865898635385706 0.0873296219628326 -0.991529123708141 0.321427278591866 0.576633834634954 0.584085589409876
"SFMBT1" 37.1693916802537 -0.161234928328446 0.162631026321916 -0.991415549510791 0.321482710550313 0.576636299552748 0.584085589409876
"ANKRD49" 74.7287279431788 0.11664688626437 0.117684149037861 0.991186045172852 0.321594743379146 0.576643322848437 0.584085589409876
"APOOL" 32.3632156289068 -0.173714932870741 0.17525610697529 -0.991206160337876 0.321584923117172 0.576643322848437 0.584085589409876
"SLC66A2" 25.9653341552835 0.194260958776377 0.196010714249538 0.991073164138705 0.321649855747925 0.576645211976995 0.584085589409876
"BAIAP2L1" 11.318506314229 0.290266859387928 0.292858063495895 0.991152013787717 0.321611358012193 NA 0.584085589409876
"ENSG00000267058" 10.484113976996 0.32531141866026 0.328362766493094 0.990707387852094 0.32182848256084 NA 0.584314932727535
"VPS18" 35.8141447777488 0.178560662685587 0.180331394832133 0.990180677367942 0.322085815309142 0.577329758343575 0.584687077506402
"DNAJC11" 74.0600482798643 0.124166879400219 0.125433949932447 0.989898504089923 0.322223730756211 0.577440227278052 0.584805342589084
"FAM89A" 26.3506406744881 0.187591577706972 0.18951839541806 0.989833083449038 0.322255711351481 0.577440227278052 0.584805342589084
"SLC25A39" 134.878139956169 0.102984934018915 0.104064630050566 0.98962475500921 0.322357565599716 0.577525722581822 0.584895121463508
"SCAMP1-AS1" 15.0555646544482 -0.279249475759936 0.282358555286418 -0.988988895614203 0.322668574680855 0.577888798878556 0.585269217817808
"SNHG16" 299.234374428933 -0.0704179238893445 0.0712013738463388 -0.988996701683242 0.322664755420489 0.577888798878556 0.585269217817808
"ZNF814" 33.8284760672949 0.158043802198038 0.159876944310443 0.988534043352464 0.322891170285284 0.578190383319309 0.585577847556518
"APEH" 113.727598174445 0.102185793378662 0.103391534984567 0.988338101314726 0.322987091253287 0.57826507257449 0.585656684140013
"CHFR" 33.605888276481 0.166741120715354 0.168790584261975 0.987857950989491 0.323222221364327 0.578588930238845 0.585987875264503
"LPIN2" 59.0375248535009 -0.131275669567034 0.132956896033955 -0.987355101412021 0.323468586911333 0.578885256384409 0.586294378530816
"PSMD11" 345.73426979543 -0.0608819553534409 0.0616651923253848 -0.987298556245295 0.323496298238255 0.578885256384409 0.586294378530816
"COQ9" 35.3906565309538 0.166159989672866 0.168321870105296 0.987156271308785 0.323566035257983 0.578912931582842 0.586325600404193
"RNU1-1" 17.5037013405073 -0.278836388692742 0.282518827306838 -0.986965687741241 0.323659459861529 0.578982971380669 0.586399728835605
"SLC37A3" 53.633388189447 0.137337292016956 0.139219479944239 0.986480426962974 0.323897415409912 0.579311490640096 0.586735649005042
"GPX4" 461.49857845464 -0.130459273206892 0.13230952324196 -0.986015745581033 0.324125386306412 0.579391538088269 0.586829484057106
"HEXD" 15.5062898814315 0.244850716102191 0.248322812529189 0.986017811285097 0.324124372648763 0.579391538088269 0.586829484057106
"OXLD1" 45.3766148340353 0.143848511057935 0.145881874300731 0.986061577200441 0.324102896846311 0.579391538088269 0.586829484057106
"QPRT" 127.579813378729 0.0882150188161535 0.0894724321692228 0.985946359983922 0.324159435578025 0.579391538088269 0.586829484057106
"DYNC1LI1" 172.107400351001 -0.076787238397427 0.0779148254603893 -0.985527952398026 0.324364808163559 0.579545988257066 0.587010931597131
"ENSG00000274333" 122.295715170819 -0.369487996509718 0.374898665975331 -0.985567648122896 0.32434532014371 0.579545988257066 0.587010931597131
"ECHS1" 240.797124130062 0.0687582525843275 0.0698105943842745 0.984925757913557 0.324660540011877 0.579545988257066 0.587011397694035
"FAM27E3" 13.0456535930004 0.269560292158818 0.273558910289989 0.985382972439349 0.324435990373725 0.579545988257066 0.587011397694035
"FSD1" 22.5783576397889 0.221378312986684 0.224703060958068 0.985203815394377 0.324523966886509 0.579545988257066 0.587011397694035
"KPTN" 18.284468515438 0.245449981499025 0.249216859575818 0.984885139459646 0.324680493655594 0.579545988257066 0.587011397694035
"PWP1" 187.330799817383 -0.0821210412554573 0.083377499782737 -0.984930484476583 0.324658218159627 0.579545988257066 0.587011397694035
"TSEN2" 23.6627503131921 -0.22921738414116 0.232700923497472 -0.985029971931549 0.32460934896761 0.579545988257066 0.587011397694035
"DHRS7" 123.176815684582 0.104021076675147 0.105635972031638 0.984712637888093 0.324765243216791 0.579600275956753 0.587069565445797
"AP1S1" 15.9682358374769 0.261331037749221 0.265420678530493 0.984591853189757 0.324824592986041 0.579609222713633 0.587081807264832
"SLC3A2" 184.991312773642 0.0910318327777727 0.0924885307706928 0.984249960716409 0.324992626369107 0.579812066479222 0.587290446032926
"SHISA5" 258.072295888045 0.0874172242062391 0.088830831152828 0.984086527974089 0.325072970305506 0.57985842378743 0.587340580328686
"ATXN7" 56.7123906473074 -0.144969188988505 0.147349297153773 -0.983847169879721 0.325190662653667 0.579971375777741 0.587458168450226
"CERK" 108.457534989019 -0.106754773023045 0.108557078038594 -0.983397627790713 0.325411777364419 0.580171724744486 0.587667460140887
"SPECC1L" 129.867634821368 -0.0924164694357104 0.0939743304942256 -0.983422483029971 0.325399549350474 0.580171724744486 0.587667460140887
"SNHG29" 535.201556842973 -0.0907316896793821 0.0922777578189259 -0.98324549516496 0.325486628454848 0.580208199486608 0.587707583008867
"OGDH" 51.9728928890161 0.153127635810355 0.155789073277195 0.982916404784667 0.325648583208095 0.580399905944988 0.587904944236312
"KANSL2" 68.6319201508902 0.121440554849599 0.123577356873708 0.982708790039161 0.325750783294549 0.580485066054619 0.58799438187309
"NVL" 81.7123802294655 0.106060723769053 0.107966981695666 0.982344065781279 0.325930372341213 0.580640105240532 0.588157777981627
"SPOP" 93.648631117095 -0.110090173832471 0.11207262565193 -0.982311007635211 0.32594665324649 0.580640105240532 0.588157777981627
"MBNL2" 102.477575030804 -0.101891174736738 0.10378344499251 -0.981767128120406 0.326214585998499 0.581020368817162 0.588546141098601
"BLTP2" 104.974005954584 -0.0942290466574008 0.0960066177107224 -0.981484911189376 0.326353671638731 0.581074046965505 0.588606864402854
"GSN" 74.0333653507828 0.114503624282841 0.116655832519551 0.981550787558362 0.326321202184055 0.581074046965505 0.588606864402854
"ARMCX4" 62.0900109421085 -0.130263963715095 0.132744432392186 -0.981313953192684 0.326437944014143 0.581127094258823 0.588663773072016
"DHX38" 100.522861210576 0.11461671870974 0.116909141015492 0.980391419474652 0.326892943630521 0.581839984933551 0.589389085835362
"GABRA5" 21.773699251951 0.209776434028664 0.214146831053756 0.979591586746411 0.327287759534082 0.582310485086184 0.589875221731311
"MAP4K3-DT" 21.2983001714008 0.211248956514547 0.215664874033997 0.979524168971742 0.327321052646176 0.582310485086184 0.589875221731311
"PRPF19" 167.598884348055 0.0929589094830592 0.0949004156306598 0.979541647581853 0.327312420923137 0.582310485086184 0.589875221731311
"DENR" 244.443100282613 -0.0688891139021977 0.0703375852118396 -0.979406866111775 0.327378985893198 0.582316431969775 0.589884420926811
"KIF13B" 12.5489060273002 -0.265484873557159 0.271142819623735 -0.979132967362263 0.327514284247676 0.582459964999993 0.590032994177081
"PET117" 35.4333398092611 -0.184337373151902 0.188291188256182 -0.979001592475478 0.327579192660672 0.582478287733187 0.590051214892394
"BPNT1" 10.913529368039 0.287302342702452 0.293495509608978 0.97889859741031 0.32763008528863 NA 0.590051214892394
"BIRC5" 378.690525186008 -0.067248183740453 0.0687323812761426 -0.978406138298531 0.327873493484829 0.582623348192859 0.590122414709276
"C1orf52" 77.6214969806926 0.109633293986307 0.112059082374888 0.978352594567341 0.327899965662452 0.582623348192859 0.590122414709276
"CHAF1A" 122.218185011544 0.13795822089002 0.140961998647525 0.978690868558012 0.327732745305061 0.582623348192859 0.590122414709276
"FKBP4" 214.807413770116 0.0854242153539213 0.0873204644651853 0.978284023992795 0.327933869180643 0.582623348192859 0.590122414709276
"MPHOSPH8" 169.296507757981 -0.0909057165467283 0.0929152209810262 -0.978372709949124 0.327890020396116 0.582623348192859 0.590122414709276
"UBE3C" 63.4299592804224 0.121327574422071 0.124055015743313 0.978014260004731 0.328067271328427 0.582763294464668 0.590267346383051
"INPP5D" 12.3130956679861 0.280142637060684 0.286482671932841 0.977869394929258 0.328138923705766 NA 0.590301147430092
"PLGRKT" 55.2116079960271 -0.157223202330817 0.160855795995046 -0.977417079429694 0.328362710870247 0.583190981826993 0.590608574351994
"TDRD3" 48.2395090250253 -0.142195626513124 0.145500761772342 -0.977284412679644 0.328428367708136 0.583210487488378 0.590631527432605
"CUL4A" 121.022396424753 0.0933263329787046 0.0955092202611189 0.977144748156813 0.328497496945688 0.583236151784229 0.590660716730363
"RBMS3" 14.2970000205138 0.263198337675928 0.269468644349885 0.976730848633299 0.328702418688445 0.583405773735381 0.590838893605148
"ZNF570" 26.3652384634607 0.193137387393168 0.197725269945135 0.97679668080241 0.328669819625875 0.583405773735381 0.590838893605148
"ARHGAP23" 108.990342922544 0.095102300079742 0.097383813492473 0.976571944238892 0.328781114300659 0.583448369030965 0.590885228115429
"LYPLA2" 69.4161201685656 0.138717105841667 0.142062157555211 0.976453604738169 0.328839728540408 0.583455320083256 0.5908954632897
"GUK1" 236.205833034361 0.0899939674964992 0.0921820193954365 0.97626378860772 0.32893375971427 0.583465204552881 0.59091186187083
"RGPD5" 23.0133403450137 -0.770797233313106 0.789572047994657 -0.976221530727645 0.328954695807727 0.583465204552881 0.59091186187083
"ENSG00000289294" 10.0797809231482 0.295916315891076 0.303174427371972 0.976059618405772 0.32903492106568 NA 0.590960902142413
"GGCT" 221.425415458952 -0.0752836726670225 0.0771389433820561 -0.97594897423154 0.329089750976822 0.583607709670784 0.590964322838082
"MAGOHB" 148.624964528213 0.0892644436097959 0.0914749371929677 0.975834981132496 0.32914624664598 0.583610873167 0.590970733244736
"C22orf46P" 15.8691264044796 0.25978545745484 0.266269727268211 0.975647739305943 0.329239058467412 0.583678417263068 0.591042335505968
"TPMT" 39.8734485327312 0.153165203288144 0.157035208098676 0.975355814422836 0.329383793297239 0.583837973263817 0.591207110746981
"INTS6L" 14.8188686211521 -0.267414004192919 0.274234384030668 -0.975129377514579 0.329496087915996 0.583939985014111 0.591218595158286
"SPMIP4" 10.3447163748435 0.282645337113092 0.289845199100538 0.975159630003226 0.329481083662967 NA 0.591218595158286
"BAD" 76.9618866806652 0.213747494598228 0.2194215486002 0.974140853356613 0.329986607361527 0.584226911323719 0.591528408701045
"BICD2" 107.227946602117 -0.0961832127168994 0.0987179929668261 -0.974323016769816 0.329896179820841 0.584226911323719 0.591528408701045
"GPC1" 122.176937058308 0.118514445537672 0.121627420350762 0.974405649613283 0.329855165432405 0.584226911323719 0.591528408701045
"RGS17" 20.9598612137639 0.202385941236368 0.207756483917087 0.974149819156247 0.329982156283244 0.584226911323719 0.591528408701045
"SEC24D" 39.6279309963083 0.160542611100343 0.164753416494228 0.974441771931132 0.329837237342333 0.584226911323719 0.591528408701045
"ZDHHC5" 61.3692028244228 0.125818396369869 0.129137689386349 0.974296481280926 0.329909351275265 0.584226911323719 0.591528408701045
"FANCE" 31.4513706463817 0.184602219008465 0.189549888075962 0.973897800110998 0.330107286148169 0.584343581371144 0.591649752348388
"JAKMIP2" 103.078785043152 -0.10366322538538 0.106510676630903 -0.973266048666736 0.330421091783074 0.584705007639358 0.592022129468839
"ZFP37" 15.0725676296778 -0.252792184691118 0.259727274960191 -0.973298567621996 0.33040493414991 0.584705007639358 0.592022129468839
"MCU" 37.6399642651669 0.163261584151872 0.167803254619054 0.972934550777974 0.330585831703637 0.584899496895455 0.592222268057566
"DMAC1" 188.223762649928 0.0824474590888432 0.0847774654099822 0.97251620687324 0.330793806135523 0.584958608630945 0.592294972654848
"LMO4" 106.868149932636 0.102779962046599 0.105694363964246 0.972426136944892 0.330838594344285 0.584958608630945 0.592294972654848
"PRKAA2" 41.7313065410174 0.168411748359124 0.173160565752453 0.972575641730592 0.330764253682935 0.584958608630945 0.592294972654848
"SLC39A13" 44.0910862786455 0.147875766268696 0.152020555956641 0.972735333969393 0.330684859289533 0.584958608630945 0.592294972654848
"CAMK1" 30.1808738855042 0.203105027323294 0.208943379625966 0.97205773012228 0.331021829307665 0.584991692051832 0.592338100328427
"CYB5R3" 178.023952935281 -0.0962037663269978 0.0989585990513609 -0.972161765114184 0.330970078643312 0.584991692051832 0.592338100328427
"VTI1A" 32.2153285357163 0.194968492973724 0.200558216794263 0.972129170722169 0.33098629167739 0.584991692051832 0.592338100328427
"INTS12" 53.7332329828952 0.135859916059608 0.139791355364642 0.97187637751434 0.331112052987341 0.585054210570809 0.592404612026382
"ENSG00000269918" 13.6937419520591 -0.30361177998494 0.312539417907847 -0.971435161738415 0.331331626090962 0.585345222840724 0.592702489095111
"WDR54" 98.4545150775847 0.106013427898721 0.109180737495644 0.970990216135434 0.331553150689466 0.585639585759982 0.592985986624064
"SLC38A6" 20.7441583997064 -0.225739490690392 0.232512280692606 -0.970871259006023 0.331612391967908 0.58564724919233 0.592985986624064
"COPB2-DT" 10.4979669237451 0.300091054570398 0.309118265570252 0.9707969020103 0.331649425619495 NA 0.592985986624064
"MSRA" 23.292416378839 0.197963018290902 0.203988173601962 0.970463212623211 0.33181565320967 0.585909215823133 0.593188213855135
"CAT" 45.5746986309904 -0.161098263812254 0.166041519135931 -0.970228799703828 0.331932458356458 0.585921484906228 0.593207079066615
"OSBPL5" 12.7541657176823 0.274022167009667 0.282401562871633 0.970328082547565 0.331882983662545 0.585921484906228 0.593207079066615
"BBS7" 46.0556259692184 -0.149538646871644 0.154203917696345 -0.969746094039661 0.332173068485121 0.586059749036657 0.593356722535772
"PHF21A" 66.1170187776264 0.11848947395483 0.122186722668817 0.969740994494071 0.332175611012996 0.586059749036657 0.593356722535772
"ZNF567" 16.0606777884316 -0.260630949825492 0.268736997652026 -0.96983650224064 0.332127994914907 0.586059749036657 0.593356722535772
"LZTS2" 142.981414973765 -0.106736509934462 0.110103314396322 -0.969421406791257 0.332334975911366 0.586147021833093 0.593451517835649
"SRD5A1" 32.0549189205645 0.181116815196661 0.186810954607521 0.969519242472568 0.332286184141798 0.586147021833093 0.593451517835649
"FBXO38" 46.2503311148986 -0.159050192225524 0.164087220497304 -0.96930273877201 0.3323941632162 0.586154494797025 0.593462300363302
"NIPSNAP1" 146.822314942577 0.10275521882381 0.106065680077165 0.968788572788608 0.332650689221183 0.586506543538773 0.593741690945728
"PPCS" 97.7780099340182 0.110186047442672 0.113748671765886 0.968679860011489 0.332704944212191 0.586506543538773 0.593741690945728
"CLBA1" 10.5422731669958 0.294895565362974 0.304433657828007 0.968669389143491 0.332710170181571 NA 0.593741690945728
"AGPAT2" 50.1706437369627 0.169776515603452 0.175448917705176 0.967669210070275 0.333209599999994 0.586506543538773 0.593762519102974
"CMTR2" 46.7237716862736 -0.163675137629825 0.169077580840855 -0.968047548443959 0.333020623496064 0.586506543538773 0.593762519102974
"ENSG00000280120" 15.6997813622137 0.234177365074091 0.241949878151821 0.967875523901472 0.333106539578569 0.586506543538773 0.593762519102974
"MIRLET7IHG" 17.9332893119801 -0.231953151814938 0.239724755460767 -0.967581138498227 0.333253600861395 0.586506543538773 0.593762519102974
"PICALM" 206.818940865603 -0.0909738824894663 0.0940086102951908 -0.967718618579774 0.333184916979994 0.586506543538773 0.593762519102974
"SNHG17" 145.522319833519 0.0977617695576594 0.100995493968674 0.967981498144685 0.33305361002126 0.586506543538773 0.593762519102974
"TSPYL5" 42.4576778996263 -0.154438913408357 0.159562563812418 -0.967889395346616 0.333099611082027 0.586506543538773 0.593762519102974
"UBE2T" 152.228439026296 0.0868389954766076 0.0897363308933531 0.967712793827186 0.333187826791567 0.586506543538773 0.593762519102974
"UBXN8" 20.4610997330643 0.214511271825673 0.221590059478472 0.968054579391064 0.333017112258225 0.586506543538773 0.593762519102974
"ZNF620" 14.1494346047094 -0.280636678071064 0.289975273466891 -0.967795201003947 0.333146661013683 0.586506543538773 0.593762519102974
"RAB28" 34.0634655378209 0.171917766310492 0.177838945579102 0.966704822448603 0.333691615655394 0.587083698531434 0.594353258958068
"SLC16A14" 18.8725131394069 -0.245073613855387 0.253488297474159 -0.966804449346898 0.333641799787004 0.587083698531434 0.594353258958068
"LSP1P5" 145.136594719355 0.114432820857847 0.11846948368343 0.965926560156461 0.334080930833418 0.587671716556739 0.594951782087073
"NT5C2" 102.867665751729 0.0984678973107833 0.101969727683581 0.965658137445807 0.334215273565019 0.587811100266786 0.595096116189922
"L3MBTL3" 21.2436181630159 -0.22748185314434 0.235703939885156 -0.965116888818992 0.334486268698619 0.588143568168767 0.595442374952218
"NQO2" 53.4979338288659 0.13605199149208 0.14099378452195 0.964950277442186 0.33456971703835 0.588143568168767 0.595442374952218
"SCAMP2" 67.3486943491998 0.126582476139773 0.131170901340057 0.965019488671588 0.334535050536396 0.588143568168767 0.595442374952218
"FGF12" 16.3747900370407 0.241406121217728 0.250206604686091 0.964827133642596 0.334631402996055 0.588155079215508 0.595457250335291
"MSL1" 139.242590838908 -0.0861725586527443 0.089336144590163 -0.9645878389768 0.334751292927502 0.588171971941634 0.595480792867371
"ZNF273" 22.9410553221209 -0.202624241268947 0.210046541969735 -0.964663542512129 0.334713361418191 0.588171971941634 0.595480792867371
"TMEM223" 62.7229037849521 0.127651650142261 0.132403575150071 0.964110296852452 0.334990630850927 0.588495563123656 0.595811625371368
"CYBC1" 48.739974720623 0.166609485421183 0.172862177417198 0.963828455192229 0.335131937958941 0.588646860235143 0.595968023451112
"SMIM13" 34.8063507914606 0.159290916644482 0.165341963750828 0.963402835135882 0.335345404083478 0.588924831306958 0.596252672292375
"CBFB" 48.1246176608651 0.151536028883744 0.157367808402804 0.962941725005587 0.335576768756075 0.588926371109685 0.596270318757036
"NUP107" 149.328265283318 -0.0814128352390156 0.0845306734808279 -0.963115894935825 0.335489365910862 0.588926371109685 0.596270318757036
"PUF60" 351.229353771875 -0.0878893004455242 0.0912802766888463 -0.962850942543906 0.33562233148737 0.588926371109685 0.596270318757036
"SEL1L" 102.459509574613 -0.0969409403424598 0.100641632426584 -0.963229013730241 0.335432607911551 0.588926371109685 0.596270318757036
"SSNA1" 104.661516417112 0.11572183065581 0.120177882775729 0.962921196338303 0.335587071522681 0.588926371109685 0.596270318757036
"ZSCAN2" 19.3536115055646 0.217643890393656 0.226090823904674 0.96263920240045 0.335728617043139 0.589015979934073 0.596364259927409
"KAZN" 67.0711762296587 0.116076452915872 0.120616935153009 0.962356179657716 0.335870717606825 0.589168384264431 0.596521780308225
"ZNF32" 43.1893917958814 0.14145940302313 0.147024009729318 0.96215171442792 0.335973399957968 0.589251604299842 0.596609253169636
"CALR" 853.915361591424 -0.126551271992229 0.131617727711363 -0.961506281811484 0.33629766848198 0.589672683823041 0.597042020315902
"SERPINH1" 413.070937346034 0.109759852411986 0.114160298674854 0.961453795111365 0.336324046909101 0.589672683823041 0.597042020315902
"MAPKAPK5" 76.2980002064661 0.114604939605378 0.119214202588077 0.961336293137608 0.336383105118839 0.589679306869788 0.597051939557615
"SLC37A4" 39.031077020936 0.16014643805188 0.16660772959251 0.96121853676037 0.336442297888696 0.589686163585067 0.597062094441383
"AGO1" 60.4849401294348 -0.130700337476611 0.136071310486505 -0.960528248087784 0.336789421062211 0.590197593965929 0.597583136116423
"SRP68" 130.65838691511 0.0844466813343707 0.0879414600202394 0.9602601698327 0.336924290753597 0.59024000812426 0.597632506839502
"TRERF1" 28.2679742328942 0.192534617446876 0.200497240443193 0.960285622990539 0.336911483823414 0.59024000812426 0.597632506839502
"SPX" 14.3506520892627 0.270245910926508 0.281503952946244 0.960007517116869 0.337051431667484 0.590365783513473 0.597763069567841
"NDEL1" 35.1849703551866 0.169175010453316 0.176279844030246 0.959695712144431 0.337208381935352 0.590543721901889 0.597946449529957
"WDR59" 49.8273581649516 0.13719324000913 0.142976324190319 0.959552155128206 0.337280658640649 0.590573339743895 0.597979649790646
"ITFG1" 70.4167172259231 0.118061819270657 0.123077992748674 0.959243944705368 0.337435867094769 0.59065119696421 0.598064903488919
"MDFIC" 29.8560036151429 -0.18308746809506 0.190858242030326 -0.959285101588478 0.337415138676612 0.59065119696421 0.598064903488919
"SHANK3" 10.7591140498628 0.286058128898921 0.298273873511511 0.959045207450531 0.337535971441892 NA 0.598147382498043
"NECTIN3-AS1" 42.4788726031127 0.150110204658128 0.15654777233721 0.958877934939786 0.337620241724476 0.590849948368 0.598177649034325
"WASHC5" 53.324714436553 -0.129680777222452 0.135253401058702 -0.958798641715255 0.337660193611262 0.590849948368 0.598177649034325
"RFWD3" 71.1388724661371 -0.116134407300811 0.121147539892739 -0.958619608814455 0.337750410500001 0.590910878924637 0.598242557684488
"CHROMR" 17.7414204504984 0.237856865713208 0.248187747448011 0.958374731061345 0.337873832497075 0.591029873933469 0.598366251175629
"L3HYPDH" 28.6080001313459 0.186998837773406 0.19519729933859 0.957999103507253 0.338063210620127 0.591264185552532 0.598606693590919
"UTP11" 197.442793084083 -0.0696985668698022 0.0727735576993385 -0.957745767463498 0.338190972176954 0.59139067216583 0.598737972939253
"RNF139" 66.9103171539532 -0.132617700713743 0.138542553206202 -0.957234421083314 0.338448947056587 0.591744782536079 0.599099705585582
"ANKRD1" 646.301217659151 -0.0920980537325054 0.0963013310041601 -0.956352864204202 0.338893990157046 0.592060088068511 0.599435037835184
"CRAMP1" 28.380670188978 0.188779838527831 0.197316862796738 0.956734441507407 0.338701309493263 0.592060088068511 0.599435037835184
"DHX8" 76.3786717179072 0.106286633680464 0.111140414605426 0.956327489489814 0.338906805826036 0.592060088068511 0.599435037835184
"FGFBP3" 147.453482298007 -0.0882802486340084 0.0923085987762899 -0.956359968673729 0.338890402052984 0.592060088068511 0.599435037835184
"WBP1L" 62.4805632901187 0.122491979756442 0.128084528085377 0.956337050129836 0.33890197712442 0.592060088068511 0.599435037835184
"CMC2" 170.061236009438 0.0852779310687878 0.0891918660800041 0.956117803301642 0.339012721139318 0.592148140886377 0.599527406436748
"HMGN4" 91.7102457515144 0.10663276066756 0.111545244478132 0.955959719900608 0.339092585231225 0.59219066906704 0.59957368276989
"AKAP1" 142.094832243227 -0.0820102097490785 0.085835004662666 -0.955440150220542 0.339355158035733 0.59226136629044 0.599658125435511
"ILDR2" 126.783212109607 -0.0937929026307053 0.0981450583102718 -0.955655885742024 0.3392461168284 0.59226136629044 0.599658125435511
"PCCB" 101.927718874049 -0.105221841469263 0.110122103225865 -0.955501560421968 0.339324116618952 0.59226136629044 0.599658125435511
"STXBP5" 21.6664685864394 -0.224696209593225 0.235172571283704 -0.955452450796905 0.33934894023695 0.59226136629044 0.599658125435511
"ATP8B2" 30.5891023969489 -0.176800685464094 0.185069808504112 -0.955318897734559 0.339416453672524 0.592269282180207 0.599671538244842
"MRPL11" 217.502460623352 0.0914915772241704 0.0957814842108552 0.955211521078114 0.33947074071902 0.592269282180207 0.599672566187087
"COL8A1" 263.141953817887 -0.0634408248898381 0.0664478978767024 -0.954745400788388 0.339706464440936 0.592583623252897 0.599994049659521
"DHX32" 53.3814017760743 -0.142386885968069 0.149155590191864 -0.954619842172274 0.339769979174501 0.592597509459516 0.600011321755888
"METTL6" 37.7660596221922 -0.166799161694653 0.174757714377436 -0.954459505772693 0.339851097569824 0.592642088896078 0.60005967037708
"FUOM" 30.822989881491 0.181855813854617 0.190633012661608 0.9539576137184 0.340105098193885 0.592947891481716 0.600378933696244
"TM9SF1" 17.1999791614024 0.257998975409958 0.270493376437897 0.953808846662061 0.340180410514452 0.592947891481716 0.600378933696244
"TMEM87A" 100.269818808412 0.0947926519168099 0.0993859169346645 0.953783542381823 0.340193221699457 0.592947891481716 0.600378933696244
"AEBP2" 37.5941986964542 -0.167889809754054 0.176082740993008 -0.953471128443652 0.340351417756786 0.592968430832306 0.60041256105723
"PRCC" 128.165291809662 0.0936699946644981 0.0982564914684409 0.953321182800264 0.340427361996536 0.592968430832306 0.60041256105723
"TLE5" 123.899860441367 0.0910238394555405 0.0954557261705526 0.953571284900252 0.340300696715963 0.592968430832306 0.60041256105723
"ZFP28" 14.5228423444717 0.234684623081279 0.2461488317558 0.953425703495137 0.340374423368811 0.592968430832306 0.60041256105723
"NDUFB4" 337.77287907424 0.0779785149757884 0.0818172789327599 0.953081256098405 0.34054890228894 0.593083288280183 0.600532066165241
"SMG6" 51.6764980545816 0.137965714689988 0.144820093664665 0.952669696578515 0.340757451796826 0.593349614482002 0.600804943433343
"PTPMT1" 110.282830273605 0.101623623876294 0.106686268354176 0.952546428364377 0.340819931401046 0.593361548597186 0.600820232716148
"MPDU1" 30.7330194252935 0.214833216320978 0.225568946476606 0.952405992388047 0.340891121580654 0.593388641302355 0.600850870334583
"CANT1" 131.493319961481 0.0877540924660381 0.0921759112916439 0.952028477249168 0.341082539765956 0.593624971721889 0.601093377371633
"GARRE1" 57.8487967807025 0.129845573084289 0.136471669138838 0.95144709450422 0.341377463132666 0.594041337558915 0.601518187366159
"FOXK2" 117.606778393607 0.0911766136847414 0.0959191377333047 0.950557061284793 0.341829274586535 0.594730528790503 0.602210240215003
"ENSG00000285053" 12.4365180728403 0.528699031679946 0.556255395004829 0.950460950900721 0.341878086398254 NA 0.602210240215003
"PPP1R14B" 466.805248129468 -0.144903352156818 0.152477565949579 -0.95032571679911 0.341946775617747 0.594837941212412 0.602236229739395
"ARMCX5" 22.4560705917147 0.212173432827973 0.223322581283535 0.950076036236537 0.342073618623346 0.5948819145017 0.602290412383725
"SNHG33" 38.4967264147492 0.14927062534851 0.157135797775726 0.949946654177164 0.342139359282641 0.5948819145017 0.602290412383725
"TRIM62" 15.3977566029687 0.253572399203555 0.266905220733362 0.950046606457629 0.342088571555928 0.5948819145017 0.602290412383725
"AMZ2" 156.946529882663 0.0815315833156272 0.0858517492517683 0.9496787663176 0.342275502175 0.595021639781734 0.602435097302341
"ZNF677" 37.9198673354262 0.150396893578499 0.158448037729353 0.949187479591218 0.342525268290095 0.59535881323944 0.602753717130462
"C1orf74" 11.6073762031142 0.36384785191673 0.383356741174002 0.94911035293777 0.342564489424137 NA 0.602753717130462
"ANKRD52" 61.8330597448136 0.128221637665775 0.135143405521405 0.948782052450697 0.342731471839098 0.595426157997989 0.60276257907629
"KCTD1" 102.430973641281 0.0944483128416845 0.0995341628302354 0.948903473501604 0.342669707780594 0.595426157997989 0.60276257907629
"ZNF224" 19.6794136426344 0.232409283108119 0.244946223021468 0.948817582248448 0.342713397922656 0.595426157997989 0.60276257907629
"CDIP1" 91.0398855241444 0.111088887123683 0.117118286370261 0.948518720402752 0.342865447164578 0.595464950326369 0.602808310980897
"DDHD2" 63.2786992097266 0.120634273262474 0.127174580834347 0.948572210508068 0.342838230319478 0.595464950326369 0.602808310980897
"MAGEL2" 11.8907125457487 0.275731276093525 0.290770638650021 0.948277574976896 0.342988163969545 NA 0.602929130806666
"CFL2" 130.120933982626 -0.0862939149354392 0.0910255672590645 -0.948018425305071 0.343120074264814 0.595792379965165 0.603051315751518
"EED" 95.8696569614607 -0.102780122162763 0.10842599034734 -0.947928829919001 0.343165686932218 0.595792379965165 0.603051315751518
"NAB1" 58.0321836304487 -0.136124520704521 0.143661562615104 -0.947536127455497 0.343365655952495 0.596042547118838 0.603307775667279
"RPSA2" 40.6329397837723 0.202367250710982 0.21362153853251 0.947316698967527 0.343477424101469 0.596139551397717 0.603409206657804
"ENKD1" 64.8047867548339 0.125078597195161 0.13214696690397 0.946511298182535 0.343887862399089 0.596388189577848 0.603693277475489
"KCTD9" 99.6136371329212 -0.0956752783722821 0.101102910903117 -0.946315763983932 0.343987555318383 0.596388189577848 0.603693277475489
"LRSAM1" 14.9297164565175 -0.249060667463695 0.263294681614936 -0.945938846679563 0.344179778292044 0.596388189577848 0.603693277475489
"MAPKAPK5-AS1" 43.8974428231325 0.153360738291121 0.162093662739925 0.94612420805855 0.344085237808371 0.596388189577848 0.603693277475489
"MMACHC" 14.006517677371 0.260618966059294 0.275284953949212 0.946724338982132 0.343779264757073 0.596388189577848 0.603693277475489
"MRPL47" 207.6676786637 -0.0743903706569318 0.078632046878171 -0.946056647516616 0.344119694017321 0.596388189577848 0.603693277475489
"PWWP3B" 17.5433804544329 -0.226300890126393 0.239077415922168 -0.946559043452543 0.343863522322428 0.596388189577848 0.603693277475489
"SPIRE1" 60.8480359088013 -0.124296231421897 0.131272608299137 -0.946855806648235 0.343712259983613 0.596388189577848 0.603693277475489
"TMEM69" 49.1627619308702 0.154446229249706 0.163263643696249 0.945992786594007 0.34415226542698 0.596388189577848 0.603693277475489
"ZNF609" 67.7267080379351 -0.116364014029319 0.12300779561906 -0.94598893869852 0.344154228057476 0.596388189577848 0.603693277475489
"WTAP" 190.164388375583 0.0804055517676648 0.0850580848930636 0.945301694351007 0.344504873653403 0.596854553721105 0.604168591049772
"NUDCD3" 49.3481791312619 0.144239920638164 0.15270510117361 0.944565175161883 0.344880913208249 0.597369688751109 0.604696515221062
"TRMT10B" 13.0083020720233 0.254644712417303 0.269607960243213 0.944499977625248 0.34491421327628 0.597369688751109 0.604696515221062
"LDB1" 22.4329822454385 -0.245413841770243 0.2598858275512 -0.944314063151035 0.345009181570327 0.597430779973345 0.604768056736934
"EPC1" 99.0366474184945 -0.0965556109929808 0.102284306341695 -0.943992430964171 0.345173516169094 0.597430779973345 0.6047712979043
"TDP2" 71.0379404289195 -0.121358801255139 0.128545076768331 -0.944095287864322 0.345120957085092 0.597430779973345 0.6047712979043
"ZBTB43" 42.6739370885924 -0.145464470385973 0.154082140667873 -0.944070933564743 0.34513340148351 0.597430779973345 0.6047712979043
"FHIP2A" 32.8417127361737 -0.172187088269596 0.182496023849035 -0.943511451033215 0.345419360941156 0.597591393683276 0.604943583620487
"HIVEP3" 14.2347655934621 0.250998386920091 0.266034081479127 0.943482073892793 0.345434380186658 0.597591393683276 0.604943583620487
"KIFAP3" 36.1217914111901 -0.170661867358665 0.180858488330651 -0.943620998571303 0.345363357752475 0.597591393683276 0.604943583620487
"FAM120AOS" 150.845677515428 -0.0795782195074574 0.0843820929977437 -0.943069988908491 0.345645105069841 0.597664402072261 0.605030409059534
"LSM14A" 218.758700982151 -0.0722464365597391 0.0766165448651757 -0.942961297548372 0.345700699426816 0.597664402072261 0.605030409059534
"TRAPPC10" 37.9592354559919 -0.163112735132006 0.172978840147344 -0.942963515034937 0.345699565151483 0.597664402072261 0.605030409059534
"ZNF587B" 26.1295130208514 -0.190971739031928 0.202476366009372 -0.943180395795374 0.345588639074976 0.597664402072261 0.605030409059534
"ENSG00000291176" 12.7962029428673 0.269500330000618 0.285881885636046 0.942698168514659 0.345835310439084 0.597708674770874 0.605081681221622
"PTPN9" 54.5880933088638 0.128004430357135 0.135786031847412 0.942692179862639 0.345838374490094 0.597708674770874 0.605081681221622
"GUCY1B1" 12.3400359607667 0.284050460096792 0.301451327383405 0.942276362032797 0.34605116700901 NA 0.605359130631773
"LINC01128" 26.1383106936421 0.20217815341259 0.214649804668591 0.941897681783325 0.34624502712518 0.59831454792553 0.605603379210489
"DAB2" 63.6602059533122 0.122702315290849 0.130392764074779 0.941020893003538 0.346694152449766 0.598483638717081 0.605705684901009
"LINC00294" 13.315913510565 0.250597187307207 0.266305620740074 0.941013511509023 0.346697935112115 0.598483638717081 0.605705684901009
"LRRCC1" 66.8730121201467 -0.116813712627981 0.124150040548615 -0.940907567261237 0.346752229358981 0.598483638717081 0.605705684901009
"MAGED1" 446.585757153312 -0.0765346069236982 0.0812919996349876 -0.941477725573848 0.34646009877414 0.598483638717081 0.605705684901009
"MRPL1" 127.304184035931 0.0859661426592518 0.0913445223373987 0.941119844512615 0.34664344707832 0.598483638717081 0.605705684901009
"OTUD4" 76.3658864208212 -0.11194445502998 0.1189847216663 -0.940830498758782 0.346791728781314 0.598483638717081 0.605705684901009
"PAPOLG" 38.7451462922342 -0.150735638598695 0.160096213431615 -0.941531566348271 0.346432520612428 0.598483638717081 0.605705684901009
"RREB1" 37.7471753043285 -0.145276054681164 0.154403050231993 -0.940888502285965 0.346762000341127 0.598483638717081 0.605705684901009
"PRH1" 10.983329842319 -0.293181036522338 0.311574888963358 -0.940964907338269 0.346722843077479 NA 0.605705684901009
"ZBTB9" 40.6043812416256 0.153898701439651 0.163633110973911 0.940510759244732 0.346955633401833 0.598669644370325 0.605897185261944
"SIK3" 36.1087369217331 -0.154366405407395 0.16416555255417 -0.940309358484074 0.347058900608128 0.598750977322805 0.605982749677929
"BIVM-ERCC5" 29.8162099917742 -1.11016707485737 1.18135647371578 -0.939739273925935 0.347351314572846 0.59896267170421 0.606208936936605
"YPEL3" 20.8159989256665 0.213947441478712 0.227657819910841 0.939776378261471 0.347332277846384 0.59896267170421 0.606208936936605
"ZNF44" 12.8377296715664 -0.280487621278227 0.298430755879416 -0.939875048909374 0.34728165717711 0.59896267170421 0.606208936936605
"DRG1" 193.788041696725 0.0910733209628424 0.0969357159672325 0.939522858567715 0.347462361723601 0.59896267170421 0.606213239219645
"ENSG00000260196" 16.8218899552377 0.225853057125723 0.240364758552125 0.93962633493439 0.347409263064202 0.59896267170421 0.606213239219645
"ZNF512" 95.1124343057572 -0.0939442911328514 0.100009693385333 -0.939351856333445 0.347550122441418 0.599017152380451 0.606271624305714
"SERAC1" 22.1003950158612 0.184595521962026 0.196540675616431 0.939222994848571 0.347616265257229 0.599034362116133 0.606292286451456
"ANKRD45" 14.0446862827101 -0.261260621200363 0.278235173297492 -0.938992069564909 0.347734816035738 0.599045103787665 0.606309643325273
"PLCB4" 33.300508517033 -0.192383773920834 0.204863799357765 -0.939081353191465 0.347688977194555 0.599045103787665 0.606309643325273
"BTN2A2" 20.8998643912617 0.192451122471214 0.205038883431419 0.938607932556285 0.34793207851183 0.599283023829569 0.606556932172012
"EPS15L1" 37.8510524115096 0.155290204636705 0.165465621840739 0.938504342528458 0.347985286359834 0.599283023829569 0.606556932172012
"TNC" 15.5083768827864 -0.258779738856171 0.275769660623587 -0.938390895760624 0.348043562945895 0.599286632113618 0.606563824544071
"CGNL1" 39.2069471935671 0.147604508382417 0.157367613808567 0.937959881389405 0.348265027721452 0.599486492083379 0.60677906680952
"MFSD1" 29.2255747805945 -0.174423819937654 0.185998173719657 -0.93777168049269 0.348361757618462 0.599486492083379 0.60677906680952
"NIPSNAP2" 150.758913889107 -0.0848408438675114 0.0904605610492178 -0.937876604826176 0.348307827395538 0.599486492083379 0.60677906680952
"ZNF696" 32.9896852998793 -0.167206908488737 0.178310753451273 -0.937727564111436 0.348384434651248 0.599486492083379 0.60677906680952
"ANGPTL2" 25.6023658531752 0.182449177572716 0.194717189189172 0.93699574409665 0.348760747112269 0.599942924040959 0.607254000198978
"FARSB" 124.023037223363 0.0898955452585241 0.0959625825481628 0.936777052799787 0.348873251443118 0.599942924040959 0.607254000198978
"HERC2P7" 20.4241778569532 -0.220567053363122 0.235413363750064 -0.936935141869417 0.348791921229422 0.599942924040959 0.607254000198978
"PHB1" 351.871940848932 -0.0670000687962626 0.0715221021674777 -0.936774322423771 0.348874656213187 0.599942924040959 0.607254000198978
"PABPC1L" 21.8585251006032 0.202394638368326 0.216095664730633 0.936597402916964 0.348965688414988 0.600002739897273 0.607317780056383
"FILIP1L" 96.5128863501857 -0.0963012810680505 0.10283323570737 -0.936480121486138 0.349026042742923 0.600009798217366 0.607328158526956
"FAT4" 20.8904505395445 -0.213951087882272 0.228549251933363 -0.936126835123714 0.34920788789243 0.600075499506989 0.607404358489515
"GPR161" 109.870406782906 -0.0967338396476121 0.103326177066137 -0.936198767769129 0.349170857519987 0.600075499506989 0.607404358489515
"PGAP1" 47.0026712595645 -0.14857419474837 0.158719886705552 -0.936078004037365 0.349233027180968 0.600075499506989 0.607404358489515
"METTL25B" 11.7702524306865 0.278175653541315 0.297208039365789 0.935962748971773 0.349292367512905 NA 0.607412953690873
"PPP1R7" 116.845580367975 0.0880304320417163 0.0940711733611658 0.935785415408211 0.349383682141221 0.600237677146144 0.607477140266097
"ASXL2" 48.4499937805079 -0.129919609684341 0.139044525776837 -0.93437414352334 0.350110930588801 0.600633986805149 0.607913887541556
"CYB561" 26.8955505105629 0.177502538111604 0.190017877349919 0.934135990713824 0.350233748751104 0.600633986805149 0.607913887541556
"EIF1AY" 136.658648007025 -0.0861960100159993 0.0922217291162743 -0.934660527860221 0.349963275058126 0.600633986805149 0.607913887541556
"ENSG00000273590" 37.3215184463001 0.160947190615999 0.172178337311906 0.934770268599113 0.349906704828178 0.600633986805149 0.607913887541556
"FRMD6" 86.2000976139618 -0.102363699069416 0.109538837618992 -0.934496853302996 0.350047658401766 0.600633986805149 0.607913887541556
"HECTD3" 27.1879571044817 0.214637638005714 0.229667129213486 0.934559676610051 0.350015267964134 0.600633986805149 0.607913887541556
"NOC2L" 63.9561179326814 0.14486420671704 0.154971995589431 0.934776674753745 0.349903402700159 0.600633986805149 0.607913887541556
"SETD1A" 19.1196849935139 -0.218600992683573 0.233976408540145 -0.93428646950988 0.35015614191478 0.600633986805149 0.607913887541556
"SLC30A9" 140.457372938276 0.0828555821116472 0.0886003845324541 0.935160524966992 0.349705578667412 0.600633986805149 0.607913887541556
"SRGAP2C" 80.3774620727885 -0.118696817893876 0.127009392811901 -0.934551494704519 0.35001948628289 0.600633986805149 0.607913887541556
"UBE4A" 66.6246385737489 -0.11816643963951 0.126497221376408 -0.934142571305114 0.350230354696849 0.600633986805149 0.607913887541556
"CHERP" 66.6640531623131 0.126822198572296 0.135807440632612 0.933838366893145 0.350387275216345 0.600704124836508 0.607991346552558
"MAML2" 28.4794640490733 -0.194356590824506 0.208112595637615 -0.933901142451453 0.350354889480091 0.600704124836508 0.607991346552558
"PBK" 164.78011707556 -0.0851676477222741 0.0912583403593905 -0.933258783656045 0.350686370280414 0.600969234523444 0.608269375384553
"POM121" 132.709979710911 -0.0952781129043673 0.102097051760173 -0.933211207001125 0.350710929493619 0.600969234523444 0.608269375384553
"TMEM184B" 70.3552384783344 0.116308992652973 0.124619431476284 0.933313459025916 0.3506581480357 0.600969234523444 0.608269375384553
"ZNF277" 44.7615944099728 0.152754110118456 0.163722847266677 0.93300423654156 0.350817780960767 0.601055777306216 0.608360202237603
"FNDC3B" 103.912525324806 -0.100668788771456 0.107929488240932 -0.932727379812384 0.350960744480092 0.601123909963912 0.608435626231173
"IGFBP4" 45.4073306845869 0.154629028567213 0.165784863718634 0.932708964490542 0.350970255109707 0.601123909963912 0.608435626231173
"AMOTL1" 107.109394183613 0.0975835796234262 0.104710365490667 0.93193810532658 0.351368513392842 0.601612830234582 0.608936958023355
"NUDT10" 43.2562056001345 0.145064424659473 0.15564595520044 0.93201538371273 0.35132857521807 0.601612830234582 0.608936958023355
"LTBP1" 41.8856458647406 -0.158227371639853 0.169856961745882 -0.931533038231144 0.351577902814491 0.601874737493528 0.609205285975575
"GUSBP1" 17.1490971538309 -0.231786521895822 0.248887524106141 -0.931290239349137 0.351703449574787 0.601934014125842 0.609271746584389
"MNS1" 27.7706093686196 -0.183867268142915 0.197441824335945 -0.931247818243751 0.351725387648484 0.601934014125842 0.609271746584389
"MYO1E" 22.6127662285811 0.192468185117599 0.206812259642873 0.93064204921873 0.352038755635419 0.602277049937933 0.609625425779325
"OLFML2A" 40.4478101505858 0.144679681458638 0.155451131220608 0.930708450447465 0.352004397253693 0.602277049937933 0.609625425779325
"MN1" 44.3004687340057 0.138779059290824 0.149153309676971 0.930445724546009 0.352140353494884 0.602354257653933 0.609706805260331
"ENSG00000289353" 11.1555222101668 -0.286129304523359 0.307667096103128 -0.929996441437635 0.352372926978706 NA 0.610014899634764
"SPG11" 60.5165316677447 -0.130945732425909 0.14086439201765 -0.929587176363929 0.352584869537854 0.603017925823359 0.610287188538161
"C15orf40" 47.6278331296721 0.137551917532228 0.14801135111175 0.929333571371665 0.352716242229938 0.603034698633024 0.610317139757969
"ENSG00000267645" 22.9190707255329 0.244763592412054 0.263432597288543 0.929131758678898 0.35282080755308 0.603034698633024 0.610317139757969
"PARP11" 23.5350127490762 -0.195843987386941 0.210777877664115 -0.929148682761802 0.352812037915295 0.603034698633024 0.610317139757969
"SPTSSA" 104.483065172322 -0.116251615836476 0.125101374588107 -0.929259300461179 0.35275472197787 0.603034698633024 0.610317139757969
"ZNF446" 15.2668962472636 0.246956142074303 0.265829208150667 0.929003038425834 0.352887511691776 0.603052080617779 0.610337973288471
"DLST" 22.347940172399 0.207721998416107 0.223751063609639 0.928362060340874 0.353219791787065 0.603523229055361 0.610818057161897
"NFKB1" 63.681881483593 0.119025779470928 0.128232610451586 0.928202109056074 0.353302740635317 0.603568279044991 0.610866894074628
"SDF4" 73.8058454060715 0.111442046486811 0.120121850520181 0.927741672345348 0.353541586431973 0.603879600075237 0.611185222805297
"ACTR1A" 211.766063200531 0.0676053285277591 0.0729149564839477 0.927180537269367 0.353832806214567 0.604280266393017 0.611593980525055
"LONP1" 115.87983445346 0.100634170284239 0.108560368334576 0.926988106507622 0.353932709481481 0.604329941688035 0.611653984472058
"LXN" 13.9594897934101 0.246114240767791 0.26555350980571 0.926797167726601 0.354031855780307 0.604329941688035 0.611653984472058
"TPGS1" 19.210465943003 0.251066197044732 0.270885464166282 0.926835250527196 0.354012079618626 0.604329941688035 0.611653984472058
"CSRNP1" 24.3851008580693 0.200605299758741 0.216494335169374 0.926607615861165 0.354130299269422 0.604401264369107 0.611729412382792
"PTPRG-AS1" 11.1741759068495 0.303279006252433 0.327458152889323 0.926161109676014 0.354362259956516 NA 0.612035420676637
"PDHB" 241.042088961953 -0.0640775325793941 0.0692383367946061 -0.925463197787067 0.354725018496436 0.605319432459044 0.612567206392082
"DNAJB9" 28.196842793637 0.171969495079649 0.185910207977603 0.925013730824111 0.354958765159434 0.605427749912965 0.612686593255563
"SLC1A3" 45.8000855935577 0.133227409790404 0.143998118693428 0.925202433193206 0.354860618079173 0.605427749912965 0.612686593255563
"TMEM127" 51.2798792654676 0.135785344829796 0.146785452042058 0.925059962964791 0.354934717508796 0.605427749912965 0.612686593255563
"ZNF367" 22.5835291197675 -0.20472300335445 0.221446164548294 -0.924482046334123 0.355235394797932 0.605802710840854 0.613069307312783
"ZNF26" 20.2269239566404 0.215639202437801 0.233353462152439 0.924088292707369 0.355440348172065 0.606055337907836 0.613328222483276
"GLUD1" 137.456556905242 -0.0811102949356957 0.0877949322448438 -0.923860784008513 0.355558803113554 0.606160420778693 0.613437823789546
"RALB" 88.2889266047041 -0.107352701445601 0.116234864209123 -0.923584349463845 0.355702765350468 0.606308948225222 0.613591391611822
"COL5A2" 168.726324651382 -0.0790522804903016 0.0856903881980078 -0.922533812166106 0.356250201937176 0.607145055769908 0.614440802414351
"KLF7" 68.8270632197366 0.114554274213319 0.124212095156967 0.922247338864683 0.356399575724304 0.60730259972063 0.614603500005804
"CNOT8" 86.8095133657878 0.100394832510948 0.108903459644917 0.921870001543468 0.356596388340539 0.607540915896586 0.614847941971967
"SLC25A11" 96.960447402858 0.10906842730748 0.118408299645092 0.921121472349433 0.356987010853524 0.60810930130542 0.615426426307002
"ORC3" 90.5389740152755 -0.0994651006189186 0.108078716577722 -0.920302384858458 0.357414763166514 0.608740743844356 0.61606873194154
"PLCG1" 114.561573116077 -0.102023632049321 0.110925887037128 -0.919745920221244 0.35770554987807 0.609138745298431 0.6164747908533
"PCP4" 79.9854595103537 0.106109465339478 0.115391360456429 0.919561611196571 0.35780189540355 0.609205557584944 0.616545673468525
"LGALSL" 84.3115380087923 -0.103432386548115 0.112519304097873 -0.919241257110394 0.357969395855839 0.609296241518148 0.616643979346853
"PLXNA3" 23.1199096128363 0.18791614713486 0.204411568666906 0.919302896408344 0.357937163277438 0.609296241518148 0.616643979346853
"ZNF451" 99.0790035034424 -0.0981984549610197 0.106862268882551 -0.918925416687031 0.358134584588297 0.609480155361099 0.616833375214087
"CENPT" 39.9262653986482 0.171386056800765 0.186617607138062 0.918380957880205 0.358419456342139 0.609770389282552 0.617133639092725
"WBP11" 232.971769196786 -0.0641458302417247 0.0698436741483272 -0.918420043388582 0.358399001274132 0.609770389282552 0.617133639092725
"POLI" 63.3057112522299 -0.118006389464249 0.128510183644634 -0.91826488856766 0.358480204556358 0.609776485728379 0.617143071858818
"ZNF710" 26.0811251183018 0.178798915351206 0.194817488485971 0.917776513498587 0.358735880637903 0.610114100568321 0.617488028858151
"ENSG00000290450" 82.864709307726 -0.115263719419521 0.125610974915752 -0.917624590501184 0.358815439352072 0.610152126824255 0.617529777405246
"ZKSCAN1" 134.745158146684 -0.0834371583307938 0.0909910893855583 -0.916981639567408 0.359152261336694 0.610627537723704 0.618014200968643
"PDZD4" 92.0685694887638 0.108549762215965 0.118398649897722 0.91681587847273 0.359239130623911 0.610677897428727 0.618068433366193
"PLCD1" 42.1106716447954 0.141859669909226 0.15477086289659 0.916578658632987 0.359363471775565 0.610791930119495 0.618187109204431
"AFG2A" 34.0781682671709 -0.158932822869553 0.173521505686898 -0.915925793983895 0.359705816914268 0.611192082136519 0.618598633536438
"ZNF81" 14.3010982184688 -0.235007105442619 0.256582863677986 -0.91591114883477 0.359713498795638 0.611192082136519 0.618598633536438
"MTERF4" 61.0064973081392 -0.145618008334916 0.159019388059546 -0.915724869224047 0.35981121781026 0.61121158215558 0.61862489351297
"UTP18" 123.048721715981 -0.0890044048011806 0.0972013116728996 -0.915670820376343 0.35983957400741 0.61121158215558 0.61862489351297
"SIN3B" 48.3708455685912 0.126938638243444 0.138672409439522 0.91538496198701 0.359989570143302 0.611369008870976 0.618787490797431
"HINT3" 23.1205697923808 -0.187240540208045 0.204626877674946 -0.915033950258875 0.360173807352662 0.611570774569376 0.618998226223081
"PLCL2" 16.9305974070398 0.215347596135844 0.235367954598053 0.914940168909578 0.360223040838042 0.611570774569376 0.618998226223081
"ILKAP" 72.5566114815375 0.113260790854833 0.12380899996048 0.914802565976517 0.360295287496692 0.611596090344877 0.619027108814904
"LZTFL1" 45.457991604689 -0.140141428234794 0.153241978796861 -0.914510693056019 0.360448561742877 0.611758919349445 0.619195175449379
"TMEM234" 26.6773499564002 0.190580036498443 0.208482844628825 0.914128147271513 0.360649513926929 0.612002603413704 0.619445081142607
"RABL3" 33.1201071996592 -0.16971110654934 0.185741073282158 -0.913697242890012 0.360875953166685 0.612289453225549 0.619665513437084
"CCDC148" 14.9970391405898 -0.254056640175119 0.278122177777704 -0.913471346316653 0.360994696911923 0.612304857197819 0.619665513437084
"NEFH" 17.1150647989355 -0.233093084574845 0.255175578096741 -0.913461571492851 0.360999835653612 0.612304857197819 0.619665513437084
"MTARC2" 10.2664455768249 0.284733260543839 0.311636661268199 0.913670616881604 0.360889947996791 NA 0.619665513437084
"HM13" 203.379122932176 0.0768552752698334 0.0841554737880963 0.913253432133901 0.36110926789245 0.612393093896464 0.619758082583323
"CBFA2T2" 29.6959491456712 0.165435511898295 0.181220864639148 0.912894396722554 0.361298084777328 0.612468582045702 0.619844288975866
"FAM193A" 55.2324537768041 -0.129751108473112 0.142139008484773 -0.912846584876887 0.361323233718797 0.612468582045702 0.619844288975866
"MME" 19.6775347578984 -0.21900471041725 0.23991543650366 -0.912841264442396 0.361326032325265 0.612468582045702 0.619844288975866
"SETD6" 36.22409659484 0.14968173818853 0.164001234083733 0.912686657663247 0.361407363110551 0.61250911062921 0.619888573961968
"AGPS" 89.740218017644 -0.104330364968826 0.114378459374374 -0.912150465563981 0.36168951550211 0.612804016235893 0.620193569370553
"ENSG00000203644" 14.9301081773725 -0.255525447409093 0.280139133543259 -0.912137637384516 0.361696267574874 0.612804016235893 0.620193569370553
"MACO1" 56.1327385481546 0.121654342041052 0.133393029330061 0.911999245028286 0.361769114989179 0.612830101570522 0.620223236291904
"KSR1" 46.3144369257322 0.138447088583736 0.151858090234589 0.911687275731336 0.361933364118543 0.613008554186652 0.620409570731908
"FBXW2" 62.6934973535985 0.116112718117966 0.127375114727363 0.91158087171499 0.361989395595924 0.613008554186652 0.620410374708225
"TMEM169" 22.8432509883711 0.190552265298322 0.209123055797708 0.911196828926648 0.362191674569601 0.613253744862529 0.620661792241278
"CFAP68" 29.8977667161398 0.173217125123884 0.19014555460817 0.910971205615767 0.362310545519067 0.613281805730901 0.620696721940097
"DLEU1" 22.8834583816209 -0.19863876073773 0.218057399161051 -0.910947124481753 0.362323234247318 0.613281805730901 0.620696721940097
"AMFR" 81.1295799188333 0.104074784329074 0.11431820281509 0.910395560516423 0.362613938173786 0.613579136817857 0.621004176939953
"GDE1" 209.9182826461 0.0715577045616498 0.0785974292741421 0.910433142947484 0.362594125572108 0.613579136817857 0.621004176939953
"MBTPS2" 40.9226115213019 -0.15587762812938 0.171298409837295 -0.909977087805065 0.36283459325321 0.613757787223594 0.62119151614004
"TTC13" 22.921080125688 0.184268128455489 0.202474294027406 0.91008159500261 0.3627794801282 0.613757787223594 0.62119151614004
"ALPK3" 11.7592839545074 0.256651350227888 0.282103860687707 0.90977610020022 0.362940601212361 NA 0.621277748449674
"TMSB4Y" 39.3400057618738 0.143919822816308 0.158253554816033 0.909425529073342 0.36312555119809 0.61406300311933 0.621411704803397
"UBAP1" 67.8360310613526 0.10840050093206 0.119197821865975 0.909416793319801 0.363130160652173 0.61406300311933 0.621411704803397
"ENSG00000286388" 10.5100078845683 0.287042713138959 0.31567303485649 0.90930387281718 0.363189746887356 NA 0.621418436062552
"PPP1R15B" 103.895865752005 -0.0927868737549988 0.102065463658235 -0.909091777270468 0.363301682651203 0.614255674249545 0.621514721691946
"PPOX" 35.3889285012572 0.153676882100484 0.16912057360001 0.908682360928764 0.36351781768798 0.614523702262706 0.6217892083799
"CLN8" 34.5541353325019 0.15055241363055 0.165766747728881 0.908218419515507 0.363762834265049 0.614754823456982 0.622029644004398
"ZNF775" 19.2926241448798 0.21188984926506 0.233306130802917 0.908205234623913 0.363769798974451 0.614754823456982 0.622029644004398
"PNPO" 16.688757871791 0.209020566233865 0.230239670621344 0.907839060357342 0.363963258030699 0.614984329702751 0.62226515681684
"COX7A2L" 295.40507394347 -0.0750610770412138 0.0827234810750402 -0.907373288282252 0.364209430052497 0.615096116359381 0.622391421880442
"ETV6" 31.6658775264185 -0.173890386025438 0.19162594404649 -0.907446989449671 0.364170470238426 0.615096116359381 0.622391421880442
"MZT2B" 324.561056024114 -0.0682481863119438 0.0752192355357197 -0.90732358320146 0.364235706557986 0.615096116359381 0.622391421880442
"PDHA1" 201.315515706188 0.070141262486104 0.0773096021619321 0.90727749884402 0.364260070033019 0.615096116359381 0.622391421880442
"NEDD1" 96.4820041501659 -0.0959948758338099 0.105849080061554 -0.906903260547816 0.364457956787102 0.615157146375413 0.622417630416065
"PRPF18" 44.2279842742404 0.135482918734047 0.149365590574191 0.907055756370819 0.364377313147414 0.615157146375413 0.622417630416065
"XPC" 128.323619525903 -0.0854569338845701 0.0942315948824311 -0.906881964495997 0.364469219564321 0.615157146375413 0.622417630416065
"KCNH2" 10.519764574509 0.291877938223063 0.321904747891183 0.906721445195116 0.364554119910538 NA 0.622417630416065
"TOR3A" 11.3234799185793 0.262655412632742 0.289651325699672 0.90679858619076 0.364513317684326 NA 0.622417630416065
"ANK2" 48.9096917730108 -0.161027939166207 0.177619449309158 -0.906589564332722 0.364623882332849 0.615306568481855 0.62243376145377
"COA1" 149.471438097224 0.0836668670700781 0.0922992389817198 0.906474072734756 0.364684982002574 0.615306568481855 0.62243376145377
"MGAT2" 67.4321706691057 0.115112340701615 0.127001247987806 0.906387476701553 0.364730798960417 0.615306568481855 0.62243376145377
"IMMT" 204.929956320369 -0.0670486845500908 0.0740154175356668 -0.905874570224253 0.365002245565222 0.615667133688207 0.62280181448369
"CHMP5" 164.357135995187 -0.0844574725282429 0.0932779662640296 -0.905438614400965 0.365233066590946 0.615791380644654 0.622842297234625
"PDZD11" 89.8998113087474 -0.0989604005971856 0.10929919108228 -0.905408353138575 0.365249092091378 0.615791380644654 0.622842297234625
"WIZ" 53.2463277679081 0.120120435191509 0.132640130913113 0.90561155484832 0.36514149069357 0.615791380644654 0.622842297234625
"AFAP1L2" 10.5081752787477 -0.292381855580456 0.322901311989027 -0.905483640742816 0.365209222738775 NA 0.622842297234625
"FAM217B" 108.449262555298 0.0860681512387129 0.0950899841781038 0.905123204958233 0.365400119986787 0.61582425879434 0.622892152512609
"LZTS3" 19.6391784839337 0.219333226355627 0.242403598563024 0.90482661006619 0.365557251962666 0.61582425879434 0.622892152512609
"PDE6D" 74.5521200869466 0.10349748993868 0.114379568382539 0.904859944850771 0.365539589539414 0.61582425879434 0.622892152512609
"PSMB6" 461.121626664293 -0.0776242333753029 0.0857668639041054 -0.905060880646089 0.365433135067127 0.61582425879434 0.622892152512609
"RBIS" 216.42938010892 0.0775039872387774 0.0856515502163764 0.90487547561 0.365531360754319 0.61582425879434 0.622892152512609
"GNG4" 54.5782023849868 0.127284110893468 0.140715641218945 0.904548419712786 0.365704671792405 0.615954995927093 0.622935992528403
"ZNF587" 31.3794245134529 -0.185355581574946 0.204934570744126 -0.90446224325116 0.365750346320635 0.615954995927093 0.622935992528403
"ZNF793-AS1" 10.0946252494595 0.294118161343567 0.325175458847613 0.904490647559599 0.365735291313039 NA 0.622935992528403
"MSANTD7" 78.7788369824123 0.105927827174343 0.11713133117697 0.904350920543203 0.365809353922266 0.615957123644643 0.622941474133906
"DDX59" 38.795708057598 -0.152801098040429 0.169071844474085 -0.903764305143372 0.366120392817668 0.616383559057143 0.6233760759686
"DPM3" 93.1020020136583 0.099991370584743 0.110693358131732 0.903318611634736 0.366356821492885 0.616684269348999 0.623683529316901
"NT5E" 21.7297035036481 0.220050326639119 0.243738355317781 0.902813700995979 0.36662477831733 0.617037947351051 0.624044554068797
"DUS4L" 21.2590155608495 -0.197396661277855 0.218763326759902 -0.902329765237582 0.366881718407659 0.617079894282392 0.624101350965862
"MGST1" 213.606925282598 0.131338183425067 0.145547189548884 0.902375262841852 0.366857557201667 0.617079894282392 0.624101350965862
"PPP2CB" 270.584624088309 0.0580697510033937 0.064345155377444 0.902472776120607 0.366805776752288 0.617079894282392 0.624101350965862
"ZSCAN20" 12.8917510968308 0.235876713384338 0.261384742598635 0.902411942790919 0.366838079276162 0.617079894282392 0.624101350965862
"F3" 16.3623661083888 0.231904084594317 0.257100946213654 0.901996231478672 0.367058869623573 0.617079894282392 0.624117456710342
"SLX4IP" 19.0524199095667 -0.206163844566141 0.228545293789993 -0.902069962357582 0.367019704036284 0.617079894282392 0.624117456710342
"TMEM41A" 53.8947334174206 0.130232481005178 0.14436931822841 0.902078659117406 0.367015084519357 0.617079894282392 0.624117456710342
"GLMP" 57.2085951075456 0.134244729940337 0.148888287071626 0.901647353063815 0.367244227950481 0.617079894282392 0.624123571080696
"LIPA" 61.2470480018484 0.134113417102669 0.148755633488441 0.901568659670893 0.367286045635971 0.617079894282392 0.624123571080696
"NRG1" 37.0391430507471 -0.158782893648674 0.176080190877901 -0.901764661072969 0.367181895957921 0.617079894282392 0.624123571080696
"TAMM41" 39.7718325664687 0.148475035227492 0.164650080045241 0.901761087432786 0.367183794725896 0.617079894282392 0.624123571080696
"LAPTM4A" 218.545614897095 -0.0820286430273455 0.0910237612250362 -0.901178350832457 0.367493499685553 0.617259316294681 0.624315002870183
"LEO1" 147.218462497253 -0.0748757208679086 0.0830975867916679 -0.901057705269202 0.367557639083952 0.617259316294681 0.624315002870183
"MLPH" 30.8286458703368 0.15829679464786 0.17568209080426 0.901041158624585 0.367566436402345 0.617259316294681 0.624315002870183
"ACOT7" 216.883221804085 0.0656779175665097 0.0729089940204732 0.900820515340906 0.367683757870357 0.61727442788652 0.624336923483398
"IPO8" 58.2683944722512 -0.118439225755471 0.131481306729347 -0.900806576247959 0.367691170412576 0.61727442788652 0.624336923483398
"FPGT" 28.6382552782642 -0.173244230593991 0.192378287679011 -0.900539414734029 0.367833259767679 0.617307996459573 0.624349765105235
"MYO10" 132.171279438452 -0.0853034028103732 0.0947349740157193 -0.900442563020272 0.367884778615685 0.617307996459573 0.624349765105235
"TEAD2" 171.182809142218 0.0931614649562676 0.103459252420945 0.900465282478759 0.367872692929732 0.617307996459573 0.624349765105235
"C17orf100" 10.7919973053857 0.283647889941833 0.315034159268028 0.900371853645586 0.367922394267638 NA 0.624349765105235
"UTP3" 122.675349041807 -0.086772362061642 0.0963903618355763 -0.900218241836867 0.368004120232448 0.617411127794829 0.6243935582002
"ARHGAP17" 75.065410918921 0.103186592966844 0.114669353713249 0.899861991242053 0.368193699444341 0.617632047801979 0.624525421235836
"ADGRL1" 10.4741016909218 0.297973473614168 0.331102048846051 0.899944517566888 0.368149777544857 NA 0.624525421235836
"MINDY3" 33.4745507335195 0.16422467985061 0.182540491022234 0.899661652770545 0.368300336522089 0.617713787685712 0.624611415189193
"MGAT1" 73.7542048786055 0.12544616702707 0.139455550635402 0.899542301869655 0.368363874302082 0.617723227036679 0.624624300752779
"RDH10" 23.6465189981786 -0.184024388118972 0.204630913589168 -0.899299059419892 0.368493388245702 0.617843283938527 0.624749039348847
"ABL1" 36.838085306565 -0.146504504315132 0.16296730785419 -0.898980944363474 0.368662810713495 0.617971874172255 0.62488574609598
"MIR124-2HG" 16.3111780485247 -0.219572872660415 0.244258216774691 -0.898937507854461 0.368685947992147 0.617971874172255 0.62488574609598
"TTC14" 84.953060487168 -0.101356999580955 0.112825455089423 -0.898352233550679 0.36899779352415 0.618397401967338 0.625319375093437
"CTPS2" 46.6558677038918 0.13087091906275 0.145705873630235 0.898185610518815 0.369086603508997 0.618449073143335 0.625374964306747
"LRRC27" 16.2197057277112 -0.223440840307359 0.248870924744533 -0.89781817838593 0.369282491608291 0.618680122190299 0.62561194072192
"CBR1" 93.6782513066475 0.0940569229616741 0.10477677743776 0.897688641145187 0.369351566856764 0.618698675198037 0.625634040582923
"ATAD2B" 50.4451212259253 -0.128666122205415 0.143353383843319 -0.897545064900899 0.369428137737157 0.618727636874564 0.625668828450341
"BLOC1S4" 63.2263408234097 -0.139320646638844 0.155242519672558 -0.89743871030117 0.369484864244021 0.618727636874564 0.625670002145699
"C14orf132" 36.2483196798787 -0.148026682656934 0.165016699517924 -0.897040621278791 0.369697241625127 0.618986105229199 0.625934708110109
"ATG2A" 13.0671101430914 0.272301718415028 0.303938566073958 0.895910387195706 0.370300626050823 0.619890949909101 0.626861247799195
"GON7" 43.1491492720042 0.140598254219529 0.156984500946289 0.895618697209057 0.370456446306827 0.619890949909101 0.626863069740462
"MTF1" 40.4474195697746 -0.147000774529358 0.164132252020682 -0.895623941788323 0.370453644302769 0.619890949909101 0.626863069740462
"ZNF791" 47.6154248506798 -0.132818004743387 0.148301728821914 -0.895593097925918 0.370470123340257 0.619890949909101 0.626863069740462
"KLF5" 94.8937889053321 -0.0953288379015595 0.106500613921894 -0.895101299335907 0.370732939455247 0.62014030401338 0.62712524133714
"TATDN1" 123.491301673862 -0.0901231356306283 0.100690454165693 -0.895051436378714 0.370759592574302 0.62014030401338 0.62712524133714
"TNS3" 72.9050652989383 0.113248912218102 0.126536808038294 0.89498790094207 0.370793555732384 0.62014030401338 0.62712524133714
"NAGK" 63.8905717640686 0.127368073711893 0.142347524084367 0.894768451584759 0.370910878244838 0.620142059284905 0.627133686626569
"TYW1" 36.9467025741618 0.154168548080693 0.172284734916772 0.894847405692495 0.370868664967448 0.620142059284905 0.627133686626569
"ANKRD9" 41.6051297666767 0.145167511966971 0.162289290620486 0.894498407208187 0.371055281600294 0.620286269993784 0.627282857584994
"GPS2" 21.6179386323365 0.256585735771936 0.286983187947203 0.894079327807667 0.371279448925076 0.620466533242016 0.627471821809808
"HMCES" 143.289830659468 0.0855818735254962 0.0957188708749204 0.894096145757187 0.371270451315434 0.620466533242016 0.627471821809808
"C1orf43" 328.173937588535 -0.0762786805700224 0.0853646358505076 -0.89356300545349 0.371555747422576 0.620733775686237 0.627653778475111
"SNRPD1" 555.787182095636 -0.0795558209019579 0.0890301175636685 -0.893583239908279 0.371544917000658 0.620733775686237 0.627653778475111
"CEP72" 12.127707812646 -0.269941962657357 0.302079941392707 -0.893611013736361 0.371530051474135 NA 0.627653778475111
"ASB7" 22.6773249124937 0.181518688294267 0.203277370311695 0.892960628209307 0.371878257443411 0.62117528533493 0.628103558102122
"TTC8" 33.9587869340614 -0.159029559886228 0.178181909396162 -0.892512379203708 0.372118360517666 0.621479027969617 0.62841403713555
"SMIM26" 193.608848584468 0.0813194113788527 0.0911312424626822 0.892332960478977 0.372214492479945 0.621542265385656 0.628481328146237
"CHRAC1" 50.1312822415788 0.122007162170346 0.136821118357336 0.891727561031184 0.372538977098844 0.621828994727995 0.628794676640215
"ENSG00000290318" 50.8202381820486 -0.754721318544404 0.846715029555091 -0.891352216744014 0.372740243752369 0.621828994727995 0.628794676640215
"FAM172A" 64.4455596698064 0.115633606410824 0.12968285227393 0.89166458312137 0.372572742334148 0.621828994727995 0.628794676640215
"GPCPD1" 34.6356626250739 -0.156846392217963 0.175903217097984 -0.891663011089753 0.372573585193894 0.621828994727995 0.628794676640215
"LSG1" 64.7543973235239 -0.111172642973574 0.124716183537738 -0.891405107340657 0.372711878744914 0.621828994727995 0.628794676640215
"RELB" 27.2496196673814 0.170047425791736 0.190793388112523 0.891264773239667 0.37278714227389 0.621828994727995 0.628794676640215
"ZNF226" 60.9835369269463 0.114632514936653 0.128619717012174 0.891251493935435 0.372794264674747 0.621828994727995 0.628794676640215
"API5" 166.787589186194 -0.0780486036268094 0.0876019257335732 -0.890946208924463 0.372958028592942 0.621907658433784 0.628880904148111
"ZNHIT3" 157.145005267807 0.0983499028896771 0.110382629046622 0.890990763122133 0.372934125625809 0.621907658433784 0.628880904148111
"PTBP2" 86.2473981431164 -0.0992316726292189 0.111406836438288 -0.890714392416899 0.373082411588295 0.621965157065209 0.62894572669198
"ZKSCAN8" 32.5463279318948 -0.154076113541119 0.172990047623767 -0.89066461138976 0.373109125345484 0.621965157065209 0.62894572669198
"ARFGEF2" 38.6939815792714 -0.1606469730501 0.180445797990903 -0.890278271030723 0.37331648561074 0.622019205249885 0.629010393591297
"DIAPH2" 36.845650816868 -0.154086443825895 0.173060838237992 -0.890359976264511 0.373272626053977 0.622019205249885 0.629010393591297
"PPP2R1A" 318.062746951783 -0.0831119286385838 0.0933442951700505 -0.890380376081625 0.373261675883139 0.622019205249885 0.629010393591297
"ORC6" 156.345200812603 0.0818285365363051 0.0919359103675929 0.890060654309345 0.373433318330653 0.622116696335011 0.629112316306589
"TIMP1" 187.279444393504 0.073682455567266 0.0828195219950398 0.889674967837644 0.373640438898155 0.622364547427642 0.629366290652708
"MLX" 76.0870954032919 0.102140369367409 0.114856866039659 0.889283966116061 0.373850486409145 0.622585314775347 0.629596213431987
"NUTF2" 314.418004475949 -0.0603810040711405 0.0679040252612433 -0.88921096855216 0.373889709051362 0.622585314775347 0.629596213431987
"GTF3C6" 363.858426463939 -0.0783574105524206 0.0881693935817346 -0.888714409493833 0.374156584946913 0.622932463185378 0.629950607285469
"RNF44" 80.2496220209624 0.0998570246626393 0.112414542765647 0.888292761825429 0.374383292163733 0.623211656095128 0.630237274280151
"SBF2" 73.195428746336 -0.105605525695477 0.11890034105238 -0.888185221007514 0.374441127206682 0.623211656095128 0.630239618087098
"COLGALT2" 13.4046982169701 0.241428005954295 0.27214746056162 0.887122023685503 0.375013207954728 0.623385676991287 0.630347355114029
"EIF3K" 276.772498494724 0.0611820371692188 0.0689587211171945 0.887226969671331 0.374956715044331 0.623385676991287 0.630347355114029
"LRRC20" 26.2643959633723 0.173965581542998 0.196100427479098 0.887124948065404 0.375011633676238 0.623385676991287 0.630347355114029
"NT5C3B" 173.947957598082 0.092638754349998 0.104410289845754 0.887256940736914 0.374940582446427 0.623385676991287 0.630347355114029
"PET100" 555.288783803898 0.0820016990427599 0.0924131948679171 0.887337562130192 0.374897188303315 0.623385676991287 0.630347355114029
"SH3PXD2A" 26.7738848093251 0.175768202978798 0.19809721222474 0.887282567002461 0.374926788874756 0.623385676991287 0.630347355114029
"VEZT" 101.505875291849 -0.0945026752742797 0.106522767358912 -0.887159408428316 0.374993082971351 0.623385676991287 0.630347355114029
"WRN" 62.2129222099369 -0.11760766625058 0.132468890173988 -0.887813479044863 0.374641091174241 0.623385676991287 0.630347355114029
"TFIP11-DT" 10.1878989138942 0.290483102701313 0.327293471216281 0.887531002747553 0.374793082322918 NA 0.630347355114029
"PAXIP1" 49.3849357106261 0.126734003210859 0.142879445410477 0.886999545993244 0.375079144915028 0.623398136305486 0.630363295021253
"PIN1" 166.105769928808 0.0913164417740633 0.102973617435286 0.88679454066428 0.375189527396397 0.62348445065234 0.630453914658867
"AK6" 109.583174966494 0.0879484853437787 0.0992302093002961 0.886307566656682 0.37545181274005 0.623823128738023 0.630799720291213
"ABHD17C" 20.817758222266 0.209935220593804 0.23694026825871 0.886025926013474 0.375603556732234 0.623978062554546 0.630959728369509
"L3MBTL2" 40.9926715620771 0.140189625793922 0.158267097640931 0.885778711327466 0.375736783716335 0.624102191202452 0.631088587090343
"CNTLN" 62.4318235275393 -0.122595492531885 0.138434854884042 -0.885582555307872 0.375842515327785 0.624180618247156 0.631171232689133
"RPTOR" 13.599438822891 0.233740281041338 0.264126689501177 0.884955176179939 0.376180807247023 0.624645185383561 0.63164434492034
"ENSG00000267383" 27.7451107156101 0.177150324233821 0.200255554682131 0.884621275624609 0.376360927870001 0.62465256225133 0.631661824830367
"SLC17A5" 21.6664313898839 0.19718580234085 0.222880485075542 0.884715421693454 0.376310135959298 0.62465256225133 0.631661824830367
"TUBGCP2" 108.192610276751 0.106391724745754 0.120253184061416 0.884731041228955 0.376301709611362 0.62465256225133 0.631661824830367
"LRRC47" 118.134965040318 0.0920142702036766 0.104082531761122 0.884051037640559 0.376668662313614 0.624807979547884 0.631832335857622
"NIBAN1" 16.8152528194911 -0.233063245607031 0.263642145573548 -0.884013612846333 0.376688864392279 0.624807979547884 0.631832335857622
"NNT" 56.3892602850193 -0.123763083693487 0.139971791756568 -0.884200181624669 0.376588160333968 0.624807979547884 0.631832335857622
"ZNF354B" 18.7556396547956 -0.202409446941535 0.228930671033211 -0.884151721689449 0.376614315911801 0.624807979547884 0.631832335857622
"OCLN" 28.8647657316922 0.167827376792529 0.189915558250333 0.883694723795672 0.376861029301103 0.624899207143613 0.63193125892418
"SYF2" 205.803050855319 0.0686528963751331 0.077684577188801 0.883739074852429 0.376837081718001 0.624899207143613 0.63193125892418
"UROD" 186.597043704003 -0.0746403048558208 0.0845107237239135 -0.883205131453634 0.377125449591855 0.625240467950935 0.632279695216615
"HSD11B1L" 18.6608374990907 0.201145499144179 0.227922618179656 0.882516622310952 0.377497494875185 0.625662799539092 0.632618494338334
"KLF6" 220.041581225656 -0.0646113475113106 0.0732117807363685 -0.882526648873252 0.377492075263163 0.625662799539092 0.632618494338334
"ZNF530" 12.4847386863912 0.251823311876116 0.285339224648662 0.882540114091172 0.377484797045739 NA 0.632618494338334
"CAPNS1" 245.696232100132 0.136945983619816 0.155313740764088 0.881737719702652 0.377918658108216 0.626012273833767 0.63298524826646
"LIMCH1" 151.037620569597 0.0748108573694041 0.0848473887517729 0.881710780614223 0.377933229616781 0.626012273833767 0.63298524826646
"RNF7" 320.752210979253 -0.0638193864268789 0.0723784321829088 -0.881745908305941 0.377914228913983 0.626012273833767 0.63298524826646
"TVP23A" 13.9469749185273 0.23817709586026 0.270136228585351 0.881692533828378 0.377943099605274 0.626012273833767 0.63298524826646
"XPNPEP3" 56.8085165293059 0.118137095437455 0.134011490022752 0.881544525901457 0.378023165410643 0.626047679775707 0.633024394867313
"DEDD2" 39.6721096882948 0.140096154929368 0.159001100830635 0.881101792361772 0.378262727226814 0.626266382383176 0.633252226601486
"UQCRH" 628.942995637616 -0.118208036344899 0.134162131856498 -0.881083467511802 0.378272644763739 0.626266382383176 0.633252226601486
"EPB41L3" 11.7886749255932 0.24539172854747 0.278635018860783 0.88069234639196 0.378484360429466 NA 0.63351167269606
"ATE1" 59.2348765221511 -0.112684973280138 0.127966493441679 -0.880581863653971 0.37854417845724 0.626618676536837 0.633516831033205
"C5orf22" 51.8979396836803 -0.130929915344855 0.14880182990615 -0.879894524331008 0.378916451322449 0.627137592902492 0.634044821739318
"CENPO" 90.5105319785759 0.0935245179026461 0.106329743789001 0.879570612793298 0.379091964547596 0.627190011699621 0.634107898163631
"PHF12" 56.0238610066136 0.109633101434008 0.12465240037471 0.879510551777959 0.379124514431345 0.627190011699621 0.634107898163631
"ZNF623" 32.2290307045925 -0.156187346069969 0.177577446605605 -0.879544948164826 0.379105873204186 0.627190011699621 0.634107898163631
"PITPNA" 133.203937473295 -0.0850509520332674 0.0967640101810143 -0.878952328186528 0.379427124255153 0.627593291119509 0.634518985986676
"PFDN5" 75.2344527942491 0.25525170308637 0.290471174291551 0.878750546276821 0.379536545622168 0.627676950721188 0.634567133876163
"DLL3" 12.1686712819969 0.250471137568279 0.285050745448099 0.878689642346099 0.379569576138178 NA 0.634567133876163
"KEAP1" 87.2196916993447 -0.100743467661315 0.114701520529218 -0.878309783484103 0.379775627927386 0.627974984204221 0.634816566083412
"FAM47E-STBD1" 21.5339965560608 -0.679436390597922 0.773776572590588 -0.878078265310079 0.379901247069847 0.628085338266284 0.634931496000885
"NUTM2A-AS1" 100.175554726882 0.0865473715796623 0.0986437764568244 0.87737285299031 0.380284153268325 0.628620961244881 0.635476332743807
"INAVA" 43.347419044074 0.132800979517768 0.151393817678093 0.877188920621194 0.380384032912286 0.62868863946008 0.635509551157199
"ENOX1" 12.3526151108207 0.264422195702191 0.301464106076219 0.877126630907552 0.380417861359011 NA 0.635509551157199
"HERC1" 58.1782406664672 -0.13473989323557 0.153667410035164 -0.876828035331221 0.380580049024772 0.628915163895777 0.63568538929104
"ATXN7L3" 32.9649533961591 -0.152202234411397 0.173643532579396 -0.876521181932333 0.380746766325373 0.628995780763938 0.635773649288039
"SGO1" 96.8707105105655 -0.0882814064929948 0.100714190401965 -0.876553801809369 0.380729041406638 0.628995780763938 0.635773649288039
"GLG1" 188.569267987528 -0.0736140104928986 0.0840022806260263 -0.876333475047234 0.38084877193828 0.629066870589289 0.635848891666094
"ASAH2B" 21.3248244614189 -0.19368290314884 0.221101692903651 -0.875990141030903 0.38103539346994 0.629277681087452 0.636065361561571
"RNF216" 77.9467058945913 -0.101565987462783 0.115960527794855 -0.875866895349626 0.38110239818793 0.629290910444374 0.636082119307388
"CCDC138" 39.2307043865799 -0.137403881079839 0.156988082765048 -0.875250392639551 0.381437679491839 0.629747055740512 0.636546574384378
"RSRC1" 103.546529161114 0.101157437630228 0.115595453747766 0.875098754756897 0.381520174576152 0.629785778737822 0.636589101810716
"ABHD2" 34.6263178895968 -0.158991244425414 0.18175628505545 -0.874749637278896 0.381710145485267 0.629955331114943 0.636767257237888
"SYS1-DBNDD2" 14.2859058678591 0.615057250773972 0.703169330570728 0.87469294241653 0.381741001249366 0.629955331114943 0.636767257237888
"MFN2" 136.453012866177 0.0757410539906494 0.0866857608664325 0.87374273737244 0.382258371111761 0.630711530494843 0.637535021931878
"PSMB7" 475.283713550065 -0.0754352528488213 0.0863689811562605 -0.873406769871956 0.382441402315711 0.630915935431749 0.63774502662145
"RBM3" 347.278077371011 0.0799804694462505 0.0916144200440897 0.87301179669925 0.382656647821702 0.631164137186586 0.638008679942829
"ATN1" 77.2498278303683 -0.131937509649324 0.151221226539105 -0.872480092040555 0.382946524065159 0.631164137186586 0.6380162318073
"LCA5" 71.9802019856174 -0.112513311588367 0.128945909554019 -0.872562084191062 0.382901814581575 0.631164137186586 0.6380162318073
"MKS1" 64.604977311556 0.126524939782912 0.144970487220033 0.872763430744876 0.382792035930604 0.631164137186586 0.6380162318073
"UBAP2L" 216.740359815561 -0.0661527692059994 0.0757887713464103 -0.872857126864251 0.382740957284325 0.631164137186586 0.6380162318073
"WDR6" 169.5316425788 0.0762562717981079 0.0874017968370228 0.872479451884751 0.382946873148175 0.631164137186586 0.6380162318073
"VPS26B" 59.3612657902403 0.117732350064378 0.135011864549998 0.872014844449309 0.383200279396525 0.631484223748298 0.638343177643085
"TNFRSF12A" 74.0393525969984 0.178797218118896 0.205245421754266 0.871138642658563 0.383678456918704 0.632174559770129 0.639044398859524
"SIGIRR" 37.9136649968559 0.143079392802612 0.164297917945236 0.870853353420483 0.383834229194207 0.6323087335448 0.639208501593216
"ALAS1" 93.2882659341917 -0.104462818238611 0.120237194251565 -0.868806186711655 0.384953148634703 0.6323087335448 0.639261034165491
"AP2B1" 202.927243934763 0.105409739767782 0.121115463645144 0.870324371433045 0.384123163845344 0.6323087335448 0.639261034165491
"CCDC107" 34.6063799717634 0.157865190626967 0.181318226618729 0.870652628645667 0.383943851179646 0.6323087335448 0.639261034165491
"CHCHD6" 58.7537726776647 0.121723091007411 0.140116390405783 0.868728423954516 0.384995690682572 0.6323087335448 0.639261034165491
"DECR1" 167.033171902108 0.0760756925720823 0.0874605464106264 0.869828690697948 0.384394029809183 0.6323087335448 0.639261034165491
"GID8" 120.105634712135 0.0801016151699206 0.0921189309482782 0.869545644368095 0.384548753572658 0.6323087335448 0.639261034165491
"GNS" 108.818173196686 -0.0889397803599952 0.102408654163557 -0.868479144525708 0.385132084559116 0.6323087335448 0.639261034165491
"IDS" 85.3883779562922 -0.604950852049701 0.695281623956827 -0.870080311639683 0.38425651632415 0.6323087335448 0.639261034165491
"LRBA" 27.7807630868192 -0.177148419867878 0.20372734818805 -0.869536767858786 0.384553606422247 0.6323087335448 0.639261034165491
"MAP2K1" 133.052689783278 0.0909576040859702 0.104566927548158 0.869850594434648 0.384382057991117 0.6323087335448 0.639261034165491
"MSRB2" 82.5696109750748 0.100603096600481 0.115791098511755 0.868832733202437 0.384938626375564 0.6323087335448 0.639261034165491
"NMB" 33.6885810561482 0.158802534551675 0.182832383927264 0.868568965412887 0.385082935427659 0.6323087335448 0.639261034165491
"NOA1" 55.9609396070659 -0.121821901516084 0.140285275272701 -0.868386944241116 0.385182539661958 0.6323087335448 0.639261034165491
"OTULIN" 26.3337249376263 0.170605939910528 0.196353831488534 0.868869930457613 0.384918278178698 0.6323087335448 0.639261034165491
"RAB35" 44.034616592941 -0.135219719711172 0.155711942038775 -0.868396591428419 0.385177260206721 0.6323087335448 0.639261034165491
"RNF41" 67.8079115684077 -0.115518225099304 0.132969455862182 -0.868757598128664 0.384979729889074 0.6323087335448 0.639261034165491
"SEMA5B" 12.6947326632486 0.257790710795156 0.296760395778548 0.868682999693557 0.385020542482586 0.6323087335448 0.639261034165491
"TIMM29" 37.9979694761554 0.139862365123083 0.160989945253032 0.868764598331017 0.384975900233845 0.6323087335448 0.639261034165491
"TMEM185A" 37.897316319796 0.139630728376798 0.160789038643838 0.868409498274898 0.385170196961361 0.6323087335448 0.639261034165491
"TMEM43" 125.068353238844 -0.0916197979105499 0.105273611007103 -0.870301655220779 0.384135574621537 0.6323087335448 0.639261034165491
"UBTD2" 107.993789589857 0.085756694031139 0.0986995445426754 0.868866157675731 0.3849203419921 0.6323087335448 0.639261034165491
"VPS25" 148.268592776851 0.0897522536619756 0.10318356785313 0.869830880336754 0.384392833018766 0.6323087335448 0.639261034165491
"WIPI1" 26.8626104984933 -0.180104120141472 0.207047297997837 -0.869869454385988 0.384371749982657 0.6323087335448 0.639261034165491
"PUS1" 55.3849561949769 0.127454914865794 0.146807425117353 0.868177578647067 0.385297126572805 0.632332291114495 0.63929157521404
"SHROOM4" 17.4328570967787 -0.223546813461525 0.257499661823914 -0.868144105037284 0.385315448790121 0.632332291114495 0.63929157521404
"HEMK1" 18.3898319234732 0.218137032560553 0.251422897466042 0.867610049677416 0.385607842974224 0.632617480929876 0.639586627250473
"ZNF300" 15.8720796398329 0.227860038551404 0.262614429704997 0.867660009419003 0.385580484375153 0.632617480929876 0.639586627250473
"KLF12" 26.5829201925072 -0.180651338931094 0.20830095003827 -0.867261233796119 0.385798892095047 0.63266726844689 0.639647041795592
"KNTC1" 58.6791711929632 -0.117883075441647 0.135916342130472 -0.867320835698228 0.385766243583518 0.63266726844689 0.639647041795592
"SMIM10L1" 141.717937880001 -0.0751909533472254 0.0867024577932284 -0.86722977942037 0.385816122738072 0.63266726844689 0.639647041795592
"IFI6" 29.6859927097454 0.170193883817391 0.196310634919891 0.86696211790483 0.385962766188776 0.63281045603069 0.63979516734915
"DCAF1" 40.6781943644482 -0.13107012640483 0.151260341382246 -0.866520101747002 0.386205007651166 0.633096443967512 0.640091028514786
"SERTAD4" 22.3140200988753 -0.195370416510351 0.225489691247367 -0.866427265164975 0.386255897378885 0.633096443967512 0.640091028514786
"TBC1D19" 21.0807686504587 -0.190085677557811 0.219442092298376 -0.866222498914887 0.386368157459923 0.633183151885851 0.640182051669016
"AQR" 94.3760663586443 -0.102179237095231 0.117999836516138 -0.865926937799244 0.386530229604687 0.633351453025069 0.640355570291682
"SIDT2" 17.0744189166264 0.209762909243007 0.242329749233719 0.865609401678115 0.386704398059787 0.633442231895538 0.640454065371638
"ZNF626" 27.3688459377978 -0.166908920376041 0.192809504078286 -0.865667494836102 0.386672530403689 0.633442231895538 0.640454065371638
"MRPL40" 90.900924364873 0.0986377798103436 0.114006238269419 0.8651963375657 0.386931035236654 0.633487827987232 0.640516930738554
"PIGA" 12.5862311816453 0.250682913627684 0.289800966220442 0.865017521842899 0.387029171743957 0.633487827987232 0.640516930738554
"PPP2R3C" 116.470417600226 0.0809003878440098 0.0935107971145614 0.865144885300225 0.386959271385972 0.633487827987232 0.640516930738554
"RPRD2" 75.1747708558426 -0.101688551678042 0.117547094987465 -0.865087747926788 0.386990628901098 0.633487827987232 0.640516930738554
"SMARCD3" 38.7337542163299 0.146347578318037 0.169144317177983 0.865223146480537 0.386916323447231 0.633487827987232 0.640516930738554
"LINC01411" 18.0301619413353 0.214389356567789 0.247950476813453 0.86464587333335 0.387233186077559 0.633724516092255 0.640759596286607
"HDAC1" 143.773726082917 -0.0770775754800948 0.0891770937895053 -0.864320333896837 0.387411942969841 0.633919802985012 0.640960402311638
"ATP11A" 35.4960961141856 0.156493026758922 0.181115669187344 0.864050181086473 0.387560324717679 0.63406533493305 0.641110901599645
"DLEU2" 24.0854963770935 0.174159544748012 0.201612805691538 0.863831759846005 0.387680318165603 0.634151894082176 0.641208470977573
"MSL3" 53.2540267098711 -0.126197774577654 0.146124939928141 -0.86362926574829 0.387791581991004 0.634151894082176 0.641208470977573
"STPG1" 18.9675032185863 0.191362367060257 0.221570515682945 0.863663499949091 0.387772770060349 0.634151894082176 0.641208470977573
"ARRDC1-AS1" 37.9542742906415 0.154503164136485 0.179040261618417 0.862952068656899 0.388163820800623 0.634371606630955 0.641444017028231
"C17orf75" 69.1034724617515 -0.107113838263218 0.124118156238171 -0.862998948015923 0.388138045343734 0.634371606630955 0.641444017028231
"DCT" 22.2548367299945 -0.19720167512794 0.228517890718782 -0.862959458043568 0.38815975785977 0.634371606630955 0.641444017028231
"SPP1" 23.1695115689561 -0.173800617472777 0.201363643810108 -0.863118158691427 0.388072504997623 0.634371606630955 0.641444017028231
"N4BP3" 24.8285451142432 0.177394569333312 0.205625377585278 0.862707567599444 0.388298270565383 0.634390759007106 0.641476326251378
"SRPRB" 116.228580035687 0.0817977411276878 0.094807068335065 0.862781041162459 0.38825786488274 0.634390759007106 0.641476326251378
"CHM" 25.6685726777047 -0.1894615258481 0.219665998340253 -0.862498189431356 0.388413428993663 0.634390759007106 0.641476756122355
"USP37" 46.035848116503 -0.138246135839649 0.160280067912465 -0.862528557918692 0.388396724972854 0.634390759007106 0.641476756122355
"SLC25A19" 19.7689076854408 0.179864072501864 0.208642428859536 0.862068532680631 0.388649806229028 0.634679651415345 0.641642492248998
"RFXAP" 30.3569139078842 0.166297727000409 0.192943623080794 0.86189802153126 0.388743637834898 0.634735708676696 0.641642492248998
"ENSG00000291259" 10.2649890349085 -0.291061015766042 0.337620696553324 -0.862094707870113 0.388635403347637 NA 0.641642492248998
"TBC1D25" 11.4514536148089 0.263715788115644 0.30593933034174 0.861987204525381 0.388694559068464 NA 0.641642492248998
"LTV1" 166.310559553923 -0.069992109327923 0.081232108974447 -0.861631074356819 0.388890565496664 0.634878430081561 0.641790135136824
"ATP5PO" 504.20981355389 -0.0570379330638369 0.0662220080594983 -0.861313855245678 0.389065206765895 0.634955130986352 0.641887863491559
"CPT1A" 16.1368618662905 -0.247538900116443 0.287514398666475 -0.860961751009887 0.389259109515795 0.634955130986352 0.641887863491559
"FAM20B" 94.1285514172536 0.0955294823724265 0.110965036802274 0.860897135938851 0.389294699226656 0.634955130986352 0.641887863491559
"LIMD1" 27.8608592599616 -0.175712193527907 0.204090510678889 -0.860952294858865 0.389264317800557 0.634955130986352 0.641887863491559
"MRPL14" 196.041790888886 0.073834654009982 0.0857390975643839 0.861155016875907 0.389152671302304 0.634955130986352 0.641887863491559
"STEEP1" 32.6967077891518 0.156293361432575 0.181534102875979 0.860958679148852 0.389260801439181 0.634955130986352 0.641887863491559
"ITGA9" 11.3067237524103 0.261251939161483 0.303630068254047 0.860428417592996 0.389552926598618 NA 0.642218806791698
"ADAM19" 47.2660365827081 0.128211294213696 0.149076739904866 0.860035538042452 0.389769452937042 0.635632281681612 0.642480914008711
"MED17" 93.7100230992994 -0.104253276600325 0.121318788129538 -0.859333316856158 0.390156647928171 0.636166457268388 0.643024225943315
"ATOH8" 23.7968031295041 0.178142424740804 0.207389825723969 0.858973790632851 0.390354976151103 0.636235552927471 0.643104204145357
"ENSG00000289843" 13.4814813794433 0.227676363092429 0.265045520587623 0.859008530261729 0.390335809788048 0.636235552927471 0.643104204145357
"ZNF382" 13.4498942920416 0.2115304839469 0.246271475450769 0.858932133978245 0.390377959492856 0.636235552927471 0.643104204145357
"SFXN1" 133.496241339544 0.0788183325873028 0.0918437007415723 0.85817897091364 0.390793646080172 0.636815738273326 0.643694033357604
"MAP3K9-DT" 22.7882565407242 0.172019549377346 0.200513492778116 0.857895132113124 0.390950372436103 0.636973823549093 0.643857206286361
"TNFAIP3" 26.3253267039768 0.16584556323685 0.193414602931976 0.857461436327936 0.391189918554196 0.637266777827979 0.644061726714266
"MYO1D" 10.5076459179507 0.281351660890772 0.328110686848178 0.857490085414249 0.391174091862565 NA 0.644061726714266
"TRAPPC13" 28.9486603182814 -0.170900500884767 0.199385083842365 -0.857137843971729 0.391368708543598 0.637460683163011 0.644261093851956
"B4GALT3" 66.1785930853966 0.109286070068726 0.127563976685355 0.856715766538756 0.391601987659338 0.637660946397226 0.644473673460204
"HS6ST2" 15.2193127491717 0.216047705997689 0.252197022445287 0.856662397925651 0.391631490110765 0.637660946397226 0.644473673460204
"SCLT1" 51.890316062934 -0.122882328117558 0.143455087971296 -0.856590936266725 0.391670996605852 0.637660946397226 0.644473673460204
"SH3PXD2B" 89.5775567980572 0.0971053653577892 0.113397694683052 0.856325744797546 0.391817624829492 0.63780232016728 0.644619949734214
"CENPK" 94.6633370686634 0.09205274245622 0.107513348837212 0.856198262372045 0.391888123570645 0.637819745823629 0.644640952827021
"CD2BP2" 176.947658144675 0.0813796784794639 0.0951037396041868 0.8556937804776 0.392167181334627 0.63817655580419 0.645004970803129
"ARHGEF10" 48.652892787582 0.350710716672058 0.409919813566117 0.855559319324024 0.392241579820245 0.638200264176717 0.645032324046076
"PIH1D1" 91.3518775579486 0.0973041475725052 0.113765308302869 0.855305971777084 0.392381782402175 0.638331016148239 0.645143170994919
"JOSD2" 11.2755542806111 0.259629587632906 0.303579126808588 0.855228718661567 0.392424540336512 NA 0.645143170994919
"CDON" 32.4799576990806 0.153684614144572 0.179762837118074 0.854929843166789 0.392589988087219 0.638572339574011 0.645320154126584
"CDIN1" 25.0338896579592 0.163072298471446 0.190814181796391 0.854613094981863 0.392765375725988 0.638760216933849 0.645513421453692
"PPP1R35" 65.4261213238797 -0.121314398142479 0.141983560399498 -0.854425665909052 0.39286918003232 0.63883163771414 0.645589001359954
"QRSL1" 39.627411664299 0.146561425686669 0.171635792168858 0.853909454634495 0.393155160542519 0.639199222299504 0.645963879137399
"ZBED5-AS1" 10.4915742079498 -0.27200164167254 0.318590622827599 -0.853765372183382 0.39323500457963 NA 0.646000008994578
"ENSG00000291203" 13.0483254698237 0.223197379799938 0.261553284395264 0.853353381954243 0.393463365297283 0.639408203714337 0.646090257274415
"TBC1D9B" 102.68571461381 0.0941545183620449 0.110334771807356 0.853353089146166 0.393463527625472 0.639408203714337 0.646090257274415
"ZFP1" 25.7781507185085 -0.171238827485676 0.200623791247619 -0.853532008446222 0.393364345141935 0.639408203714337 0.646090257274415
"SOBP" 16.452727205082 0.222624103585134 0.260963134554382 0.853086409945546 0.393611387216807 0.639551053684947 0.646238016418595
"ALKBH1" 25.1818961045603 0.166556606682326 0.195301314491895 0.852818666969277 0.393759870459294 0.639694873315457 0.64638675588775
"ERP44" 110.222314634932 0.0819365131130198 0.0961101030622259 0.852527575170433 0.393921340819562 0.639859744559504 0.646556767836429
"ATG16L1" 31.8053557069299 -0.164315147546631 0.192889483589607 -0.851861617796795 0.394290902069897 0.639875407329924 0.646593069835875
"KAT8" 42.1843027827979 0.12480715939188 0.14643597388585 0.852298489776632 0.3940484440368 0.639875407329924 0.646593069835875
"NTRK3" 129.013607187889 0.0865782388734249 0.101628340151283 0.851910389804122 0.394263829790781 0.639875407329924 0.646593069835875
"PAAF1" 39.5117963134791 0.138837982710003 0.162928188085914 0.852142188169383 0.394135178943236 0.639875407329924 0.646593069835875
"PICK1" 21.5699782748989 0.178484154769752 0.209431035443624 0.852233549777762 0.394084479145769 0.639875407329924 0.646593069835875
"USB1" 161.303410430788 0.0831175464504808 0.0975571813728245 0.851987985721306 0.394220760305414 0.639875407329924 0.646593069835875
"AMMECR1L" 41.2606891495631 -0.129175063065223 0.151664142462356 -0.851717887748483 0.394370690031131 0.639901036452809 0.646628946385846
"ARL17B" 19.6904296383983 0.209759301451067 0.246338323322329 0.851509008513468 0.394486661264992 0.639901036452809 0.646629192555035
"WASH2P" 14.3119765173844 0.254253234678048 0.298572313420378 0.85156333407267 0.394456497343986 0.639901036452809 0.646629192555035
"NUDCD2" 148.402070845573 -0.0728686785889036 0.0856411722403637 -0.850860359365325 0.394846927365393 0.640290692339107 0.647029760927793
"ST20" 19.1045120876566 0.190091786144395 0.223384141774119 0.850963656751475 0.394789541668064 0.640290692339107 0.647029760927793
"SMN1" 113.359277819105 -0.236389938600271 0.277874932000327 -0.850706240028851 0.394932556000548 0.640332204720755 0.64707511669877
"GASK1B" 17.1413005659017 -0.220555108930044 0.259303155599983 -0.850568549463726 0.395009066313704 0.640358922548371 0.647105521487503
"MED25" 38.826368040377 -0.1659973419822 0.195333674273545 -0.849814260646823 0.395428359862802 0.640941242160235 0.647697383926661
"CDKL5" 16.3473053524042 -0.213233988167679 0.251073831613266 -0.849287983528795 0.395721065661331 0.641204069479551 0.647973203025367
"RNF19A" 65.9846472543179 -0.105155188536298 0.123828748757744 -0.849198506737895 0.395770844047376 0.641204069479551 0.647973203025367
"USP40" 38.4942870030205 0.135307391102831 0.159298866574586 0.849393307136171 0.395662476104657 0.641204069479551 0.647973203025367
"ENSG00000293427" 23.3833604372984 0.417187210039718 0.491436260961467 0.848914179070781 0.395929048411368 0.641265587519597 0.648042180381316
"UBP1" 122.822301666464 -0.0839350030213222 0.0988621306891701 -0.849010661981585 0.395875359528666 0.641265587519597 0.648042180381316
"ENSG00000286190" 80.5454323043983 -0.560404657371126 0.660442731121295 -0.848528768602957 0.396143557796748 0.641515611206606 0.64829825096856
"VPS8" 30.7280226653699 0.14195233548563 0.167403286653261 0.847966239633355 0.396456772642681 0.641925378533619 0.648715756642464
"BEX2" 113.48698250592 -0.0905278003501863 0.106781284329071 -0.847787146586511 0.396556522606113 0.641965175655749 0.648766187222244
"KLF16" 26.0348572763038 0.168120548222749 0.198349396540231 0.847597981921006 0.396661898635703 0.641965175655749 0.648766187222244
"MMUT" 41.7634610258117 0.131193879379146 0.15477731036191 0.847629921158217 0.396644105385158 0.641965175655749 0.648766187222244
"NENF" 162.499185688607 0.0798908975949889 0.0943002823556109 0.847196801529358 0.396885436017482 0.64222951243909 0.649036727968835
"FBXO16" 12.5698918207745 -0.242921238151515 0.286888039746223 -0.846745784057082 0.397136833313271 0.642538844373224 0.649352742828523
"SBDSP1" 61.575776487369 0.109787367837653 0.129703973463428 0.846445678617622 0.397304165396108 0.642712091640928 0.649458115488907
"CEP152" 67.688555082616 -0.104962512288895 0.124221536228954 -0.844962278484769 0.398131900458675 0.642783862901874 0.649458115488907
"CGGBP1" 152.555902439853 -0.0744948615575139 0.088031512164224 -0.846229489032776 0.397424734217797 0.642783862901874 0.649458115488907
"CPNE2" 31.7325488038245 -0.15728408988267 0.186035006092214 -0.845454267917228 0.397857256003895 0.642783862901874 0.649458115488907
"DPM1" 80.8689056260545 -0.124068269168127 0.146679812267903 -0.84584420480115 0.397639661725607 0.642783862901874 0.649458115488907
"INSYN2B" 12.5415186814731 0.25962869990657 0.306880239450825 0.846026125276708 0.397538170216655 0.642783862901874 0.649458115488907
"IP6K1" 43.3311547718048 0.140156102731889 0.165801482454547 0.845324786346898 0.397929525741738 0.642783862901874 0.649458115488907
"NRP1" 18.6366099670372 -0.199448211050103 0.236023588169511 -0.845035077201099 0.398091254655541 0.642783862901874 0.649458115488907
"PLIN2" 131.178603483868 -0.0782743637334203 0.0926027549756127 -0.845270356740835 0.397959907819584 0.642783862901874 0.649458115488907
"RECK" 23.7620681994761 0.175472680048185 0.207530128028359 0.845528703303292 0.397815713704566 0.642783862901874 0.649458115488907
"SUCLA2" 105.108820499177 -0.107071043777326 0.126600034917912 -0.845742608576297 0.397696347981526 0.642783862901874 0.649458115488907
"THADA" 24.067421025952 -0.18537479654878 0.219333247264599 -0.845174176102667 0.398013598335759 0.642783862901874 0.649458115488907
"TMEM138" 63.2916276940432 -0.107353301063727 0.126912340553832 -0.845885440259384 0.39761665553075 0.642783862901874 0.649458115488907
"ZMAT5" 24.3113686854477 0.195566699583248 0.231351931574312 0.845321230959468 0.397931510281823 0.642783862901874 0.649458115488907
"CDKN2D" 11.2930457285755 0.266966826915521 0.315544593125889 0.846051026483638 0.397524279311997 NA 0.649458115488907
"LINC02482" 10.5001785593628 0.263798848676501 0.312138266037489 0.845134600205723 0.398035691890987 NA 0.649458115488907
"AACS" 38.2943221190576 0.143596808922984 0.170026718391761 0.844554375225431 0.398359691874372 0.643054302848658 0.649734782277131
"ENSG00000278133" 26.9200431512843 0.180039103309556 0.213208234943338 0.844428468522347 0.398430019658802 0.643070512891578 0.649754578576045
"UTY" 15.7160376148475 0.199415139786497 0.236199341775819 0.844266280706936 0.398520624026513 0.643119439711166 0.649763449500654
"ZNF503-AS2" 10.7260009943813 0.254771557019507 0.301786800809146 0.844210403955432 0.398551841808166 NA 0.649763449500654
"NEU3" 18.6536969393212 0.191274519489259 0.226664101782539 0.843867723142006 0.398743326356222 0.643381494818004 0.649980727312931
"EXOC3" 45.4314778804609 0.132515644646078 0.157158055772233 0.843199821955873 0.399116697992273 0.643886542269143 0.65049438764877
"RPS6KA5" 24.8245565471986 -0.223380196159109 0.264960027383432 -0.843071305377881 0.399188565752403 0.643905100692709 0.650516568183207
"LINC03061" 119.46193640009 0.0774845780680892 0.0919341483448173 0.842826952368862 0.399325231885619 0.644028159740534 0.650644322083003
"GTF3C3" 88.9074631807881 -0.0901985375766399 0.107040493701064 -0.842658086280323 0.399419694788506 0.644083126879666 0.650703284506632
"ETV1" 35.9122637917453 0.136009173835967 0.161451506440883 0.842415018814139 0.399555689196728 0.644205038794059 0.650829879733139
"TMEM129" 30.6229047351938 -0.166839005870117 0.198081743083208 -0.842273514323998 0.399634872714199 0.644235331304574 0.650859303452447
"ACVR1" 14.831817914135 0.224291985490895 0.266345801168108 0.842108208604082 0.399727386949788 0.644287101328707 0.650859303452447
"TLCD4" 11.8518729069539 0.245326340480708 0.291337135516128 0.842070270396846 0.399748621088741 NA 0.650859303452447
"ZCCHC4" 19.7883553611634 0.178536190782286 0.212158597695551 0.841522298514087 0.400055398404405 0.644718376609728 0.651263825424054
"L2HGDH" 28.9806711031734 -0.169762925320543 0.20178917211589 -0.841288576292121 0.400186288815458 0.644831894681947 0.651381938908659
"ZNF345" 13.7138085619647 -0.223080046287544 0.265207789400705 -0.841151938982042 0.400262821119737 0.644857802882379 0.651411552342659
"CARD8" 50.9417212165352 -0.114791571726045 0.136656159320255 -0.840002911665548 0.400906753988064 0.645407839539795 0.651984389022826
"DHRS1" 24.0870572838983 -0.171952580671091 0.204690863702485 -0.840059871558417 0.400874818123344 0.645407839539795 0.651984389022826
"MBD5" 35.8930982567416 -0.145625389046299 0.173345498094703 -0.840087516819967 0.400859318726928 0.645407839539795 0.651984389022826
"RPS6KB2" 15.223585766582 0.223068652155803 0.265457849465355 0.840316655186782 0.400730865490785 0.645407839539795 0.651984389022826
"SNAI2" 99.6745153924628 0.101149486340763 0.120400566406585 0.840108060614827 0.400847801021635 0.645407839539795 0.651984389022826
"GFER" 39.7866876589995 -0.141579571616021 0.16858009181424 -0.83983565373798 0.401000539796041 0.64546140908471 0.652041943696315
"DTNA" 105.768639905146 0.0852069503994715 0.101476348364223 0.839673005315907 0.401091753571426 0.6455108230758 0.652095299996876
"INPP5K" 17.0906840735634 0.208617326454331 0.248630543643899 0.839065560477247 0.40143252079549 0.645961789006712 0.65255430589641
"ALG6" 15.92593244406 0.212318880877771 0.253414942580165 0.837830945231679 0.402125656325874 0.646836758313448 0.653425103365486
"KRT10" 205.278740189023 0.0621772412180217 0.0742264984607214 0.837669060341358 0.402216594661154 0.646836758313448 0.653425103365486
"PRKD2" 33.2872758945659 0.151847757047907 0.181227068510362 0.837886736766504 0.402094318461813 0.646836758313448 0.653425103365486
"RHOBTB1" 87.3549066344472 -0.0934509163833219 0.111561192756886 -0.837665088315884 0.402218826089163 0.646836758313448 0.653425103365486
"ARFGAP3" 98.3083295821436 -0.0884819785929734 0.105668996781306 -0.837350417701954 0.402395627202903 0.646867818003827 0.653425103365486
"DFFA" 155.332147427616 -0.0707895933537062 0.0845770743878716 -0.836983235303981 0.402601991537209 0.646867818003827 0.653425103365486
"NCKIPSD" 24.0473046759634 -0.173617232225246 0.207396130446189 -0.837128599514992 0.402520286166565 0.646867818003827 0.653425103365486
"RAC3" 13.9943924792461 0.259974827360804 0.310492838576313 0.837297338492101 0.402425454927968 0.646867818003827 0.653425103365486
"TMEM161A" 18.487286653448 0.204831543217825 0.244722652290175 0.836994619423095 0.402595592466749 0.646867818003827 0.653425103365486
"ZNF789" 20.5894094648404 -0.187681929118984 0.224215374126691 -0.837060927913602 0.402558321343496 0.646867818003827 0.653425103365486
"RIC3" 19.4265252524287 0.183485153873747 0.219253915337794 0.836861469912909 0.402670440288188 0.646880359420799 0.653425103365486
"C2orf74-DT" 12.1117466388706 0.261771598896954 0.312788504114968 0.836896482617335 0.402650757660251 NA 0.653425103365486
"BID" 46.3328622418252 0.121210564194629 0.144873651837006 0.836663966550659 0.4027814789374 0.6468882146998 0.653439929437245
"FBXO31" 28.8406695823669 0.160947525914479 0.192374372499938 0.836637041737621 0.402796617796575 0.6468882146998 0.653439929437245
"OSBPL3" 34.5994735729773 0.142609995937864 0.170580000579371 0.836029988588884 0.403138032581227 0.647241630575549 0.653803815802757
"OTUD7B" 32.4638920488674 0.147358390471327 0.176244578316648 0.836101693900491 0.403097695530168 0.647241630575549 0.653803815802757
"GSDME" 24.4501612598719 0.173356235142457 0.207392858735363 0.835883338508113 0.403220536535405 0.647276668656608 0.653842653348001
"ZDHHC4" 80.1878192580368 0.0930962483366709 0.11141838529898 0.835555533199089 0.403404993285722 0.647475333039241 0.654046777265627
"BAG3" 94.1165248324686 0.0988265906273981 0.118346186411978 0.835063584418089 0.403681908734965 0.647747886092155 0.654328985010253
"YAE1" 59.7507458871658 0.117588585913427 0.140818227715675 0.835038104234978 0.403696254498982 0.647747886092155 0.654328985010253
"ABTB2" 12.9043039754291 0.231430634844976 0.277737574663525 0.833270885746555 0.40469197227603 0.648376540539352 0.654998442325207
"KIAA0319L" 87.5483391888223 0.09918948518099 0.118972596722528 0.8337170736243 0.404440434633203 0.648376540539352 0.654998442325207
"LYSET" 67.1095775381084 -0.127092632373152 0.152364485343809 -0.834135540748673 0.404204609532112 0.648376540539352 0.654998442325207
"NEGR1" 31.543148403627 0.165366728277458 0.19838268360666 0.833574409172405 0.404520851297229 0.648376540539352 0.654998442325207
"RNF40" 93.6399534623 0.0959672470835717 0.115149629073248 0.833413427867196 0.404611604233884 0.648376540539352 0.654998442325207
"RPL10P9" 821.031937813801 -0.133114931375107 0.159709437758592 -0.833481935966219 0.404572981421348 0.648376540539352 0.654998442325207
"SARNP" 348.667344725045 -0.0777024151027135 0.0932506625945533 -0.833263946236582 0.404695885151496 0.648376540539352 0.654998442325207
"SCG3" 12.8090602314293 0.243091020816603 0.291585595402327 0.833686658907787 0.404457577905891 0.648376540539352 0.654998442325207
"WDR77" 168.697228507781 -0.0687225306129693 0.0824716520300047 -0.833286698173171 0.404683056449133 0.648376540539352 0.654998442325207
"ZKSCAN2" 44.9239073794426 -0.125720958111622 0.150780291686827 -0.833802327248084 0.40439238369546 0.648376540539352 0.654998442325207
"DEF8" 173.515844573482 0.0744891905795546 0.0894177689931984 0.833046847603865 0.404818308666536 0.648475281355449 0.655101628198629
"SLC35F2" 11.5024849223366 0.23585369604422 0.283338037377934 0.832410989455766 0.405177001145629 NA 0.655587073582393
"ATP13A2" 21.4362613715621 0.191583231957249 0.230356829438212 0.831680278047224 0.40558943558737 0.649256939780795 0.655813486099024
"HBS1L" 105.354615923804 -0.0861250280622112 0.10356012026583 -0.831642796871382 0.405610597796871 0.649256939780795 0.655813486099024
"HDAC4" 13.4575886546562 -0.223276560011615 0.268431597643826 -0.831781958500557 0.405532029209724 0.649256939780795 0.655813486099024
"MSI2" 139.937280431483 -0.0874977937815684 0.10520461078322 -0.831691625777336 0.405583028686824 0.649256939780795 0.655813486099024
"PROSER3" 14.0165347369498 -0.230753793847672 0.277457117313881 -0.831673723426693 0.405593136337571 0.649256939780795 0.655813486099024
"TRIM56" 143.906396801326 -0.0936842942562935 0.112666907969122 -0.831515623753241 0.405682405801063 0.649274452014994 0.655834623306018
"ZFP36" 25.1847073532324 0.160317873021875 0.192878042075214 0.831187787355066 0.405867552877076 0.649473325313496 0.656038954172761
"C12orf4" 50.194014492252 0.120560728645303 0.145126770689862 0.830727012474794 0.406127862853779 0.649536429302813 0.65615430430155
"CENPVL3" 21.9657397886248 0.193192900984764 0.232850749307668 0.82968554560886 0.406716595898907 0.649536429302813 0.65615430430155
"CRCP" 33.4334401786723 -0.143614980828914 0.17310679009847 -0.829632279283904 0.406746720616624 0.649536429302813 0.65615430430155
"CRNDE" 49.5758380678504 -0.123148855743685 0.148350089052302 -0.830123234373447 0.406469111864801 0.649536429302813 0.65615430430155
"GLIS2" 31.8132787727743 0.157261885682851 0.189566413828658 0.829587280292143 0.406772170789562 0.649536429302813 0.65615430430155
"LINC02987" 43.9173767695211 0.125522629103318 0.151267008753814 0.82980836427859 0.406647140994791 0.649536429302813 0.65615430430155
"MOGS" 71.4845481163181 0.102864169848345 0.124003349953863 0.829527346532304 0.406806069125604 0.649536429302813 0.65615430430155
"MYO18A" 31.754655001118 -0.156013321652899 0.188015326972026 -0.829790444031787 0.406657274591412 0.649536429302813 0.65615430430155
"POU2F2" 29.6180662682937 0.161615870896426 0.19483346960843 0.829507739205367 0.406817159330646 0.649536429302813 0.65615430430155
"SNHG6" 427.428436547939 -0.079825713668132 0.0960687483295491 -0.830922803264826 0.406017240705531 0.649536429302813 0.65615430430155
"SRXN1" 38.7866048099097 0.148107737230292 0.178480165512444 0.82982743099241 0.406636359255912 0.649536429302813 0.65615430430155
"STX3" 121.780898907699 -0.0817754302118187 0.0985415191041758 -0.82985761692356 0.406619290232918 0.649536429302813 0.65615430430155
"TFCP2" 62.1341918748257 -0.110382569503909 0.13304337323966 -0.829673562959571 0.406723372558376 0.649536429302813 0.65615430430155
"UTP6" 119.126758888159 -0.0787571203984666 0.0949450566608694 -0.82950206328041 0.406820369754579 0.649536429302813 0.65615430430155
"WRNIP1" 61.2520352258892 0.11381064393682 0.137033747768144 0.830530039427828 0.406239171136639 0.649536429302813 0.65615430430155
"IFRD1" 102.134358230413 0.0917443533301862 0.110620086679388 0.829364323281453 0.406898283063039 0.649563601531493 0.656185186118124
"MAU2" 41.8276598809859 0.129333550010149 0.155987118468697 0.829129682500692 0.40703102927212 0.649581087559202 0.656209713088722
"RAB40B" 16.9494573334467 0.197971219174526 0.238744101978961 0.829219308596667 0.406980320951977 0.649581087559202 0.656209713088722
"MAOA" 10.9900813029344 -0.27419465668954 0.330821869816489 -0.828828689111875 0.407201351772569 NA 0.656389532826982
"DDX41" 111.578013513595 -0.0822927765143922 0.0993395841875727 -0.828398640757416 0.407444776069027 0.649949667463482 0.656497600228969
"METTL1" 35.0131509023623 0.14359673287182 0.173336843866204 0.828425911473617 0.407429337194361 0.649949667463482 0.656497600228969
"PTGES2" 57.8292820263825 0.143488531528418 0.173201848242729 0.828446884281109 0.407417464016059 0.649949667463482 0.656497600228969
"ARL2BP" 120.833920427798 -0.0855993993099183 0.103381869913272 -0.82799236831108 0.40767482194113 0.650075395094157 0.656540221701233
"MAPK9" 46.5637677161942 0.123833855513205 0.149569253840636 0.827936573416007 0.407706421034959 0.650075395094157 0.656540221701233
"MICU3" 14.700464931919 -0.235494790222971 0.284410579349202 -0.8280099522382 0.407664863695251 0.650075395094157 0.656540221701233
"ENSG00000286358" 10.4937953992761 -0.267051082334537 0.322527971825934 -0.827993556102049 0.407674149258928 NA 0.656540221701233
"ARHGEF4" 15.5568384901638 0.204979784318902 0.247689340431725 0.827568049402609 0.407915168991742 0.650093811747545 0.656572627349989
"NLN" 82.500679210909 -0.0919951296998325 0.111168292019044 -0.827530296895024 0.407936557242258 0.650093811747545 0.656572627349989
"PRKY" 18.3919777575892 -0.187995888823256 0.227148172000723 -0.827635490822517 0.407876962491283 0.650093811747545 0.656572627349989
"UTP14A" 78.6016201294736 -0.103686166370408 0.125302648464021 -0.82748583243378 0.407961748930165 0.650093811747545 0.656572627349989
"GCHFR" 26.4904210487614 0.173586096344533 0.209824674838805 0.827291149040921 0.408072059241048 0.650172465410644 0.656655514265102
"MIDEAS" 29.5834070481479 -0.152607996597575 0.184593563753224 -0.826724364028155 0.408393308649261 0.650584531236879 0.657077764319546
"PRRG1" 24.6033339256094 -0.169100940450443 0.204569220375266 -0.826619665168795 0.40845266763789 0.650584531236879 0.657078589085821
"ZNF318" 59.1263679009635 -0.112806240711527 0.136492070764923 -0.826467355058377 0.408539028984852 0.650624936127413 0.657122846102688
"CCPG1" 36.2739258239829 -0.157119662468439 0.19016201817554 -0.826241033703169 0.408667375522923 0.650732183117334 0.657234612572225
"DENND11" 28.5163687247349 0.156744609183041 0.189745802451196 0.826076820452227 0.4087605156642 0.650783346356719 0.657289734721552
"RTL6" 54.0114366858513 0.105670666663012 0.127956357072735 0.825833659854389 0.408898457171989 0.650905811468975 0.657416871530947
"CDCA8" 171.94302275446 -0.0696728801060447 0.0844036394191509 -0.825472462864393 0.409103410163865 0.651037755664322 0.657557028629584
"PHC1" 147.294989481479 0.0722119053470299 0.087476292310038 0.825502584072638 0.40908631623543 0.651037755664322 0.657557028629584
"CLCN7" 14.5345789369724 0.210819686988301 0.255678225509968 0.824550806263639 0.409626660101047 0.65128746211028 0.65776970945994
"NGDN" 148.527965669054 0.0799126972397724 0.0968706583619961 0.824942233190431 0.409404387606273 0.65128746211028 0.65776970945994
"SERF1B" 175.422825149822 0.0945997938195566 0.114723493533481 0.82458954923604 0.409604656633862 0.65128746211028 0.65776970945994
"STAT6" 36.3960545000271 0.136369718566791 0.165322375489382 0.824871516412185 0.409444538946971 0.65128746211028 0.65776970945994
"TBC1D23" 54.4278310569725 -0.125236742532248 0.151803007156634 -0.824995135985852 0.409374352161911 0.65128746211028 0.65776970945994
"WASF3" 118.410939321002 -0.0823987020423219 0.0999167411349692 -0.824673634331372 0.409556904233171 0.65128746211028 0.65776970945994
"IL1RAP" 11.5865814113073 0.242323356275271 0.293898742397092 0.824513076506682 0.409648088803907 NA 0.65776970945994
"CLTB" 101.793298677715 0.156747063102523 0.19018979611977 0.824161265748519 0.409847932626013 0.651541795129749 0.657965381636117
"MVB12A" 31.1328458937751 0.148332246729366 0.180073495708677 0.823731699912898 0.410092023296253 0.651541795129749 0.657965381636117
"PRR13" 253.502135198509 0.0639634592014226 0.0776399941141213 0.823846780660545 0.410026622899409 0.651541795129749 0.657965381636117
"TOM1L2" 35.1217991255071 0.145385600936871 0.176433586029501 0.824024519416397 0.409925626135311 0.651541795129749 0.657965381636117
"ZNF747" 15.3523075237878 0.212266196158395 0.25767998412297 0.823758961647163 0.410076529890378 0.651541795129749 0.657965381636117
"TASP1" 12.4626343992094 -0.241626093965166 0.293350788077404 -0.823676307634157 0.410123504942448 NA 0.657965381636117
"LAMB2" 159.873283619117 0.0724950365129128 0.0880462633298774 0.823374369009849 0.410295133985391 0.65176741537188 0.658146166654342
"STIP1" 186.134281579945 -0.0748125252706388 0.0908852441193014 -0.82315370328362 0.410420592584373 0.651869633873958 0.658252849295764
"CES2" 58.8259223396156 -0.116419320098899 0.141467296192928 -0.822941578950735 0.41054121649344 0.651964144161906 0.658351748293229
"WDR73" 75.0449965657756 -0.0979783614445716 0.119083398547977 -0.822770954131757 0.410638257101847 0.65202118018836 0.658412805686276
"TNFAIP2" 80.0459018202234 0.100142689195369 0.12176204252836 0.822445871602755 0.410823181194511 0.652217721952947 0.658614736714703
"RDH13" 12.138506770275 0.231564475573278 0.281599272804545 0.822319153267149 0.410895278663704 NA 0.658635756755515
"GTPBP1" 26.67445945935 -0.167879299984109 0.20418562593386 -0.822189609167144 0.410968991641792 0.652352118131399 0.658659359935733
"FAM169A" 26.4838594744919 -0.169308426097401 0.206005818825505 -0.821862348659251 0.411155243867046 0.652550660069897 0.658863296931607
"KCTD5" 37.6334335064197 0.130876729223836 0.159375433540597 0.821185086787534 0.411540849835842 0.65296835418696 0.659291984112914
"METTL18" 21.893896411257 0.177253637893824 0.215846101345745 0.821203796541579 0.411530194364659 0.65296835418696 0.659291984112914
"UFSP2" 96.5667776475936 -0.0869634086464769 0.105923891395433 -0.820998997495537 0.411646839247497 0.65303938641479 0.659367179319689
"LMLN" 19.381153651258 -0.187248513329002 0.228211240560287 -0.820505216435803 0.411928156727467 0.653388497815895 0.659723149457673
"EFNB3" 36.5631117519499 0.145795334505294 0.177840697280529 0.819808608123674 0.412325223020074 0.65383898962524 0.660188437821933
"GPATCH4" 222.786703386554 -0.0787399649727509 0.0960608417411821 -0.819688476027526 0.412393721170898 0.65383898962524 0.660188437821933
"TFG" 231.126731550295 -0.0552462478624609 0.0673994149895458 -0.819684382587446 0.412396055329391 0.65383898962524 0.660188437821933
"COPE" 127.452199381802 0.143002199640831 0.174490078703575 0.819543441686238 0.412476427326974 0.653869230241764 0.660222446607367
"FAM131B-AS2" 75.4909507274565 0.099566996351906 0.121516983914864 0.819366915999689 0.412577104757676 0.653931645832115 0.660288942485912
"CHMP1B" 90.2262971049224 -0.0879387722016249 0.107376810133367 -0.818973594879574 0.412801478929745 0.654054063581102 0.66042296782652
"MAVS" 68.1773056477721 0.116783973759769 0.142609205550091 0.818909083107889 0.412838287249607 0.654054063581102 0.66042296782652
"TAGLN2" 146.061403331391 0.134585492368314 0.164310294074307 0.819093490925469 0.412733075309 0.654054063581102 0.66042296782652
"MCUR1" 129.805023709862 -0.075011828345162 0.091613182597438 -0.818788587170638 0.412907043522631 0.654065849904351 0.660438339489142
"BLVRA" 105.238150602711 0.0841946383503523 0.102875853278539 0.818410109536523 0.413123051033389 0.654310851577307 0.660689199060272
"ABCD3" 52.5959642056211 0.117021867054216 0.143028988927378 0.818168875637042 0.413260764720632 0.654334655970756 0.660720174523278
"RAE1" 127.781795756671 0.0705375710621043 0.0862053377458098 0.818250620049719 0.413214096076257 0.654334655970756 0.660720174523278
"ADSL" 272.305379267082 -0.0655779521448936 0.0801882462386318 -0.817800054508493 0.413471366938949 0.654473819726632 0.660867632871501
"KLHL21" 44.1442848540553 0.126224366725823 0.154340099442461 0.817832612404661 0.413452773350863 0.654473819726632 0.660867632871501
"BIN1" 61.6226580944336 0.116932522115584 0.143044529628808 0.817455392520194 0.413668231363445 0.654591162135273 0.660993055438498
"ZNF384" 73.9024784032439 0.0986190512769419 0.120629013749431 0.817540061148078 0.413619865100571 0.654591162135273 0.660993055438498
"KIN" 71.6187725999331 0.0941027470003319 0.115144811324946 0.817255644587996 0.413782349004752 0.654674624270794 0.66105066271838
"ENSG00000289357" 12.031655782669 0.23146737779379 0.283249649922139 0.817185044561985 0.413822687838212 NA 0.66105066271838
"GOLGA7" 148.098013656796 -0.0744061138630991 0.091091498015664 -0.81682830433093 0.414026554582343 0.654963852547806 0.661281720564503
"ZNF561-AS1" 26.5207279202072 0.183301922588804 0.224446749959752 0.81668334525527 0.414109411486545 0.654997789490951 0.661319463480944
"ALDH6A1" 30.2878630850907 0.150465669051587 0.18430837747771 0.816379977463499 0.414282844697275 0.655174959879294 0.66150182237806
"WASH6P" 23.6664597087038 0.182224158641381 0.22330445258924 0.816034595497187 0.414480349407199 0.655390140398249 0.661722559548296
"PPP1CA" 198.363356316909 0.124161086175504 0.152178963906234 0.815888628680683 0.414563836436535 0.65542499529695 0.661761229113703
"RFFL" 33.8900612877984 0.137257210359078 0.16832586298628 0.815425555669159 0.414828761003444 0.655632145124619 0.66198081255635
"TYW5" 31.0678937601573 0.14987151014512 0.183815344152845 0.815337320373534 0.414879251860052 0.655632145124619 0.66198081255635
"ZNF143" 47.7247948677031 -0.134250015631323 0.164650399317123 -0.815364045201932 0.414863958736058 0.655632145124619 0.66198081255635
"DNASE1" 25.9659896861947 0.15320932585239 0.18805991873343 0.814683569387056 0.415253460743379 0.655931980712221 0.66229397838317
"ELP3" 54.7762240951962 0.124424952330462 0.152704536272822 0.814808488126143 0.41518194150083 0.655931980712221 0.66229397838317
"EMC7" 148.518087632617 -0.0750312031117897 0.0920892638395121 -0.814766021395825 0.415206253997038 0.655931980712221 0.66229397838317
"TIRAP" 12.5129404491682 -0.23981630455721 0.29441485556955 -0.814552323092805 0.41532861051782 NA 0.662319232368177
"IFITM1" 509.059040265565 -0.0631843509359723 0.0776081865522927 -0.814145436749748 0.415561638953339 0.656321587609604 0.662596210274594
"CENPH" 70.3484061960847 -0.100104005247757 0.123116206829013 -0.813085521606303 0.416169026887755 0.657086295117182 0.663375211167548
"CNOT6" 119.103985460478 -0.0808314285775152 0.0994071840824465 -0.813134677574963 0.416140846312858 0.657086295117182 0.663375211167548
"MCM8" 64.2975630698233 -0.105505786801235 0.129843601501039 -0.812560538844813 0.416470063963086 0.657459008228268 0.663758474018123
"VAT1" 274.313947214018 -0.0801808645368239 0.0986891321790464 -0.812458907748383 0.416528356389485 0.657459008228268 0.663758474018123
"DTWD1" 43.2634788169185 -0.122827517757698 0.15126991451598 -0.811975852242071 0.416805487765339 0.657799103120709 0.66410531911926
"MTBP" 13.4237496662859 -0.2592854429767 0.319418793783631 -0.811741350298679 0.416940061912559 0.657914147991312 0.664224958098963
"CPSF3" 173.737434844385 -0.0711109393196219 0.0876188571833181 -0.811594006194832 0.417024631704269 0.657950265698778 0.664264912640495
"CHD6" 87.5113484171341 -0.103270466043731 0.127316282955259 -0.811133216008368 0.417289172639007 0.658091832017629 0.664428763568366
"DSE" 36.7189990780949 0.130577423493338 0.161005458893103 0.811012399151216 0.417358550299396 0.658091832017629 0.664428763568366
"ENSG00000291207" 32.5916201025787 -0.142316313678158 0.175520553412034 -0.810824207829785 0.417466630495916 0.658091832017629 0.664428763568366
"GNL1" 89.571355142184 0.0928737197731223 0.114522784699468 0.810962814228125 0.417387025826373 0.658091832017629 0.664428763568366
"KDM4A" 55.0852455122536 -0.114556806376383 0.141289822383174 -0.810793052493962 0.417484524914531 0.658091832017629 0.664428763568366
"WDR12" 107.033627221048 -0.0769990758893113 0.0949078349460369 -0.811303681440967 0.41719129643106 0.658091832017629 0.664428763568366
"CREM" 75.2127029268975 0.0978711040203777 0.120747482499867 0.8105436402824 0.417627793925462 0.658123161146832 0.664467362064934
"SMIM12" 94.3486491474965 0.0920183653641116 0.113516263960322 0.810618339203584 0.417584881838791 0.658123161146832 0.664467362064934
"ZBTB33" 44.2699189025399 -0.133882878534225 0.165272538598101 -0.810073347150507 0.417898021615989 0.658451727707202 0.664802580049029
"ETFRF1" 37.8098626923856 0.133744423552502 0.16514858649521 0.809842980741354 0.41803042638433 0.658563071664694 0.66491848162499
"MCM9" 16.3803111123161 -0.202781961743671 0.250501408705704 -0.8095042770075 0.418225143679231 0.65877253508954 0.66513345026667
"POLG2" 32.8128584799399 -0.150371187041157 0.185803358133586 -0.809302848730246 0.418340968045156 0.658857685831637 0.665222906464285
"EIF3G" 157.531658647544 0.0891656658926102 0.110321828641713 0.808232305341758 0.418956863832149 0.659415615057676 0.665803642030609
"HECTD2" 27.8543875495272 -0.164800740658543 0.203865475856642 -0.808379839529231 0.418871954057155 0.659415615057676 0.665803642030609
"NPEPL1" 24.9222387179935 0.168033279795624 0.207913366333593 0.808188923871388 0.418981832926858 0.659415615057676 0.665803642030609
"SMIM20" 87.39454858896 -0.0889086171980602 0.109984316067813 -0.808375415484169 0.418874500063273 0.659415615057676 0.665803642030609
"SMPD4" 82.343246042645 0.106720052145356 0.132054779740971 0.808149862918175 0.419004316008337 0.659415615057676 0.665803642030609
"NMNAT1" 21.6516990747955 0.173795041409177 0.215180347168334 0.807671535510714 0.419279693883497 0.65962949180462 0.666030031895744
"TMEM115" 74.1173894634684 0.103746903322015 0.128464566911765 0.807591585882766 0.419325732064041 0.65962949180462 0.666030031895744
"UNC119B" 93.742101180718 0.0880774088191646 0.109047858891366 0.807694985620098 0.419266190940221 0.65962949180462 0.666030031895744
"ZNF768" 11.6471433328489 0.264160448350714 0.327159043578167 0.807437402498699 0.419414525392521 NA 0.666076317811533
"BICRA" 15.5468523722303 0.204406098514864 0.253244791893234 0.807148281260765 0.419581058459209 0.659817647022258 0.666151300832579
"CDH8" 28.7807685685659 -0.167894335364796 0.20800196845066 -0.807176665756517 0.419564707344224 0.659817647022258 0.666151300832579
"C2orf68" 64.7128665048234 0.0980867769246537 0.121556925409784 0.80692051558552 0.419712278254884 0.659817647022258 0.666160137472853
"NEDD9" 115.26891771082 0.0787805596718141 0.0976223064920722 0.80699342704233 0.419670270062541 0.659817647022258 0.666160137472853
"NRF1" 21.440083210216 0.179113782847594 0.222139991427981 0.806310388760702 0.420063901840082 0.659817647022258 0.666160137472853
"PDPK1" 71.2255342092973 -0.0964233466451224 0.11957593367621 -0.80637753501653 0.420025196153941 0.659817647022258 0.666160137472853
"RHBDD3" 39.1426203848698 0.151547572020022 0.187895610209841 0.806551956433541 0.41992466272869 0.659817647022258 0.666160137472853
"SENP7" 50.5397231047695 -0.111063207565561 0.137719250388427 -0.806446500778328 0.419985443816155 0.659817647022258 0.666160137472853
"TSC22D2" 89.2507033666143 -0.08869818611393 0.10993728762623 -0.806807117303912 0.419777617985009 0.659817647022258 0.666160137472853
"ZDHHC7" 100.657732514925 0.0817579746750765 0.101370268800806 0.806528143234308 0.419938387402733 0.659817647022258 0.666160137472853
"GEMIN2" 57.8485835461682 -0.105539264758467 0.130978366730143 -0.805776307899089 0.42037184122372 0.66004253581517 0.666397636046955
"TSTD2" 83.8809913451299 0.0863906198472876 0.107216585435178 0.805757985078889 0.420382408114364 0.66004253581517 0.666397636046955
"UIMC1" 64.9542099083931 0.102006224693956 0.12659940952569 0.805740130037937 0.420392705383732 0.66004253581517 0.666397636046955
"CCDC74A" 19.5428134839853 -0.202607814747557 0.251526309860998 -0.805513406766574 0.42052347297126 0.660150682293515 0.666510305067011
"AVEN" 53.9831209891528 0.112244953402495 0.139370758021122 0.805369469149939 0.420606504523245 0.660171053837243 0.666537832658404
"GVQW3" 21.134561941047 -0.1835687533668 0.227957463449577 -0.80527634668739 0.420660228080223 0.660171053837243 0.666537832658404
"ENSG00000274276" 35.8985400917178 -0.263496719167725 0.327345223315337 -0.804950554949428 0.420848213263632 0.660271788628205 0.666646495857812
"IGFBP7" 54.9902147594094 0.129640857402081 0.161052958379865 0.80495793871917 0.420843952206464 0.660271788628205 0.666646495857812
"COPG2" 18.7744441793019 -0.199064986663224 0.247431526120127 -0.804525558180404 0.421093514880213 0.6604873740399 0.666871117907945
"TIMELESS" 151.171105101439 -0.070408091317845 0.0875180511126464 -0.804497934114428 0.421109461971066 0.6604873740399 0.666871117907945
"ENSG00000289685" 31.4037047436871 -0.415808075136244 0.517803926472783 -0.803022252010869 0.421961873202689 0.661538839774185 0.66794318832093
"LUC7L" 164.798464411606 0.0669736873750533 0.0834027555466585 0.803015283321014 0.421965900986552 0.661538839774185 0.66794318832093
"PPP3R1" 23.5709102369341 0.168215804337359 0.209449865130728 0.803131595393329 0.421898677544281 0.661538839774185 0.66794318832093
"RARS2" 97.5072267070724 -0.0851123563273794 0.106053981541488 -0.802538057414506 0.422241783039521 0.661874077837262 0.668285152291891
"CMC4" 37.1721100355635 0.140241738815769 0.174807443326589 0.802264114999716 0.422400195606619 0.661927851702042 0.668346405575104
"SMARCB1" 148.255254486716 0.0911342751916157 0.113585334175368 0.802341920752819 0.422355199365445 0.661927851702042 0.668346405575104
"CCDC124" 83.1738754066313 0.176996867231902 0.220863498090717 0.801385782449222 0.422908343377432 0.662626806522777 0.669055619460528
"CIT" 64.7731999309709 -0.103945471535011 0.129764911337003 -0.801029110751373 0.423114793264233 0.662842545799891 0.669280414088443
"GXYLT1" 60.1132380785794 -0.105615831131893 0.131865965858014 -0.800933208540059 0.423170313761813 0.662842545799891 0.669280414088443
"PHKB" 95.0989308325893 0.0823668537266101 0.102871374479769 0.800678071457177 0.423318040586711 0.6629765877167 0.669419238236966
"SNHG32" 174.160023713866 0.0649921012823782 0.0812021759875847 0.800373887669156 0.423494205366984 0.663155121645569 0.669602987415427
"CPSF7" 96.2090619143586 -0.0839421707348848 0.104930754204288 -0.799976816820162 0.423724229234082 0.663417929434897 0.669871831180484
"PLEKHG4B" 124.734911327892 0.0851510788667066 0.106523670395559 0.799362982429269 0.424079968419672 0.663877461569216 0.670244434164764
"TRIM9" 11.5920960044163 0.237373630234711 0.296918144283875 0.799458149676985 0.424024804127299 NA 0.670244434164764
"SLC35G1" 14.086213541353 0.218267201932679 0.273159633578322 0.799046327136386 0.424263549859681 0.664067393448748 0.670439682668157
"WHAMM" 52.7350984349202 0.109785122735886 0.137422295344078 0.798888728069969 0.424354935498862 0.664112983709853 0.670489204723404
"C12orf57" 270.020800544277 0.0869137351517478 0.108807991506058 0.798780805975166 0.424417522009952 0.664113496740524 0.670493216010629
"RBM48" 23.7287608096554 -0.172919714366302 0.216649056470892 -0.798155861756708 0.424780047647712 0.664583274898526 0.670971001843875
"KDM6B" 17.9679178384617 0.175466047051825 0.219922486428294 0.797854052587004 0.424955189743327 0.66475979014402 0.671152708440451
"ADCK2" 25.669132331594 0.156594139555615 0.196412706341902 0.797270922396573 0.425293703981527 0.665191780113042 0.671592348841427
"SLC25A4" 199.415070119678 -0.0685400857103398 0.086060367987335 -0.796418692056097 0.425788717293889 0.665868384016114 0.672278961722789
"TPI1" 641.924157449979 -0.0815084518744828 0.102358734589894 -0.796301871071886 0.42585659831694 0.665876917948812 0.67229107547108
"BRCC3" 86.8185933841492 -0.0861804949730188 0.108262278172801 -0.796034375292412 0.426012055539022 0.665962667060305 0.672388138960588
"PALM" 46.5447057859625 -0.127382951200875 0.160051905785308 -0.795885250949431 0.426098734666409 0.665962667060305 0.672388138960588
"ZNF184" 31.3110246096019 -0.148751906006983 0.186877042810357 -0.795988120156292 0.426038940423225 0.665962667060305 0.672388138960588
"PDLIM2" 70.3666144917441 0.118248221252919 0.148621335441014 0.795634226418653 0.426244666925042 0.666093152957725 0.672523378675289
"CLK2" 73.1241593678355 -0.104023770511664 0.130787914226711 -0.795362255960035 0.426402808926489 0.666232555152411 0.672671114784298
"MEIS1" 30.4567066707759 -0.1539191566165 0.193544244121044 -0.795265998818531 0.426458787529827 0.666232555152411 0.672671114784298
"HAUS8" 56.6047054140208 -0.112605182147295 0.141635844946372 -0.795033080714358 0.426594259418993 0.666261495880612 0.67270731973061
"TTC23" 30.4477228278589 0.140282000804431 0.176451046974859 0.795019373415328 0.42660223276128 0.666261495880612 0.67270731973061
"DRAP1" 254.129610659624 0.0642512889273355 0.0808402159706697 0.794793632795923 0.426733555390072 0.66636902874336 0.672819384282059
"MAP3K7" 103.076622351354 0.0765843385405556 0.0963986012952489 0.794454872908309 0.426930670200746 0.666579253371101 0.673035135318584
"ENSG00000256646" 68.367271054116 0.225513126796318 0.283966289805496 0.794154570075145 0.427105452301591 0.666656988542738 0.673120604149551
"PDPR" 45.9801743910494 0.11280385880094 0.142042534446702 0.794155491806338 0.427104915772291 0.666656988542738 0.673120604149551
"ZNF398" 31.2636789465945 0.139853029832393 0.176129237561311 0.794036423303713 0.427174227452115 0.666666786281157 0.673133985849607
"CEP63" 90.5199484984566 -0.0876813444151655 0.110468921849954 -0.79371956335611 0.427358708619089 0.666754863341737 0.673224604014614
"RAD17" 90.154028087547 -0.0905785220692587 0.114110738946279 -0.793777368420171 0.427325050082246 0.666754863341737 0.673224604014614
"TMEM167B" 65.8680460111719 0.0977202252034051 0.12313266016606 0.793617429133884 0.427418182762801 0.666754863341737 0.673224604014614
"ZNF239" 12.5410604848567 0.233899807280013 0.294771069102691 0.793496485228433 0.427488616274741 0.666767227636009 0.673224604014614
"ARHGDIA" 196.287596632593 0.0764622350800996 0.0964474797002416 0.792786243017899 0.427902372958754 0.666812528954043 0.673224604014614
"BCL2L2" 35.5748961095691 0.153481654972058 0.19361993554193 0.792695517341603 0.427955242637984 0.666812528954043 0.673224604014614
"CEP112" 55.2364639101778 -0.11241367787456 0.141697387286303 -0.793336278300078 0.42758192560927 0.666812528954043 0.673224604014614
"CST3" 327.906216270597 0.0612851715911873 0.0773033387748311 0.792788158473964 0.427901256782681 0.666812528954043 0.673224604014614
"PRKACB" 48.6295628738021 -0.109981547225376 0.138728843233158 -0.792780683974518 0.427905612338506 0.666812528954043 0.673224604014614
"ZC3H7B" 104.14431775839 0.0888528037536736 0.112066294009002 0.79285930296344 0.427859800610157 0.666812528954043 0.673224604014614
"ZNF695" 18.4413775356619 0.179204722249186 0.226044463666065 0.792785274820642 0.42790293714807 0.666812528954043 0.673224604014614
"LINC00680" 10.5302017073058 -0.26569147435321 0.335015557567314 -0.793072048004293 0.427735847193506 NA 0.673224604014614
"PTOV1" 314.56435058595 0.0985425929787552 0.124336597490852 0.792546964991584 0.428041818569731 0.666850018794118 0.67326594536549
"ZFP14" 22.1994148902948 0.149960530237665 0.189281490092061 0.792261991200135 0.428207929103668 0.667007329123591 0.673432357235431
"IGFBP3" 269.277539834206 0.0678042076836383 0.0855984700627311 0.792119387577228 0.428291066491681 0.667007329123591 0.673438726710818
"SLAIN1" 15.0020135308676 0.22106245703043 0.279109201360716 0.792028553529243 0.428344027304163 0.667007329123591 0.673438726710818
"TRMT61A" 24.7409418411443 0.158279024408704 0.199861204674786 0.791944713163594 0.428392913830104 0.667007329123591 0.673438726710818
"ORMDL1" 193.630367952111 -0.0653014315315281 0.0825200691721724 -0.791339999913006 0.428745612551144 0.66741110388909 0.673853371816032
"SNX12" 74.7100147997729 0.0909694205108119 0.114964086528588 0.79128555062446 0.42877737835867 0.66741110388909 0.673853371816032
"HYOU1" 172.362792381357 -0.0730968372995587 0.0924080051098142 -0.791022782200451 0.428930697143686 0.667531753876153 0.673999460217619
"ACSS3" 18.5043271704729 0.170709820061742 0.215938732530081 0.790547476414229 0.429208107111667 0.667531753876153 0.674003060494594
"HIPK1" 46.7345493287844 -0.152526357801711 0.192873108852258 -0.790811942159063 0.429053740066203 0.667531753876153 0.674003060494594
"MMAB" 112.036467396042 0.0829622759967519 0.104976343028465 0.790294971260872 0.429355522953434 0.667531753876153 0.674003060494594
"MRPL37" 180.168102423663 0.0633768954529086 0.0801860830116695 0.790372756375759 0.42931010784082 0.667531753876153 0.674003060494594
"PGM2L1" 105.809685224805 -0.0764463615737358 0.0966927280037626 -0.790611281240933 0.429170861668311 0.667531753876153 0.674003060494594
"SAP130" 70.1402256149326 -0.0968205009243264 0.122495445724783 -0.790400821446522 0.429293722636056 0.667531753876153 0.674003060494594
"TPRG1L" 50.7830311281218 -0.119918458899151 0.151666857561908 -0.790670162399861 0.42913649203476 0.667531753876153 0.674003060494594
"COA8" 93.0713449330712 0.0918123889708861 0.11625233210308 0.789768147528228 0.429663184323414 0.667727732229094 0.674214856373034
"GAREM1" 16.1389822625091 -0.208047261355139 0.263411423381669 -0.789818674848014 0.429633671171045 0.667727732229094 0.674214856373034
"PCMTD2" 47.9395799549116 -0.118520216814256 0.1500920115244 -0.789650399181895 0.42973196604038 0.667727732229094 0.674214856373034
"UBE2E2" 43.7809113238133 0.122888613732518 0.155622811697337 0.789656814397606 0.429728218480754 0.667727732229094 0.674214856373034
"PKP2" 58.6313202350507 -0.105237007807107 0.133341941898468 -0.789226602738686 0.429979576138583 0.668015167298319 0.674508562400031
"NSUN5P2" 35.322868762783 0.14414452222139 0.182713605288445 0.788909627139335 0.430164828534594 0.66820565399425 0.674704379184896
"BMP2" 29.2389655638607 -0.154919468530094 0.19640537114215 -0.788774093239891 0.430244053755689 0.668231409640643 0.674733862954498
"B9D1" 61.8387571026911 0.111131974667623 0.141040524171763 0.787943573807795 0.430729711981834 0.668578054349158 0.675101263343038
"CEBPD" 14.5225335928546 0.221453727449787 0.281007515812885 0.788070478503665 0.430655482048058 0.668578054349158 0.675101263343038
"PPP2R3A" 47.1603478497145 -0.11529703066298 0.146267540279982 -0.788261226258959 0.43054392257452 0.668578054349158 0.675101263343038
"SLC25A26" 37.3621640197145 0.133428220294605 0.169355986428421 0.787856532907376 0.43078062881239 0.668578054349158 0.675101263343038
"TRMT10A" 39.2291948819718 0.120691604053745 0.153185904453242 0.787876694559613 0.430768834420642 0.668578054349158 0.675101263343038
"MRPL9" 177.221438299548 -0.0675333338562287 0.0857435833876995 -0.787619681706897 0.430919198738723 0.668695823821059 0.675223656064634
"RGS20" 104.423788251051 0.078027123292456 0.0991992278082181 0.786569865677844 0.431533705391868 0.66955200515128 0.676091673131135
"RNF121" 27.8952437750921 0.165710771870941 0.210729739924839 0.786366328407393 0.431652904079903 0.669639547385156 0.676183547552777
"NRIP3" 13.7891096884539 -0.249991112888859 0.31795610424018 -0.786244105884563 0.431724491119104 0.669653213140538 0.67620082309383
"PEX10" 54.6947389308735 0.106654535718535 0.135746679644357 0.785687988818284 0.43205030169325 0.670061146868552 0.676616222820032
"ARID3A" 90.7765333631935 0.0866111609062405 0.110324493998007 0.785058310875233 0.432419381033791 0.670536057201258 0.677099257975503
"HDDC3" 20.9739258404849 0.173024507846038 0.220495874458332 0.784706327368201 0.43262577211829 0.670758591742122 0.677327449729785
"ASNSD1" 126.916705829777 -0.0762526331944155 0.0972034845021613 -0.784463988970683 0.432767904202741 0.67088144661105 0.67745498644719
"MOSPD1" 40.77462827125 -0.123512014935724 0.157514539714935 -0.784130881880824 0.432963316455059 0.671043486839576 0.677598120927277
"OCIAD2" 822.240858344866 -0.0817702067509535 0.104289242771449 -0.784071344061381 0.432998248796925 0.671043486839576 0.677598120927277
"JPT1" 642.410793769036 -0.0789590277827742 0.100724648078692 -0.783909691310973 0.433093102771533 0.671092987690868 0.677598120927277
"PTER" 11.9555150841004 0.205874225173119 0.262630050074186 0.783894398660645 0.433102076756043 NA 0.677598120927277
"PDRG1" 85.531016471012 0.0859985577083797 0.109764332682757 0.783483629030337 0.43334316353723 0.671382937610985 0.67788032558934
"NAPB" 12.9643830197867 0.225029684282795 0.287305936397608 0.783240635763867 0.433485816416858 0.671506419360823 0.67798027924205
"GDPD5" 11.3831038991195 0.244657301076613 0.312394427073696 0.783167943706295 0.433528496667404 NA 0.67798027924205
"RASSF3" 36.6129448716889 0.129095656429928 0.164896653542738 0.782888273693611 0.43369272414391 0.671729387025277 0.678142131044797
"PAPPA" 173.80206474051 0.0638225504995207 0.0816210085229541 0.781937783598594 0.434251138522153 0.672496645559786 0.678920220209796
"CIAPIN1" 126.126092015907 0.0761956853920951 0.0975107093202804 0.781408379892155 0.434562344042305 0.672801671839449 0.679235172095969
"P4HA2" 29.3854353960273 0.148489987233643 0.190033584145321 0.78138813147939 0.434574249458499 0.672801671839449 0.679235172095969
"ETFDH" 34.0426351618332 -0.137726239192814 0.176320577708311 -0.781112681133881 0.434736224122137 0.672857124595304 0.679298163804615
"MED11" 34.6316184299662 0.127649436847589 0.163400852758778 0.781204226859406 0.434682388091252 0.672857124595304 0.679298163804615
"C1orf54" 26.9117084528367 -0.168847087753437 0.216366141508797 -0.780376664186026 0.43516919941328 0.673149953848127 0.679516284477693
"CSK" 41.0581733398064 0.150663552343403 0.19309533922833 0.780254732949548 0.435240951691247 0.673149953848127 0.679516284477693
"EIF2B3" 75.6722126924724 0.102211732853489 0.130995614076661 0.780268359165618 0.435232932799737 0.673149953848127 0.679516284477693
"FAM135A" 47.0901449604507 -0.119071157251639 0.152574880469002 -0.780411276650685 0.43514883242965 0.673149953848127 0.679516284477693
"ZFYVE9" 35.3970259175469 -0.139518294036279 0.178775895324713 -0.780408867665687 0.435150249928866 0.673149953848127 0.679516284477693
"ENSG00000267547" 10.0764942102028 0.256412002166549 0.328581642554981 0.780360096117189 0.435178948742863 NA 0.679516284477693
"EBP" 227.676436653442 -0.0620445754769972 0.0795633951134541 -0.779813070929467 0.435500911523881 0.673356750721153 0.679732062912448
"ZNF883" 28.6552652844335 -0.147395098855837 0.188990167287411 -0.779908822619764 0.435444545003037 0.673356750721153 0.679732062912448
"DHPS" 28.8215245284971 0.164419941926804 0.211092785330648 0.778898917219093 0.436039261833574 0.674091421156338 0.6804772044212
"CHCHD2" 429.421276356121 -0.0765872824337774 0.0983846860404972 -0.778447190472839 0.436305427849721 0.674405158509342 0.680797429761038
"MAP3K9" 17.1639752037151 0.172762756470303 0.222041521180815 0.778065091391702 0.436530640999064 0.674655512537963 0.68105367296291
"BARD1" 130.2260250257 -0.0742056767131942 0.095407481965964 -0.77777628320247 0.436700911969329 0.674820893521198 0.681224138453413
"CNIH2" 13.3222293161042 0.257437872494556 0.331057546865084 0.777622727324412 0.436791458594559 0.674863048787392 0.681270209060881
"NEIL2" 46.8194825055835 0.130729166169526 0.168181433166424 0.777310335084152 0.436975698938204 0.675049932016484 0.681462381891618
"ACSL1" 12.6491744159585 0.213334225720029 0.275009511674221 0.775733989785586 0.437906066388882 0.67620184586392 0.68262091214445
"NAP1L4" 297.452389299574 -0.057072753473653 0.0735613635612146 -0.775852304942111 0.437836196622737 0.67620184586392 0.68262091214445
"RNPEPL1" 23.0005878756021 0.158632878655976 0.204496353907073 0.775724728706224 0.437911535692131 0.67620184586392 0.68262091214445
"HADHA" 203.967592515522 -0.0680204333168871 0.0877317736244916 -0.775322673949661 0.438149014509319 0.676260530461568 0.68262091214445
"PHF8" 35.4917543742024 -0.131653316379566 0.16987163589268 -0.775016474573431 0.438329924778408 0.676260530461568 0.68262091214445
"RPS6KC1" 30.063425227478 -0.14402138018091 0.185818924708894 -0.775063037344209 0.438302411557563 0.676260530461568 0.68262091214445
"SSBP4" 80.0516053032591 0.102722303804176 0.132525364535025 0.775114289740576 0.438272128457463 0.676260530461568 0.68262091214445
"TRIM32" 45.6784333070679 -0.118851763172756 0.153266004495176 -0.775460700265709 0.43806747914242 0.676260530461568 0.68262091214445
"UQCRC2" 212.499250369485 -0.0600256147333978 0.0774360611976808 -0.775163584058891 0.438243003446485 0.676260530461568 0.68262091214445
"ZNF229" 12.2134778920619 -0.234703610726704 0.302779376098151 -0.775163796660378 0.438242877835623 NA 0.68262091214445
"ENSG00000291072" 38.8289774346757 0.122475633081651 0.15810605177087 0.774642284149536 0.438551064158993 0.676406044156156 0.682774844171684
"UBE2Z" 120.534695132208 -0.0725128906851037 0.0936031149407844 -0.774684589620518 0.438526059220566 0.676406044156156 0.682774844171684
"NUDT15" 74.0932752513923 -0.0927935371709726 0.119806643353547 -0.774527476720474 0.438618926005771 0.676412907865196 0.682785295940393
"COX7B" 517.489445553095 0.0714966164514912 0.0923395689114779 0.774279296452337 0.43876564420186 0.676443579520341 0.682823300788567
"WDR53" 18.8792215551526 0.18732400451244 0.241930279335251 0.774289208556897 0.438759783863815 0.676443579520341 0.682823300788567
"TRAPPC9" 12.7404897809909 0.239344860069122 0.309247110580454 0.773959891233499 0.438954510367896 0.676636959840224 0.683022026584159
"UBFD1" 114.339056930871 0.0740551554350447 0.0957297432968304 0.773585647309437 0.43917586238768 0.676880353141076 0.683271238598416
"DHODH" 22.2201708635614 0.165028880541989 0.213536618526435 0.772836442202815 0.439619183233457 0.677072337636459 0.683391012722972
"ELMOD2" 65.0269240377775 0.10028732086234 0.1297787533903 0.772756080964445 0.439666749963415 0.677072337636459 0.683391012722972
"MAP3K12" 19.8059056137788 0.17716419512261 0.229237494525116 0.772841264425875 0.439616328998793 0.677072337636459 0.683391012722972
"NAALAD2" 15.2533504028263 0.206514128640502 0.267206146706946 0.772864438882063 0.439602612374793 0.677072337636459 0.683391012722972
"NAXD" 40.2559677798311 0.149181912303309 0.193057875441761 0.772731555042476 0.43968126772361 0.677072337636459 0.683391012722972
"NUP85" 81.4806298694969 0.0876260083802021 0.113320816805328 0.773256060541228 0.439370854359805 0.677072337636459 0.683391012722972
"PCBD2" 12.3390764595917 0.217064567751384 0.28088779705645 0.77278034156735 0.43965238952565 NA 0.683391012722972
"PMM1" 43.9830644445375 0.120512390821843 0.156018458780811 0.772423928319597 0.439863386223149 0.677255014555763 0.683578924226539
"OSTC" 328.503570806192 -0.0601385494525825 0.0778768262022152 -0.772226506720068 0.439980284843566 0.677337234583102 0.683665441213924
"NDUFS8" 219.245205185306 -0.0796285294360893 0.103159210731015 -0.771899366734385 0.440174032432992 0.677439965944702 0.683776188946409
"RAD18" 69.0287912779166 0.0933073157184321 0.120876507900264 0.771922661725311 0.440160234432412 0.677439965944702 0.683776188946409
"TFPI" 87.3556823180332 -0.0833503643618848 0.107996703274022 -0.771786191939564 0.440241071228518 0.677445399133671 0.683785199796583
"CCNH" 52.0771324298619 -0.111438248260083 0.144495876756161 -0.77122095634699 0.44057597471215 0.677862962967619 0.684210199393027
"ATG5" 61.8030056275145 0.0958971197405689 0.124473917941348 0.770419388467835 0.44105115601718 0.678300559578325 0.684662478532995
"RAD1" 69.2651361159971 0.0946672123328294 0.122869471444864 0.770469761280857 0.441021285622924 0.678300559578325 0.684662478532995
"STK11" 31.3401199443229 0.147028361809287 0.190823432981817 0.770494270603005 0.441006752346878 0.678300559578325 0.684662478532995
"PRIM1" 44.2989325763891 0.117053983277619 0.1519867981235 0.77015888697454 0.441205648364308 0.678440341805113 0.684711920727709
"PATJ" 10.4175949442933 0.221129895676456 0.28711507524146 0.770178631304848 0.441193937756682 NA 0.684711920727709
"MAK16" 56.6726175540398 -0.105725964410488 0.137374080987709 -0.769620904105971 0.441524801211764 0.678833245103184 0.685016802880444
"SLC39A8" 11.5464035842708 0.229926183151371 0.298717644671155 0.769710752789599 0.44147149020233 NA 0.685016802880444
"ZNF618" 95.1362686724559 0.0857475986398018 0.111436759755972 0.769473186653803 0.441612456212358 0.678870164348929 0.685057611290246
"COG5" 38.0168751943095 0.12297273526756 0.159981716793131 0.768667431082604 0.442090764032914 0.67931175164781 0.685513882959522
"MAST2" 64.7294573160249 0.09798498238612 0.127441619592845 0.76886171644056 0.441975406399631 0.67931175164781 0.685513882959522
"SIX3" 63.2134246496125 0.104126717288246 0.13545868608939 0.768697233778958 0.442073067455502 0.67931175164781 0.685513882959522
"PSMD2" 439.312013650656 -0.0718319289359892 0.0934909387614927 -0.768330384608092 0.442290927463772 0.679521435007353 0.685729033054773
"ZC3H8" 63.8825752527757 -0.0919742930512289 0.119769563417597 -0.767927096223479 0.442530498425535 0.679791593707543 0.685909986871117
"MYLIP" 11.0475016000163 -0.232583527631469 0.302868390775236 -0.767935957384451 0.442525233710479 NA 0.685909986871117
"ASCC1" 34.6892209002403 0.129007719424657 0.168099345232894 0.767449267847672 0.442814445451543 0.680029387604684 0.686159602818752
"SOX5" 21.6391187414058 -0.173467379755328 0.226029031864816 -0.767456190579428 0.442810330910662 0.680029387604684 0.686159602818752
"HS6ST1" 188.405150308201 -0.0637362954031404 0.0830775092828668 -0.767190734933176 0.442968120710608 0.680029387604684 0.686171300561269
"KIF16B" 26.8695643022639 -0.156421671394201 0.20393346494677 -0.767023065268022 0.443067801992365 0.680029387604684 0.686171300561269
"MAP2K6" 26.2125828034848 -0.158805237581348 0.207028183888666 -0.767070621006602 0.443039528330803 0.680029387604684 0.686171300561269
"NKAIN3" 37.7153703618991 -0.132392545140457 0.172582597245364 -0.767125696643864 0.443006785097695 0.680029387604684 0.686171300561269
"MAP6" 213.16742748334 -0.0587128563195723 0.0765584999074418 -0.766901864463846 0.443139865057809 0.680042143658703 0.686187731692622
"AEN" 204.039731255747 0.0590874262893713 0.0770971426185113 0.766402285253879 0.443436973472598 0.680175097235104 0.686336119160809
"ITIH5" 35.2043077951335 0.137626545828782 0.179553302259886 0.766494094492236 0.443382364393018 0.680175097235104 0.686336119160809
"TCN2" 24.8039363309906 0.155611181136955 0.203060983089016 0.76632733068538 0.443481560070324 0.680175097235104 0.686336119160809
"ZNF266" 44.7355481307951 0.109894261404743 0.143359718542255 0.766563038224381 0.443341358478145 0.680175097235104 0.686336119160809
"SEPTIN3" 33.6392465979442 -0.133707791915948 0.174589265221295 -0.765841999200071 0.443770320655191 0.680520128008757 0.686687832654637
"TBC1D7" 53.2221458224819 0.103840421722285 0.135638828668881 0.765565603458417 0.44393481746482 0.680674528948862 0.68684719021923
"RHNO1" 71.8704717433813 0.0918672832531258 0.120033361134412 0.765347919819175 0.444064396296168 0.680775354310323 0.686952486705876
"CHCHD7" 89.6655916028085 0.0822725038614619 0.107560149495312 0.76489763399825 0.444332502919791 0.680990633426065 0.687176832077893
"SDHAF2" 95.7958436181793 0.0883378283939659 0.115475150796761 0.764994267463155 0.44427495818727 0.680990633426065 0.687176832077893
"ARHGAP19" 66.2789888030568 0.0969333683812818 0.126749905527995 0.764760872818735 0.44441395077019 0.681017614260253 0.687207613114519
"FLI1" 19.4734450277115 0.174766541335241 0.228569862661105 0.764608856568128 0.444504493745458 0.68105852266343 0.68725244768233
"SCD5" 54.0454569356834 -0.111471702944037 0.145835311573063 -0.764367022922222 0.444648554889017 0.681111813000518 0.687313328943986
"UVRAG" 43.099840399226 0.117724676047477 0.154022132934839 0.764336097704101 0.444666979069618 0.681111813000518 0.687313328943986
"BLOC1S2" 178.052455671079 -0.0633540049941361 0.0829316035233409 -0.763930785159668 0.444908490588813 0.681267952103562 0.687506370246081
"FAM118A" 30.3067347942625 0.139423038584548 0.182552491057097 0.763742186026596 0.445020895691265 0.681267952103562 0.687506370246081
"GGCX" 80.9361648844655 0.0870453252999774 0.114060765247563 0.763148705087594 0.445374716029199 0.681267952103562 0.687506370246081
"ITFG2" 17.805075785741 -0.195618876123627 0.256222427944788 -0.763472884449365 0.445181427525773 0.681267952103562 0.687506370246081
"MYNN" 43.0957470801237 0.114149245843039 0.14955513087121 0.763258640329359 0.445309162948596 0.681267952103562 0.687506370246081
"NDUFV2" 321.652462362047 -0.0558884870736522 0.0731984545309367 -0.76352004194339 0.445153314355509 0.681267952103562 0.687506370246081
"POLR3A" 67.1323341482105 -0.104605576376268 0.137080926983671 -0.763093587693117 0.445407583947712 0.681267952103562 0.687506370246081
"STK39" 55.375995453366 0.107364009417719 0.140553747470944 0.763864438690354 0.444948031244988 0.681267952103562 0.687506370246081
"VPS50" 27.9692487693806 0.143930779514469 0.188544015229176 0.763380260781658 0.445236648523861 0.681267952103562 0.687506370246081
"ZNF334" 36.7916115213746 -0.137178932810489 0.179683721207485 -0.763446637728996 0.445197075074703 0.681267952103562 0.687506370246081
"ARHGEF16" 24.875846277379 0.16507223091737 0.216381127480024 0.76287721041018 0.445536628647101 0.681367629789051 0.687610503866417
"TMEM161B-DT" 82.9595511454445 -0.0916978955457383 0.12024836654799 -0.762570820528717 0.445719392170842 0.681549420339216 0.687797503175736
"ACTMAP" 11.1279069955715 0.229914163817042 0.301626964687808 0.762246717746237 0.445912768034526 NA 0.688000824633621
"TSPAN18" 97.3162737811965 0.0827756173101123 0.108644908527374 0.761891361795906 0.44612484600633 0.682071625677157 0.688232941490285
"APH1B" 15.4553598929421 0.195202226209205 0.256262165007378 0.761728623511726 0.446221988091891 0.682122377038722 0.688287708113559
"CCM2" 50.577265523136 0.116909827883964 0.153585760829612 0.761202257634182 0.446536270003102 0.682407219501876 0.688582238759099
"GPATCH11" 53.3335219525451 0.103783358983651 0.136338691780834 0.761217213015975 0.446527338722957 0.682407219501876 0.688582238759099
"CRYBG3" 29.4388650422661 -0.136346813758175 0.179250019701787 -0.760651597054277 0.446865192568513 0.682421046403482 0.688613958076182
"MAGI3" 57.3236383824048 -0.104125424004247 0.136854674285894 -0.760846675844814 0.44674865163716 0.682421046403482 0.688613958076182
"PRORP" 13.1023685143247 -0.210631828704102 0.27683771711995 -0.76084946406648 0.446746986066587 0.682421046403482 0.688613958076182
"PRPF4" 85.7599805641388 0.0852147324370882 0.111983786083457 0.760955986731694 0.446683356391572 0.682421046403482 0.688613958076182
"ZNF853" 13.808306741937 0.203018491762854 0.266875404998926 0.760723873238418 0.446822012439897 0.682421046403482 0.688613958076182
"VBP1" 123.901071965144 0.0699926964820489 0.0920382766699454 0.760473783456929 0.446971434263463 0.682485583923326 0.688682632121682
"TNPO2" 58.3830111176987 0.102452610140938 0.13476494144004 0.760231919712752 0.447115968288015 0.682608563579256 0.688810278960261
"JADE1" 184.221348894003 -0.0608744044701948 0.0801111172600283 -0.759874616061162 0.447329536044953 0.682836886232329 0.689044226717885
"ZNF251" 22.6191702030628 0.163318362720996 0.214975882311993 0.759705511913997 0.447430633298174 0.682854224328357 0.689068821109899
"ZNF35" 25.8770678295457 -0.160690935332881 0.211535233885491 -0.759641466725427 0.447468925476256 0.682854224328357 0.689068821109899
"TOLLIP" 57.8524120039483 0.100161441906294 0.132007615199293 0.758755029057068 0.447999111776495 0.683565516423956 0.689790138182066
"DCTN3" 184.775780158018 0.0585324441684455 0.077163929332652 0.758546702774991 0.448123765364337 0.68359773163511 0.689879180432828
"RRAGB" 14.2340587929751 -0.208041597130951 0.274297688112676 -0.758451879643595 0.448180510017888 0.68359773163511 0.689879180432828
"FTO" 59.7281746881445 -0.117928598444099 0.155530011691018 -0.758236929078231 0.448309157195743 0.68359773163511 0.689886996864342
"MAGED4B" 60.2253846411813 0.434102201138633 0.572514832342983 0.758237475459099 0.44830883016208 0.68359773163511 0.689886996864342
"AAMP" 71.1874107628296 0.115921876051253 0.153311913849551 0.75611785894872 0.449578535350746 0.68359773163511 0.689935787404946
"ABHD12" 30.4370809736144 0.141201203208382 0.186586780678446 0.756758880210924 0.449194332080058 0.68359773163511 0.689935787404946
"AMPD2" 89.7634878709389 0.0798508557329145 0.105717222083513 0.755324952351047 0.450054030483477 0.68359773163511 0.689935787404946
"ARMH3" 30.7526962837732 0.141616127295064 0.18714743999979 0.756708867058096 0.449224301322296 0.68359773163511 0.689935787404946
"B3GALNT1" 46.6405064217542 -0.11124232059831 0.146770311151696 -0.757934760275422 0.448490039647541 0.68359773163511 0.689935787404946
"CAPN7" 54.8376220209309 -0.109600022852673 0.144867869459716 -0.756551630540472 0.449318529110877 0.68359773163511 0.689935787404946
"COL7A1" 26.7786363639254 0.154999490505359 0.205107057818632 0.7557004237388 0.44982882996366 0.68359773163511 0.689935787404946
"ENSG00000288710" 12.7266554006228 -0.440255758730515 0.581468115619165 -0.757145141589951 0.448962911960208 0.68359773163511 0.689935787404946
"ENSG00000289047" 62.2398024817902 0.0952665983207695 0.125817995487731 0.757177842100171 0.448943323266154 0.68359773163511 0.689935787404946
"ENTR1" 110.802643960029 0.0733923922764317 0.0970034301036481 0.756595846126389 0.449292030717973 0.68359773163511 0.689935787404946
"EPHX2" 19.9168654883048 0.17583511314355 0.232574354217281 0.756038273159206 0.449626248984476 0.68359773163511 0.689935787404946
"ERBB2" 52.4906495419441 0.114902020344822 0.152084487820064 0.755514398554353 0.449940396308133 0.68359773163511 0.689935787404946
"ERICH1" 51.5303252889187 0.110515188503507 0.146295497641174 0.755424399830628 0.449994377577891 0.68359773163511 0.689935787404946
"FAM117A" 68.1975718626411 0.0968886732149816 0.127887780309179 0.757606965894204 0.448686308777666 0.68359773163511 0.689935787404946
"FEN1" 270.72461170042 0.0652999026118886 0.086325780440372 0.756435705287291 0.449388007303395 0.68359773163511 0.689935787404946
"GET3" 58.606765001585 0.133610927299001 0.176372856377236 0.757548128682719 0.448721543121369 0.68359773163511 0.689935787404946
"GID4" 21.8569331546357 0.156681098335085 0.20690204898802 0.757271854490707 0.448887009416655 0.68359773163511 0.689935787404946
"GPC6" 74.83899859793 0.0984878365239052 0.130311125937943 0.755789928258366 0.449775156303378 0.68359773163511 0.689935787404946
"HDHD2" 94.167856261733 0.0835671939981265 0.110240502903078 0.758044382939708 0.448424413205418 0.68359773163511 0.689935787404946
"HMGN3" 375.237348465277 -0.0595904656502799 0.0788529125011175 -0.755716735883857 0.449819047700694 0.68359773163511 0.689935787404946
"MCFD2" 187.834463119144 -0.0613720241351085 0.0810482754664189 -0.757228007405746 0.448913273521114 0.68359773163511 0.689935787404946
"MOB1A" 187.457230966226 -0.0579438494194699 0.0766987352455534 -0.755473336476291 0.449965024903375 0.68359773163511 0.689935787404946
"MRPS25" 80.9648119518365 0.0852239975609711 0.112835119027028 0.755296740020782 0.450070954277058 0.68359773163511 0.689935787404946
"PATL1" 46.83470241646 0.112047061816785 0.148185945991869 0.756124753037867 0.449574402310258 0.68359773163511 0.689935787404946
"ROBO2" 41.2654299321651 -0.131156854245713 0.173280758253271 -0.756903741464542 0.449107533675297 0.68359773163511 0.689935787404946
"SUMO3" 211.585871343343 0.0565149239681901 0.0747182118584041 0.756374149789473 0.449424902213777 0.68359773163511 0.689935787404946
"ZNF142" 31.9786360467801 -0.138841078005661 0.183368993961351 -0.757167692346747 0.448949403254381 0.68359773163511 0.689935787404946
"ZNF473" 31.8449521032823 0.14147307930802 0.186719118533618 0.757678594559925 0.448643416461089 0.68359773163511 0.689935787404946
"LACC1" 20.5604935507187 -0.16860105133674 0.223356415189161 -0.754852065448628 0.450337749839957 0.683808224561255 0.6901552724009
"STX10" 60.8287958380551 0.108705563735802 0.143995671117654 0.754922442404409 0.450295519152777 0.683808224561255 0.6901552724009
"BIN3" 37.9328628090806 0.124370815427601 0.164816025441757 0.754603899070185 0.450486683486969 0.68384654558832 0.69020098611076
"ZNF441" 20.6155382901573 0.16422842986072 0.217637451050367 0.754596366885002 0.450491204260722 0.68384654558832 0.69020098611076
"ATOSB" 25.2699477899696 0.158571293450289 0.210372168316757 0.753765551399028 0.450990012587382 0.684116960220364 0.690491496030537
"CAMSAP1" 108.461593508575 -0.077043705368951 0.10219734416927 -0.753871893591901 0.450926148994781 0.684116960220364 0.690491496030537
"KLHL13" 13.5780354308611 -0.215574218456934 0.285949685232332 -0.753888637022912 0.45091609422705 0.684116960220364 0.690491496030537
"MRPL46" 73.6367137025664 -0.0900757809133158 0.119495241380462 -0.753802242438448 0.450967977278115 0.684116960220364 0.690491496030537
"UBR2" 54.1326601908799 -0.112332314262186 0.149021831377567 -0.753797703489347 0.450970703173504 0.684116960220364 0.690491496030537
"RAB4A" 132.310280713898 -0.0682823963708857 0.0906972771914433 -0.752860488047019 0.451533753746523 0.684839960530054 0.691229215016956
"GARS1" 282.660961270592 -0.055641788593546 0.0739276726908673 -0.752651700888992 0.45165924086706 0.684839960530054 0.69123178228092
"HECW2" 29.671748937481 -0.146514654469111 0.194660698694691 -0.752666847759068 0.451650136496581 0.684839960530054 0.69123178228092
"DUT" 165.597277182006 -0.0675913300451496 0.0899702308193581 -0.751263272635804 0.452494227916218 0.685960688302524 0.692253936408907
"GNPDA2" 20.3590537749618 0.164890790297317 0.219500601568843 0.751208830949842 0.452526986367757 0.685960688302524 0.692253936408907
"APIP" 64.6488823574333 0.117810938769044 0.156944169190002 0.750655085672013 0.452860260053815 0.686012588264791 0.692253936408907
"CLIC1" 185.007008769166 0.130096803797144 0.173231089879319 0.751001473741093 0.452651768855537 0.686012588264791 0.692253936408907
"CLOCK" 54.6705389140076 -0.113874246972167 0.151728982674548 -0.750510844829309 0.452947094698502 0.686012588264791 0.692253936408907
"NID1" 67.2821132958577 0.101047681610536 0.134634959689543 0.750530782224342 0.452935091597691 0.686012588264791 0.692253936408907
"SETD7" 41.9637234312752 -0.120443354808817 0.160407879321469 -0.750856848917254 0.452738812035049 0.686012588264791 0.692253936408907
"ZSCAN32" 30.5599362588013 0.137751754810313 0.183517500500404 0.750619174927187 0.452881877855906 0.686012588264791 0.692253936408907
"MOCS3" 11.3195738634211 0.216816495124951 0.288557696566882 0.751380045323786 0.452423968401719 NA 0.692253936408907
"SLC25A43" 10.8357651183076 0.213556006469019 0.284373764938944 0.750969438108576 0.452671048847441 NA 0.692253936408907
"RPRD1A" 76.0979834036596 -0.0902910500582752 0.120360261046652 -0.750173265437485 0.453150358116429 0.686164087729888 0.692417426839143
"SLC45A3" 13.0834488676093 0.20435428769588 0.272463574980525 0.750024247132801 0.453240101447904 0.686164087729888 0.692417426839143
"ZFYVE1" 34.7236927818402 -0.126557529557461 0.168735785676738 -0.750033723136349 0.453234394413221 0.686164087729888 0.692417426839143
"BBC3" 33.2091523508806 0.14056927329032 0.187473667865164 0.749808092469933 0.453370294152887 0.686263789943074 0.692521573804533
"PDCD7" 107.541991335817 0.0810298560296215 0.108100287373255 0.749580394267008 0.45350746250211 0.686374021354996 0.692636346094729
"SUPT20H" 129.880517092783 -0.076618717822615 0.10229181900638 -0.749020973200565 0.453844564423966 0.686782751577636 0.692896824645332
"ZNF319" 19.5525610721889 0.168681653186405 0.225233638474877 0.748918564423138 0.453906290299272 0.686782751577636 0.692896824645332
"BCKDHB" 15.6862277809961 0.199715841686472 0.266720750259113 0.748782543137167 0.453988283100954 0.686809390985375 0.692896824645332
"CHST7" 10.556237749378 0.213137914342509 0.284612441395474 0.748870686388407 0.453935149934141 NA 0.692896824645332
"WDR17" 11.1647169191509 -0.230097724515352 0.30724922407583 -0.748896031251046 0.453919872580816 NA 0.692896824645332
"HEBP2" 176.305573479832 -0.0588692231620134 0.078644558568653 -0.748547950849305 0.454129713523464 0.686828534546262 0.692923255152091
"NUP58" 73.2932473890143 -0.0999318723961568 0.133487591190746 -0.74862293569565 0.454084504142502 0.686828534546262 0.692923255152091
"ZBED4" 77.1434117748794 -0.0885837034129643 0.118365990318531 -0.748388140669286 0.454226073715936 0.686876882382746 0.692975589440107
"RRBP1" 57.8909982205892 -0.105178069813868 0.140675475738705 -0.747664575232921 0.454662503677508 0.687439394291705 0.693546655199871
"BTF3L4" 161.521631928486 -0.0734132266193297 0.0982270080188457 -0.747383312390465 0.454832215567941 0.687598532236851 0.693710766156485
"ELOC" 270.07996223511 0.0655933907096411 0.0877907430507611 0.747156117265286 0.454969329453724 0.687708351605905 0.6938251205518
"RASL10B" 18.871315931515 0.173443229253449 0.232212696703102 0.746915356980702 0.455114655413618 0.68783055104804 0.693951965362346
"DENND5B" 79.7866820092297 0.0803987249838251 0.107783169125696 0.745930237865474 0.455709558014541 0.688542699306438 0.694677572853372
"FAM32A" 224.371582266897 0.0573108212913068 0.0768322628095981 0.745921299146579 0.455714958011011 0.688542699306438 0.694677572853372
"DHCR7" 143.623824128414 0.0786871663569235 0.105581590877376 0.745273543456188 0.456106371487757 0.688841379677177 0.69498959389087
"MBOAT2" 73.116008128581 0.0876995009295913 0.117648036459041 0.745439563371918 0.456006034117899 0.688841379677177 0.69498959389087
"SEMA3B" 17.9349611512856 0.17614966837829 0.236341617288565 0.745318029042751 0.456079484539282 0.688841379677177 0.69498959389087
"YKT6" 153.105924375683 0.0699666491051575 0.0939243231528798 0.744925773819774 0.45631659308319 0.689061310648129 0.695215046850443
"ENTPD1-AS1" 24.6751774997158 -0.150641487439953 0.202334219815377 -0.74451809277446 0.456563099588119 0.689335963666874 0.69549571214201
"ANTXR2" 45.9357733424549 0.114015210014151 0.153250720957935 0.74397829453244 0.456889606591684 0.689485815090752 0.695664689183915
"GPALPP1" 69.3089544571146 -0.0968602771575969 0.130160510089705 -0.744160245613987 0.456779535441599 0.689485815090752 0.695664689183915
"NAGLU" 19.6476088806238 0.175213138278222 0.235558602167101 0.7438197402527 0.456985536016838 0.689485815090752 0.695664689183915
"RDH14" 74.1200572995142 -0.0869376796356606 0.116876904089491 -0.743839685975028 0.456973467718686 0.689485815090752 0.695664689183915
"VWA8" 22.7251952615659 -0.163480827744585 0.219724330970436 -0.744026967894521 0.456860160223229 0.689485815090752 0.695664689183915
"MATCAP2" 20.9631051074241 -0.169461574447895 0.227915689214368 -0.743527464177804 0.457162400224542 0.689557596605655 0.69574422255789
"PLEKHM2" 41.5743213293086 0.130676466271055 0.175747300479973 0.743547502090625 0.457150273510719 0.689557596605655 0.69574422255789
"ABHD18" 16.7605060189588 0.186602305794902 0.251043827680725 0.743305690957761 0.45729662688554 0.689592198963352 0.695786240429923
"PIK3R3" 90.4957414893547 -0.0824042572642279 0.110866305330461 -0.743275939597735 0.457314635367652 0.689592198963352 0.695786240429923
"MAGI2" 13.2574657631537 -0.207062206625762 0.27864346383108 -0.743108070000478 0.457416254206535 0.68964794114786 0.69584603466896
"OXTR" 66.5301496926887 -0.0989784829426472 0.133327158881132 -0.742373000169391 0.457861373530077 0.690215764746221 0.696384874040091
"POLR3GL" 157.288290888525 0.0731852473872365 0.0985962060685966 0.742272449472539 0.457922280595201 0.690215764746221 0.696384874040091
"ANKMY2" 47.649975102018 -0.116875284549629 0.157487698643922 -0.742123261410298 0.458012657385631 0.690225730893229 0.696384874040091
"DDX51" 26.5908360414878 0.154226353296997 0.207838807117932 0.742047914129366 0.458058305896051 0.690225730893229 0.696384874040091
"SEPTIN9" 181.63627035672 -0.0624916169330255 0.0842420351879067 -0.741810389476398 0.458202224894884 0.690254817515516 0.696384874040091
"TPRA1" 22.6365358525354 0.171839906197766 0.231651840705956 0.741802463878925 0.458207027545455 0.690254817515516 0.696384874040091
"CARF" 11.9516254692688 0.246793721008583 0.332651533307099 0.741898642567646 0.458148748341184 NA 0.696384874040091
"HSPA13" 107.261922597877 -0.0756862803319702 0.102103675099462 -0.741268913760865 0.458530406238726 0.690372475293507 0.696517813899899
"SNRPB" 490.529256241267 -0.0579501835716741 0.0781793722623025 -0.741246468150747 0.458544013073451 0.690372475293507 0.696517813899899
"TARS3" 51.6883691406061 0.105158619073669 0.141817930432841 0.741504397594264 0.458387666377287 0.690372475293507 0.696517813899899
"ZNF547" 16.0087983065915 0.188595064250681 0.254404536016193 0.74131958181232 0.458499691407813 0.690372475293507 0.696517813899899
"FAM234B" 14.9796328590296 -0.193058284782809 0.260631083264151 -0.740733923079864 0.45885478648231 0.690725429917187 0.696881026760508
"TOPORS" 105.991066611878 -0.0708915547093161 0.0957158073996594 -0.740646259330079 0.458907951797422 0.690725429917187 0.696881026760508
"IQSEC1" 39.9991531234712 0.118443307558105 0.159964312962377 0.740435821994635 0.459035589531016 0.690820066806906 0.696980064278396
"FMNL3" 23.1797934372161 0.15636725390158 0.211355627109187 0.739830096034302 0.459403094895232 0.691275611968887 0.697443230129186
"CTNNA2" 17.8203277926455 0.178037238155866 0.240930593221413 0.738956542526966 0.459933386353468 0.691975942486945 0.698153370313054
"EIF4ENIF1" 75.2271997220288 -0.0901042756511282 0.121989117065799 -0.738625525115717 0.460134420248412 0.692180772921988 0.698363590661108
"SLC35E3" 63.1157307012336 -0.105867978148604 0.143381338445087 -0.738366507780574 0.46029176125296 0.692222221526198 0.698412529711992
"TMBIM4" 87.6763011571193 0.0831552830727981 0.112614549443887 0.738406213792404 0.460267639741209 0.692222221526198 0.698412529711992
"ZNF350" 15.4142209557097 0.197286918612776 0.267249304084482 0.738213030296274 0.460385005897862 0.692264851693332 0.69845909998037
"SLC37A1" 10.4369484403431 0.243080902718988 0.329678727369922 0.737326622976904 0.460923745880353 NA 0.699181435470727
"NUP54" 80.2164883184887 -0.0951686784300479 0.129149726992395 -0.736886408096334 0.461191430262696 0.693281987966767 0.699397461675032
"PLAUR" 16.3404001265143 -0.200923876097167 0.272653885831788 -0.736919173127521 0.461171503621095 0.693281987966767 0.699397461675032
"CAND2" 20.8431992568399 -0.16927474013342 0.229773249952369 -0.736703424652391 0.461302723773264 0.693351578764182 0.69947124031128
"STARD3NL" 196.777000779279 -0.0734365974475794 0.0997139115998608 -0.736472938121925 0.4614429307865 0.693464601676472 0.699588834373667
"NDUFB3" 440.596645675796 0.0776144527028501 0.105432239777481 0.736154831450591 0.461636477006682 0.693657740559273 0.699787252546377
"SEC22C" 90.9447353522004 -0.078898357335325 0.107211961255593 -0.735910027307789 0.46178545450125 0.693783865234484 0.699918065014383
"ADGRB2" 16.3775738266304 0.210521293233474 0.286138162151843 0.735733016701765 0.461893192424603 0.693790928733813 0.699932334712293
"ALG13" 39.3265444344974 0.117708086089206 0.159997162379714 0.735688585587879 0.461920237730153 0.693790928733813 0.699932334712293
"TBCEL" 27.014948266241 -0.143692819409832 0.195482530641009 -0.735067317466408 0.462298497439146 0.694261308205458 0.700410450801289
"BICC1" 25.6111114200662 -0.143169199770332 0.194890801147967 -0.734612403084296 0.462575582091405 0.694579636003522 0.700735171568665
"CPVL" 31.5804843493509 -0.143285252427464 0.195167596475847 -0.734165174008258 0.462848075965877 0.694645050907602 0.700819020881872
"SAMHD1" 13.4786764344802 0.203212317234412 0.276853550979241 0.734006540698659 0.462944751748584 0.694645050907602 0.700819020881872
"THBS3" 17.8500832545548 0.176649365186376 0.240603988898246 0.734191340697525 0.462832130301117 0.694645050907602 0.700819020881872
"UTP23" 51.3071157089427 -0.102419704731907 0.139523768279571 -0.734066360124986 0.462908294716819 0.694645050907602 0.700819020881872
"UXS1" 42.9252885981258 0.121323044763635 0.165250818525145 0.734175151726548 0.46284199562859 0.694645050907602 0.700819020881872
"LTA4H" 132.189387789358 -0.0663190089495029 0.0903741091644702 -0.733827526076192 0.463053862019765 0.694711047280567 0.700889172199091
"FZD6" 55.7343495625572 -0.10404201094644 0.141943393419929 -0.732982412493401 0.463569156346142 0.695140387788868 0.70134016924444
"GAB1" 22.7482504875717 0.149573164803499 0.204091340197945 0.73287364695842 0.463635497565178 0.695140387788868 0.70134016924444
"GTF2F1" 128.184367179716 0.0772404546998639 0.105368073185711 0.733053688508928 0.463525684618011 0.695140387788868 0.70134016924444
"MTFR1L" 94.2118563032244 0.0827493829542718 0.112888498206998 0.733018724392441 0.463547009187385 0.695140387788868 0.70134016924444
"TLCD5" 60.4021876759267 -0.101889502917285 0.139036826898285 -0.732823850991823 0.463665872233786 0.695140387788868 0.70134016924444
"LPIN1" 84.6284228679152 0.0819256610740248 0.111815618911432 0.73268530704031 0.46375038745283 0.695169390522673 0.701372995570676
"TMEM219" 128.065392419973 0.0708888084392229 0.0967867191928629 0.732422888495329 0.463910492736536 0.695311679924214 0.701520119433391
"SLC23A2" 27.4431416753204 0.146234730908854 0.199719949167867 0.732198919127211 0.464047163973203 0.695418811197268 0.701631771553796
"KLHL11" 34.9320718557377 -0.161076278949219 0.220102157066167 -0.731825081118108 0.4642753384153 0.695595925584013 0.701821158051562
"PGGHG" 19.8283132005154 0.163598429323239 0.223591403307137 0.731684791559323 0.464360981164691 0.695595925584013 0.701821158051562
"RN7SL1" 105.920654693371 -0.162843508077018 0.222555014650505 -0.731700017331643 0.464351685842351 0.695595925584013 0.701821158051562
"SLC35B1" 145.497717199616 0.0703650470905356 0.0962829071542021 0.730815563948877 0.464891815631847 0.696293316111333 0.702528354763189
"SAMD5" 37.2315902967791 -0.12545029604179 0.171699789578089 -0.730637447780536 0.465000632243359 0.6963585208676 0.70259770766297
"ZNF621" 56.1052627976096 -0.0972488363511517 0.133192517700441 -0.730137383316614 0.465306212598422 0.696718328156565 0.702964303866051
"MIR100HG" 35.1505561057604 0.119977441403277 0.164395486490858 0.729809826074198 0.465506437399215 0.69690515451006 0.703171655844106
"CSTF2T" 95.4072606032435 -0.0771375546191252 0.105774617789 -0.729263373685732 0.465840572030435 0.69690515451006 0.703177740744698
"ENSG00000224799" 19.0576881982124 -0.206357597671635 0.282922524448851 -0.729378468800358 0.465770184718816 0.69690515451006 0.703177740744698
"HDAC8" 35.6506829992038 -0.124432888513309 0.170550705414973 -0.729594686873603 0.46563797085267 0.69690515451006 0.703177740744698
"PKNOX1" 36.3795557305296 -0.127747768997185 0.175192460711597 -0.729185311275948 0.465888315066208 0.69690515451006 0.703177740744698
"PRAG1" 134.5514682713 0.0678861604540488 0.0930785534779645 0.729342667214099 0.465792078823971 0.69690515451006 0.703177740744698
"RACGAP1" 121.594309150366 0.0663131773437617 0.0909382293868088 0.729211221627116 0.465872467972214 0.69690515451006 0.703177740744698
"COA4" 203.574580159274 0.0553982530856784 0.0760455248425646 0.728488010311825 0.466314905471928 0.697266474387936 0.70355654787656
"NPIPB12" 18.5613104230154 0.467314444406312 0.641420561711253 0.728561683709606 0.466269823780811 0.697266474387936 0.70355654787656
"OR10H1" 22.6220732679205 -0.284303096475342 0.390290837399039 -0.728439074742272 0.466344851107996 0.697266474387936 0.70355654787656
"PCYT1A" 75.279527013551 0.0839038192693998 0.115195039413002 0.728363128281805 0.466391327904558 0.697266474387936 0.70355654787656
"STXBP1" 29.4698850512338 0.127925223570593 0.175771729600483 0.727791800543571 0.466741044556685 0.697691524984047 0.703988991425091
"INPP5B" 18.8822357187386 0.169728444453078 0.233308178066102 0.727486048110105 0.466928259086388 0.69787357988994 0.70417624810354
"BAIAP2" 142.864754955339 0.0688175500465218 0.0947130080264746 0.726590269704935 0.467476990699005 0.697880580283546 0.704229485599062
"CLIP2" 70.5659088178325 0.0885093111681164 0.121858157385834 0.726330621329467 0.467636111643494 0.697880580283546 0.704229485599062
"EMILIN2" 112.94406139615 0.0706313242879988 0.0971391623618895 0.727114817243982 0.467155622535543 0.697880580283546 0.704229485599062
"ENSG00000291171" 21.6456576221808 0.159188506416646 0.219240667239719 0.726090229613235 0.467783458238245 0.697880580283546 0.704229485599062
"KHNYN" 76.1536233799761 0.0814835364196259 0.112179099014954 0.726370038047492 0.46761195386816 0.697880580283546 0.704229485599062
"M6PR" 185.66835538913 -0.0697247314807768 0.0959235939969125 -0.726877805298049 0.467300814588995 0.697880580283546 0.704229485599062
"MRPS30" 88.5964331701141 0.0865574843390747 0.119204245306171 0.726127531085456 0.467760592848788 0.697880580283546 0.704229485599062
"N6AMT1" 26.4711605700245 0.133493327179971 0.183600478933179 0.727085942017374 0.467173309982616 0.697880580283546 0.704229485599062
"PXMP4" 15.4310834937693 0.182792478834682 0.251690692911649 0.726258395652509 0.467680379215935 0.697880580283546 0.704229485599062
"RAB11B" 43.6063639975636 0.128750018528175 0.177152001099001 0.726777105138219 0.467362510456981 0.697880580283546 0.704229485599062
"TMEM120A" 36.6211955250028 0.124211172016541 0.170819653743613 0.727148014261708 0.467135288245132 0.697880580283546 0.704229485599062
"TWSG1" 139.047888503373 -0.0805347153546969 0.110894617856954 -0.726227448284108 0.467699347763659 0.697880580283546 0.704229485599062
"TXLNA" 101.356469285402 0.083080363390293 0.114277051042504 0.727008289349298 0.467220877770275 0.697880580283546 0.704229485599062
"EEF2KMT" 36.5209679156736 0.118551289049881 0.163462341102886 0.725251383590933 0.468297825094017 0.698550258743936 0.704908804933917
"COQ8B" 16.5499712996695 0.185287161076686 0.255532048792063 0.725103414434962 0.468388589877507 0.698587959762775 0.70495039689611
"DNAJA2" 150.564263054475 -0.0624417554785524 0.0861494624192089 -0.72480725619281 0.468570283602508 0.698761249152517 0.705128812224475
"MFSD5" 40.7029369730603 -0.113830179780055 0.157087537256935 -0.724628966547944 0.468679683496655 0.698806085519287 0.705181150143794
"MRPL45" 129.184433064917 0.064745027148561 0.0893595988666986 0.724544737998923 0.468731371696869 0.698806085519287 0.705181150143794
"CCDC77" 57.3623005172777 -0.0995869661840608 0.137500363809011 -0.724266928648915 0.468901876220381 0.698962592739353 0.70534263099512
"FBXL2" 26.8379741897782 -0.141335067987479 0.195173993472185 -0.724149080894943 0.468974215234706 0.698972747507141 0.705356423398535
"SGPL1" 90.7023529602473 0.0764617566835724 0.105621421841913 0.723922811775957 0.469113124326509 0.699082103547202 0.705470322724552
"ENSG00000280206" 37.9575799330517 0.121980156214424 0.168588484834166 0.723537887741332 0.469349485690431 0.699336634147203 0.705730724107104
"BBS9" 21.0353791005442 -0.169660474613163 0.234542641873576 -0.723367287320887 0.469454263386256 0.699395059712458 0.705793228082797
"PDCD10" 142.956870547905 -0.0592029672769836 0.0818774547997203 -0.723067997433474 0.469638109559556 0.699571249081383 0.705974573417071
"ME1" 31.4176246581836 -0.131747966749446 0.182261868219724 -0.722849864518114 0.46977212813579 0.699673176602132 0.706080977623399
"CPQ" 27.3497359990066 0.142219395545943 0.196951468705752 0.722103757237883 0.470230688373161 0.70025837678019 0.706675082957566
"AK5" 14.6148952347869 0.20290374336171 0.281188735146808 0.721592716919381 0.470544918212865 0.700628509572393 0.707052154052597
"ARL3" 220.278879635054 0.056557025062109 0.0784054714207931 0.721340284513743 0.470700177292441 0.700761868971175 0.70719028251445
"SLC35A4" 80.8059805415639 0.0961675320848862 0.133368052657181 0.721068727996521 0.470867230264526 0.700906789780466 0.707346090829234
"TAF12" 62.3965643662278 0.0992850749441639 0.137731110894579 0.720861643381051 0.470994644149844 0.700906789780466 0.707347168335865
"TMEM131L" 30.5211822327243 0.132715949095023 0.184091232393609 0.720924877135159 0.470955736015281 0.700906789780466 0.707347168335865
"FGFR2" 34.0179986913487 0.13387923625244 0.185772155701211 0.720663630925219 0.471116493956578 0.700990325154807 0.707435014997196
"PLEKHA6" 19.6046550031737 -0.170605943323965 0.236822761511532 -0.720395042415114 0.471281801541507 0.701040716363583 0.707492954559353
"RAB6B" 35.6201227730302 0.118813590814435 0.164921140974751 0.720426684609374 0.471262325126777 0.701040716363583 0.707492954559353
"AP4B1" 18.0746956405652 0.173002647007571 0.240287376090088 0.719982255508541 0.471535920956417 0.701103465884273 0.707570441601076
"APPL1" 79.8378719935624 -0.0874553398796155 0.121482710968609 -0.719899475261249 0.47158689113337 0.701103465884273 0.707570441601076
"MRNIP" 31.4291258606915 0.128314086915098 0.17823098030911 0.719931443414382 0.471567207062848 0.701103465884273 0.707570441601076
"UBE2J1" 140.282148559887 -0.0652814518467278 0.0906798899750086 -0.719911017368012 0.47157978414433 0.701103465884273 0.707570441601076
"CYB5B" 286.092439654711 -0.0522309219785481 0.0726012965417565 -0.719421339101122 0.471881352743259 0.70144347682725 0.707917128138013
"NIPSNAP3A" 34.5410678259441 0.126357265562606 0.175663693467005 0.719313496538427 0.471947781916561 0.701444473972964 0.707921672874842
"PIP5K1A" 33.3796930142189 0.133923595816918 0.186269580997802 0.71897727529917 0.472154921523477 0.701654576189877 0.708137253691221
"NUDT12" 26.5548742679827 -0.13860812075983 0.192884816869929 -0.718605658076757 0.472383926196783 0.701799351078145 0.708290441776995
"SNX33" 26.6365139218724 0.143926715511747 0.200271985518544 0.718656257085046 0.472352741565144 0.701799351078145 0.708290441776995
"SOX13" 14.0770837831912 0.189305571086012 0.263475798024289 0.71849320698731 0.472453234891986 0.701804575489879 0.708299250913522
"SCHIP1" 114.286469478149 -0.441435116020369 0.614711143756283 -0.718117965656055 0.472684553624946 0.701952684604942 0.708455802117604
```
