## Supplementary Tables 16-35 for "Transcriptomic Convergence and the Female Protective Effect in Autism": PPP3CA_vs_NTC_withDedup_manual_adjustment_Cutoff_Of_10.txt (part 2 of 5)

```
"TRAFD1" 65.5460633429236 0.0916856817289503 0.127672031316827 0.718134432289448 0.47267440140756 0.701952684604942 0.708455802117604
"ENSG00000291234" 20.6014220016718 0.162363218562808 0.226142771295159 0.717967758301207 0.472777166907942 0.7019924887816 0.70849950955497
"GNB2" 345.472715332562 -0.104615043973744 0.145783814311017 -0.717603970428132 0.473001508824802 0.702227848940037 0.708740586089337
"SLC2A10" 16.211199001041 0.173627795098673 0.242019481276836 0.717412475155531 0.473119624299359 0.702229300762281 0.708749118021722
"TTTY14" 21.8158281279793 -0.1688191544789 0.235324450005367 -0.717388926119022 0.473134150612029 0.702229300762281 0.708749118021722
"SZT2" 17.1623840269702 -0.183924606162335 0.256457383319261 -0.717174151049373 0.473266646755143 0.702230535670763 0.708757427262329
"ZNF10" 16.2065031735497 0.166702266976201 0.232432811242885 0.717206258810003 0.473246837970317 0.702230535670763 0.708757427262329
"SALL2" 143.92455674414 0.0664309309423781 0.092689719274125 0.716702256330199 0.473557833372096 0.70256486906539 0.709098399816659
"BBIP1" 73.6646366163877 0.0866794419710097 0.120986649550825 0.716438072240334 0.473720893402224 0.702709048800101 0.709247451827465
"ZMAT4" 10.6466128282052 0.213313109379965 0.297793233172931 0.716312815798914 0.473798215124272 NA 0.709268115039231
"NDUFB9" 421.693626883679 -0.0588069971193331 0.0821382933201043 -0.71595104721928 0.474021576481876 0.703045552345976 0.709499042764669
"RYBP" 97.7526496520688 -0.0789429861499783 0.110277568783165 -0.715857150470931 0.474079559203582 0.703045552345976 0.709499042764669
"SRSF12" 50.0603072499126 -0.0993084353260682 0.138760074262916 -0.715684506898599 0.474186179500991 0.703105918367678 0.70954784844928
"SALL1" 62.6792281534231 -0.0902622353262818 0.126184316230163 -0.715320556650171 0.474410989115512 0.703174061084266 0.70954784844928
"TELO2" 24.9736548944613 0.169366307341763 0.236734868695837 0.715426114770481 0.474345780549097 0.703174061084266 0.70954784844928
"WBP4" 195.468565661503 -0.055209509999848 0.0771847976275453 -0.715289949534636 0.4744298975929 0.703174061084266 0.70954784844928
"CCDC126" 11.6492996326694 0.203831047119093 0.284881551846899 0.715494021278836 0.474303833882231 NA 0.70954784844928
"ELK3" 57.085499694039 -0.0919734077381765 0.128625356090871 -0.715048809452465 0.474578883697509 0.703297159266648 0.709675614753768
"PHF5A" 61.3944808028301 0.0983153845087348 0.137536679547402 0.714830289870786 0.47471391613074 0.703399547626976 0.7097824835988
"MAP3K14" 15.8033896142153 0.186353172991158 0.261001825484495 0.713991837586703 0.475232226754543 0.704069744832042 0.710462316768139
"ANAPC1" 74.3910074610539 -0.0851086503474006 0.119226933715051 -0.713837450108444 0.475327699147094 0.704083731464378 0.710483536318132
"ZNF512B" 35.9354118439514 0.120890564120037 0.169370710928728 0.713763102588075 0.475373679010636 0.704083731464378 0.710483536318132
"SPATA18" 18.6340696049492 0.156322019393198 0.219124870704067 0.713392409044769 0.475602969045546 0.704325540859204 0.710731096408266
"SMPD1" 75.3271315091656 0.0817194943884221 0.11464229080886 0.712821540915215 0.475956194346014 0.704750794709735 0.71116377172054
"PLCXD1" 25.5803824333915 0.145732967770436 0.204609640676646 0.71224878401866 0.47631073280361 0.705177874644844 0.71150309598463
"ENSG00000283384" 11.8309711598347 0.238735861184176 0.335156239120444 0.712312149732597 0.476271502094292 NA 0.71150309598463
"ALMS1" 83.527282095679 -0.0754652613828004 0.106124431077038 -0.711101681459366 0.477021228102031 0.705899831637089 0.712245803416099
"ENSG00000255339" 40.644789846581 0.280069499566251 0.39384227187531 0.711120972953661 0.477009274492613 0.705899831637089 0.712245803416099
"PNO1" 60.8800173556852 0.08923646203034 0.125502359450366 0.711034138490691 0.477063081116694 0.705899831637089 0.712245803416099
"SMARCAL1" 58.889550922588 0.0884681259953477 0.124389535517621 0.711218396525127 0.476948910325141 0.705899831637089 0.712245803416099
"ARFIP2" 34.2838003479465 0.123809255842834 0.174164521910632 0.710875294719109 0.477161516614869 0.70594755863118 0.712297526005565
"TGFBR1" 188.246989983313 -0.0619158800345969 0.0871383132908863 -0.710547148507552 0.477364904048648 0.706150524405343 0.712505884053897
"YIPF4" 88.5879378111382 -0.0820905390595896 0.115567003835665 -0.710328522285835 0.477500436514078 0.70625307214305 0.712612920892301
"PFKFB4" 24.6507702779076 0.140993616056092 0.198523475450415 0.710211302397374 0.477573113046516 0.706262636471258 0.71262613661331
"MCM3" 229.081583306382 -0.0615200917547218 0.0866459301481062 -0.710017096585655 0.477693534299884 0.706342796004556 0.712710583109634
"ADD1" 222.499209419018 -0.0527413905357022 0.0742950647601091 -0.70989090198654 0.477771792722386 0.706360597778197 0.712732109223535
"CDK5RAP3" 131.07026758495 0.0639920426384895 0.0902059560414361 0.709399306284108 0.478076718132927 0.706448250880776 0.712856143631313
"CPOX" 50.6136713312361 0.104203710342978 0.146928952562779 0.709211551062099 0.478193206411512 0.706448250880776 0.712856143631313
"ENSG00000277991" 21.2886828406934 2.50115517522388 3.52907683471301 0.708727889011028 0.478493354515197 0.706448250880776 0.712856143631313
"ENSG00000284820" 129.65505568181 0.0626947859332951 0.0883563822391119 0.709567145513372 0.477972599393263 0.706448250880776 0.712856143631313
"ENSG00000289100" 13.53713136779 -0.228805877281064 0.3227479370256 -0.708930564792161 0.47836756666302 0.706448250880776 0.712856143631313
"FAM98A" 47.2198932768375 0.110323012689182 0.155641008787627 0.708829977064195 0.478429992752567 0.706448250880776 0.712856143631313
"PDLIM1" 307.332822693053 -0.0441698927950058 0.062281358359547 -0.709199252527784 0.478200837287067 0.706448250880776 0.712856143631313
"PELO" 76.6883243741284 0.080220825116103 0.113131889857147 0.709091178600469 0.478267896813814 0.706448250880776 0.712856143631313
"PLEKHG2" 62.6822170184926 0.0965906503983887 0.136274867103962 0.708792842371304 0.478453040164696 0.706448250880776 0.712856143631313
"ZNF222" 13.4565458948519 0.206887437308941 0.291625176132058 0.709429275115997 0.478058126117063 0.706448250880776 0.712856143631313
"EFL1" 70.3727196252712 -0.0920921802840919 0.129979885965319 -0.708511009993222 0.47862797741846 0.706549216042446 0.712961578956047
"IQCB1" 50.9409486192077 -0.0979226396972587 0.138259584684362 -0.708252089146731 0.478788723958506 0.706688711562942 0.713105894587259
"MRPS31" 96.2676159132427 0.0768899674170831 0.10861571982825 0.707908280115129 0.479002217425684 0.70675655315173 0.713185009869926
"TMEM237" 93.8706298400285 -0.083015943151924 0.117277682096721 -0.707857980032885 0.479033456387645 0.70675655315173 0.713185009869926
"TRIT1" 57.9282558541477 -0.0962796193641131 0.13601058722285 -0.707883270927734 0.479017749290154 0.70675655315173 0.713185009869926
"ARHGEF2" 40.7298342320631 0.113619582282555 0.160741487084382 0.70684665386298 0.479661778381402 0.706999059001577 0.713454564727153
"B9D2" 20.8128656437191 0.154547737798294 0.218588921395716 0.70702456836096 0.479551210156094 0.706999059001577 0.713454564727153
"FAM83H" 18.5041276288907 0.156210073691531 0.220878481651258 0.707221783325046 0.47942866355488 0.706999059001577 0.713454564727153
"PECR" 21.6845012306763 0.162156016966924 0.229315569208234 0.707130429594491 0.479485427351805 0.706999059001577 0.713454564727153
"PI4K2A" 66.125660067281 0.0875744713772977 0.123852692386841 0.707085729745528 0.479513203504945 0.706999059001577 0.713454564727153
"SMARCA2" 29.0406717132226 -0.131728157710401 0.186348125050092 -0.706892852691656 0.479633065935965 0.706999059001577 0.713454564727153
"TAF4" 21.0904342165632 -0.156568473930114 0.221469901613608 -0.706951476428045 0.479596632794277 0.706999059001577 0.713454564727153
"FDX2" 50.6293887079762 0.101932774687658 0.144246465297139 0.706657001803701 0.479779656441355 0.707063863440584 0.713527051097901
"ZNF286B" 33.5165893751027 -0.180183959539073 0.255014842683572 -0.706562636287993 0.479838315125751 0.707063863440584 0.713527051097901
"ANKS6" 39.9691670592858 0.113029600158011 0.160083450741033 0.706066739783485 0.480146634343536 0.707127453892379 0.713605393195784
"CPTP" 24.5351013221032 0.150784263356233 0.21352809247786 0.706156560509095 0.480090781102101 0.707127453892379 0.713605393195784
"MTHFR" 21.6836245832055 0.161213387643392 0.228252758845575 0.706293270928048 0.480005777231694 0.707127453892379 0.713605393195784
"TCEANC2" 21.0521309902992 0.149072964336829 0.211072032872684 0.706265829290366 0.480022839248087 0.707127453892379 0.713605393195784
"CUEDC2" 148.216955816995 0.0612391572744607 0.0868123371481011 0.705419981609149 0.48054891268998 0.707622204812813 0.714108219203662
"NDUFS3" 251.239780785191 -0.0505854344562782 0.0717372671691378 -0.705148613161008 0.48071775634364 0.707773127248807 0.714264067509392
"SNIP1" 37.5788055998786 -0.119034413064854 0.168864026804814 -0.704912794733025 0.480864507250071 0.707891484796647 0.714387052681518
"NAB2" 71.0626779275007 -0.0930952429992242 0.132087587048112 -0.704799331108339 0.480935124885758 0.707897747641283 0.714396914257599
"EPC2" 50.415856673007 -0.100296833846629 0.142422168179119 -0.70422206829831 0.481294489897168 0.708328962987457 0.714835631044397
"CDC42EP3" 190.85265012947 0.053745733645087 0.0763609116766262 0.703838291935144 0.481533484123097 0.708469235587909 0.714987816067454
"DCK" 53.5483213784707 0.110800138994577 0.157442678074012 0.703749074583773 0.48158905289659 0.708469235587909 0.714987816067454
"STK17A" 58.3221984930243 0.0923818444770145 0.131241530136681 0.703907096944114 0.481490631502126 0.708469235587909 0.714987816067454
"GTDC1" 40.046446341383 -0.119128944837582 0.169312490385732 -0.703603996174057 0.481679422021153 0.708504467002156 0.715026911232145
"DENND2B" 54.7276838007344 0.0914776853070201 0.130107413370916 0.703093566592022 0.481997441163369 0.708776772110513 0.715308802236866
"PTMS" 47.0087735550218 0.179999066090975 0.256009579370239 0.703095042512695 0.481996521438007 0.708776772110513 0.715308802236866
"AP5Z1" 24.1521954139567 0.144079210559656 0.205081957825453 0.702544544080679 0.48233963274953 0.709182200212162 0.71572150688123
"DCTN6" 75.7250978463155 0.0897996582526234 0.127857170041844 0.70234354649985 0.482464942377767 0.7092686797607 0.715812323490585
"ZDHHC13" 33.472352295406 0.123487936477147 0.175854099778412 0.702218126462505 0.482543143020237 0.709285890395049 0.715833231694429
"KCNMB4" 38.5179006204475 0.114354236707725 0.162974045410828 0.701671461977017 0.482884074199358 0.709504089496328 0.716064058950276
"PLAT" 82.1852761628462 0.0783921948692387 0.111723880718179 0.701660149695135 0.482891130565608 0.709504089496328 0.716064058950276
"RNF8" 88.0951922019911 0.0795422477266028 0.113343249399099 0.701781960092943 0.482815150717617 0.709504089496328 0.716064058950276
"TRIM8" 112.861072045085 0.0662965413002283 0.0945501812171533 0.701178363137825 0.483191710987357 0.709847952224505 0.716414638810892
"METTL16" 56.4685100957901 -0.0950455592886729 0.135643808699671 -0.700699576337563 0.483490520511615 0.709994083290134 0.716572731745882
"MRPL54" 108.97099695316 0.0687105412163996 0.0980599919358307 0.700699029848615 0.483490861631155 0.709994083290134 0.716572731745882
"SMG7" 106.05720179468 -0.080276346524812 0.11453569896767 -0.700884940226994 0.483374823521995 0.709994083290134 0.716572731745882
"ALDH7A1" 223.028620278345 0.05554192783736 0.0793051770277368 0.700356898742366 0.483704446218039 0.710148381676875 0.716742596475168
"CORO2B" 16.1657342767614 0.173954069823896 0.248410876391431 0.700267525926642 0.483760248045055 0.710148381676875 0.716742596475168
"GPN3" 84.9751735755407 0.0791958446958744 0.113120082202498 0.7001042003674 0.483862232870304 0.710148381676875 0.716742596475168
"PRPF8" 205.715130206479 -0.0564839403979828 0.0806680922388706 -0.700201762931559 0.483801310806532 0.710148381676875 0.716742596475168
"AKAP13" 120.294212894111 -0.0702801450636895 0.100401419906904 -0.699991545227707 0.483932584533579 0.710153924779156 0.716751722894541
"DZIP1L" 14.7464606624951 -0.193099069796459 0.275939123908758 -0.699788660126024 0.484059297622172 0.710242163374926 0.716844312632516
"B4GALT7" 46.6622382974949 0.120445217722973 0.172191179098409 0.699485411236642 0.484248727049497 0.710422386389353 0.717029742240377
"CENPV" 410.770623952439 0.0594672251811935 0.0850765585275999 0.698984846241771 0.484561501151018 0.710730198698665 0.717290731024037
"PPP1R14B-AS1" 14.6976350102252 0.192347906884825 0.275200886182487 0.698936364460971 0.484591800425179 0.710730198698665 0.717290731024037
"PIGB" 11.260696967561 -0.238623244684432 0.341429359847043 -0.698894918677564 0.484617703281868 NA 0.717290731024037
"POGZ" 96.0320919412683 -0.0714372368206654 0.102302070790194 -0.69829707520948 0.484991427976928 0.711218526564461 0.717748745499056
"DDIT3" 45.8746524931971 -0.12007443339472 0.172100282222163 -0.697700386334734 0.485364586511642 0.711276829828229 0.717825294435628
"ENSG00000290548" 23.6364810721724 -0.182198292002537 0.261066275208906 -0.697900530647788 0.485239402521255 0.711276829828229 0.717825294435628
"LIN54" 33.536584380069 -0.126937639787902 0.181833278932835 -0.698099052785549 0.485115250423215 0.711276829828229 0.717825294435628
"SDHAF4" 13.8077271132909 0.182906211474581 0.262149260321873 0.697717823998453 0.485353679104659 0.711276829828229 0.717825294435628
"TFRC" 65.3602435527342 -0.0789129948618014 0.113060077877089 -0.697974000580384 0.485193453769824 0.711276829828229 0.717825294435628
"EMC4" 221.941888067323 0.0537511282664355 0.0770836969632093 0.697308644810977 0.485609659141149 0.711452335407805 0.718009495149778
"RPL26L1" 270.030847712781 0.0698517935870557 0.100175278498827 0.697295726388958 0.485617742017833 0.711452335407805 0.718009495149778
"NELFCD" 130.725105338995 0.0675617212063773 0.0969079393128965 0.697174263382425 0.485693743289411 0.711465965348551 0.718026789033439
"NPIPA1" 35.2465785324124 -0.15556013378407 0.223177141192854 -0.697025389574491 0.485786904699707 0.711504725035257 0.718069443722124
"PDCD6IP-DT" 14.5163876543026 -0.182951362155132 0.262538853735967 -0.69685442574197 0.485893901406643 0.711563735077521 0.718132535156397
"NKD1" 11.8202119353143 -0.20898555440297 0.300040809914481 -0.6965237644257 0.486100880012641 NA 0.718343359743402
"KDELR3" 25.0836148097657 -0.147530534522881 0.211941643002213 -0.696090359747473 0.486372243380689 0.712068723598931 0.718554176976551
"TJAP1" 36.0487535020775 0.115901070265395 0.166490758223735 0.696141164241948 0.486340429429989 0.712068723598931 0.718554176976551
"CDPF1" 10.5444656044656 0.225038677543991 0.323364958864343 0.695927840587077 0.486474020998741 NA 0.71860946136684
"PIERCE1" 25.4964436886669 0.137832883678671 0.198217676981932 0.695361209844238 0.486828963508527 0.712639570981948 0.719038651658229
"RBM19" 63.659431855058 0.0883811287239935 0.12713721967398 0.695163296402351 0.486952971203402 0.712723290865353 0.719126686477607
"ARHGAP10" 51.4457097406538 0.0966134511376629 0.139053727918452 0.694792240265014 0.487185511832807 0.712965819004055 0.719374957038498
"NFIL3" 41.9440734056387 0.104327385133758 0.150263030414796 0.694298423542809 0.487495079429294 0.713320989337761 0.719736884425162
"ALDH16A1" 37.9296760331111 0.13694770951724 0.197462292447713 0.693538537508382 0.487971649932833 0.713822489006244 0.720250025532057
"ETFA" 191.031756966588 0.0543153171708179 0.0783058162968246 0.693630687213977 0.487913843889325 0.713822489006244 0.720250025532057
"DUSP16" 64.3840680373317 0.083418778035571 0.120303264566344 0.693404109491707 0.488055984031278 0.713847961286389 0.720279291262655
"PANK2" 71.649412829761 0.0825569069605 0.11910597238534 0.693138264245943 0.488222786540513 0.71389615682353 0.720335046843468
"RMND5B" 35.5070874327778 0.116518551708443 0.168081428330388 0.69322680599435 0.488167228302293 0.71389615682353 0.720335046843468
"ABHD13" 38.2242810704143 -0.133149579622565 0.192302162260816 -0.692397724795092 0.488687594252107 0.714184457672545 0.720647311522002
"CAAP1" 43.2759708210247 -0.108716446039262 0.157014798305697 -0.692396176745062 0.48868856615243 0.714184457672545 0.720647311522002
"DUSP3" 191.285660937323 -0.054703154388306 0.0790109274719937 -0.692349224829644 0.488718044106689 0.714184457672545 0.720647311522002
"METTL5" 126.584001071939 -0.0685640220696947 0.0990156493424255 -0.69245642002084 0.488650744849301 0.714184457672545 0.720647311522002
"MRPL24" 118.387829708198 0.0675150118500984 0.0975295788635031 0.692251649569703 0.488779308123955 0.714184457672545 0.720647311522002
"SLC41A3" 58.6819242022437 0.0973372715263717 0.140623367642136 0.692184187866126 0.488821667335451 0.714184457672545 0.720647311522002
"MLST8" 70.506797735212 0.093830921752242 0.135639984892755 0.691764466255509 0.489085255016627 0.714471708471975 0.720940720464113
"GPT2" 69.4016553957113 0.0906855280882237 0.1311333000191 0.691552245501447 0.489218560056024 0.714568585528906 0.72104203294424
"ALCAM" 62.1824858993051 -0.0959769692736964 0.138827775534167 -0.691338378825176 0.489352918764098 0.714666974870843 0.721144871442513
"LRP8" 71.1966194974599 0.0876804979646761 0.126864969790743 0.691132454524683 0.489482306561173 0.714758078588369 0.72124035828214
"NARS2" 40.2730424292888 0.118072152192226 0.170936046219135 0.690738757586917 0.489729728233866 0.715021490702252 0.72150971704174
"CACFD1" 30.4056000504772 -0.134399522638723 0.19473692769644 -0.690159407507074 0.49009394732872 0.715376808496375 0.721889596208674
"HARS1" 160.736174502453 0.0630134553086129 0.0913365996831928 0.689903669801365 0.490254767889789 0.715376808496375 0.721889596208674
"KIF9" 43.2051997796998 0.108182227337108 0.156795358905122 0.689958096288867 0.49022053943623 0.715376808496375 0.721889596208674
"LNPK" 59.4984227482912 -0.0909858522778182 0.131849584834396 -0.690073104076113 0.490148216036533 0.715376808496375 0.721889596208674
"STT3A" 184.439882095022 0.0660968155745833 0.0958325213338325 0.689711745601841 0.490375477990578 0.715376808496375 0.721889596208674
"VXN" 29.1763720297096 0.742696560836328 1.07672539537676 0.689773422290693 0.49033668489521 0.715376808496375 0.721889596208674
"ACAD8" 26.9813678129533 0.133325855768238 0.193353807298668 0.689543472822818 0.490481325754708 0.715433379163882 0.721950235087934
"SEL1L3" 98.8281743176154 0.0717118427224015 0.104102599220496 0.688857370126863 0.490913028536201 0.715965173010071 0.722490427920815
"ADAR" 162.111022787946 -0.0592114170875225 0.0860329092223762 -0.688241483668465 0.491300724373678 0.716041102185274 0.722584811427356
"ENSG00000260912" 15.1462022521524 0.188424788523585 0.273769132046655 0.688261628018291 0.491288041058189 0.716041102185274 0.722584811427356
"MAP2K3" 20.3666621723054 0.15994180381775 0.232361391333946 0.688332097253991 0.491243673496794 0.716041102185274 0.722584811427356
"XRN1" 48.2462093917286 -0.108605891958431 0.157793034160333 -0.688280648992888 0.491276065205294 0.716041102185274 0.722584811427356
"ZNG1E" 139.155858856111 -0.118152275826865 0.171576348492144 -0.688627989027723 0.491057402978092 0.716041102185274 0.722584811427356
"DNAAF11" 23.8481543221495 -0.142497352474366 0.207321558045631 -0.687325301901323 0.491877757924581 0.716686251028753 0.723242960888316
"THAP9" 15.6544493665483 0.175921085444759 0.255928170419676 0.687384609346757 0.49184039364774 0.716686251028753 0.723242960888316
"ATP6V1B2" 105.084699431386 0.0727986053333663 0.105976259970806 0.686933142888988 0.492124860308636 0.716752578497027 0.72332054629541
"RNF150" 29.3484758882008 -0.14393264724815 0.209514805996749 -0.68698079146914 0.492094833021419 0.716752578497027 0.72332054629541
"SEH1L" 81.3635342051952 0.0811248115042226 0.118069728039511 0.687092388974379 0.492024510106542 0.716752578497027 0.72332054629541
"COL17A1" 18.8517298167457 0.165486894564402 0.241182661554992 0.686147559270835 0.492620062779555 0.717197235852893 0.723779927598315
"TGIF1" 109.839226944424 0.0726448564358389 0.10587640792517 0.686128835114824 0.492631869044169 0.717197235852893 0.723779927598315
"TMEM39B" 14.6396448147466 0.178421251378652 0.259997940150069 0.686241018969877 0.49256113529203 0.717197235852893 0.723779927598315
"DOCK6" 13.3246240531289 0.195220094192018 0.284647596464874 0.685830818937228 0.492819799552154 0.717359355468909 0.723950631690777
"NBPF11" 22.4714098146792 -0.149693319293673 0.218294898897838 -0.685738970766006 0.49287772721774 0.717359355468909 0.723950631690777
"ENSG00000279738" 30.198438026469 -0.290065177375403 0.423149258841661 -0.685491398872904 0.493033886350979 0.717488740205442 0.724084752728532
"AKT1S1" 11.922838994778 -0.20560870634766 0.300062517208928 -0.685219561110655 0.493205382018628 NA 0.724241359234613
"GPR89A" 55.1673424063572 0.10061624735104 0.146899953985118 0.68493042115747 0.49338782826911 0.717866033264006 0.724377360063845
"TIGAR" 91.2116659762005 -0.0755186519662793 0.110267589673054 -0.684867168949585 0.493427744997815 0.717866033264006 0.724377360063845
"ACBD7" 32.3702163558442 0.145109579114765 0.211964113576248 0.684595031991426 0.493599502870475 0.71792008414499 0.724439018014159
"ZNF154" 16.0687942685211 -0.180959308220029 0.264299088727524 -0.684676247244222 0.493548240921605 0.71792008414499 0.724439018014159
"EPDR1" 44.5103055440854 0.105513285388644 0.154286608886996 0.683878439935935 0.494051929406653 0.718480154189607 0.725007733441278
"KLHL15" 15.3508717141456 -0.185040091808262 0.270825618541623 -0.683244416849079 0.494452410234017 0.718768582715489 0.725299624306635
"MTRF1L" 134.62414529583 0.0663178084800119 0.0970584441084352 0.683277061457121 0.494431786021997 0.718768582715489 0.725299624306635
"RPE" 66.0809442359557 -0.0918402381902266 0.134417051320888 -0.683248421890913 0.49444987990374 0.718768582715489 0.725299624306635
"SENP8" 11.0895381280686 -0.214302677924615 0.313696818493864 -0.683152219883946 0.494510660921226 NA 0.725299624306635
"PCDH18" 24.1887725358853 -0.138534258333674 0.202832904732048 -0.682996964997786 0.494608760334982 0.718897894330733 0.725348229301341
"CCDC160" 53.4191403227129 0.0984941045375775 0.14434854503004 0.682335277553925 0.49502697105748 0.719098609332391 0.725572152425493
"FGF2" 58.833988091767 -0.0887443087651346 0.130097186711038 -0.682138568931908 0.495151334540772 0.719098609332391 0.725572152425493
"PSMG2" 97.0259783225845 -0.0711461453561007 0.104228550124535 -0.682597477093305 0.494861228739276 0.719098609332391 0.725572152425493
"RPIA" 52.5711827442899 -0.104418423746192 0.153059521039707 -0.682207960908905 0.495107461513375 0.719098609332391 0.725572152425493
"SARS1" 236.012555329238 -0.050879709606771 0.0745790969643904 -0.682224801288017 0.495096814509 0.719098609332391 0.725572152425493
"XAB2" 57.4983724631858 0.101522033072892 0.148770389503927 0.682407523509325 0.494981299778669 0.719098609332391 0.725572152425493
"TRIM39" 19.7347557463711 0.151994176724843 0.222929524998958 0.681803707811041 0.495363079432541 0.719308190621687 0.72578718605744
"MMS22L" 41.6134736436319 -0.112388411965708 0.164998348041614 -0.681148710272923 0.495777398015962 0.719811828588032 0.726298927610369
"AK2" 157.287776510252 0.0620033986537917 0.0910455358710746 0.681015253088212 0.495861839012674 0.719836450292351 0.726327337585664
"SEC61G" 492.024057340673 0.0654353668096822 0.0961025542357161 0.680891026571315 0.495940446480543 0.719851603429455 0.726347196406315
"GDI1" 177.584168547173 0.0624767429062665 0.0917859339457673 0.680678838471933 0.496074729240642 0.719851603429455 0.726353321099005
"SORD" 78.3959588065039 -0.0794917865808532 0.11678250415668 -0.680682326131693 0.496072521926237 0.719851603429455 0.726353321099005
"FKBP5" 88.1848830024181 -0.0741429864695573 0.108995589455438 -0.680238410012639 0.496353515306204 0.720158181144081 0.726666232058355
"RNF187" 184.186481392759 0.0770742262343713 0.113323195811705 0.680127538605915 0.496423708772891 0.720162070104778 0.726673719475367
"ERCC6L" 41.0324105719787 -0.11551209676858 0.169897304727792 -0.679893639005356 0.496571809615621 0.72018103238203 0.726699977217303
"SLC48A1" 84.9625745053082 0.0796861058759663 0.117198714616149 0.679923036160895 0.496553194593552 0.72018103238203 0.726699977217303
"SEC61B" 574.287755203783 -0.0844904703866913 0.124343608374372 -0.679491865253811 0.496826260199619 0.720391839041688 0.726924172280969
"ZHX3" 15.7928203850962 0.177298306496937 0.260945336064331 0.679446159762854 0.496855210715418 0.720391839041688 0.726924172280969
"VIPAS39" 24.1822527494911 0.139004389333214 0.204646490584417 0.679241500483361 0.496984855874353 0.720391839041688 0.726926933047128
"ZNF566" 20.7136694223633 -0.169185665909045 0.249081699645086 -0.679237640300817 0.496987301350687 0.720391839041688 0.726926933047128
"DNAJB5" 51.0851742771799 0.0916628801167775 0.13502511351273 0.678858011907062 0.497227832243114 0.720604274347632 0.727151969574957
"ENSG00000290396" 16.3847181370152 -0.203625170526331 0.300002687212967 -0.678744488651132 0.497299772124708 0.720604274347632 0.727151969574957
"TEFM" 29.2422301974959 -0.13077325922945 0.192685811408957 -0.678686501477251 0.49733652083503 0.720604274347632 0.727151969574957
"KIF2C" 127.149424367939 0.0627346420348895 0.0924604879458688 0.678502173508079 0.497453346189322 0.7206756544617 0.727227554798373
"AP1M1" 134.791421399909 0.0842147057797974 0.124172909131292 0.678205144495362 0.497641631161005 0.720850526832487 0.727407573444663
"SNN" 117.49290417985 0.0638425822383362 0.0942277403310833 0.677534895923596 0.498066637209809 0.721368203546101 0.727933517157687
"ADPGK" 61.0149053789478 -0.098858320922096 0.146001299652089 -0.677105759727267 0.498338854762443 0.721425199483042 0.728008809645092
"ATP6V1C1" 78.0988628661405 -0.0755682476716634 0.111632152677123 -0.676939805059856 0.498444147388208 0.721425199483042 0.728008809645092
"GPC2" 26.5701998295309 0.143404763342927 0.211841847114772 0.67694256491841 0.498442396254532 0.721425199483042 0.728008809645092
"LINC00052" 41.4561835831375 0.1055843774663 0.155951422037176 0.677033758891477 0.498384535405601 0.721425199483042 0.728008809645092
"MBD3" 86.4330325592523 0.112390836159442 0.16599969810171 0.677054461211004 0.498371400673432 0.721425199483042 0.728008809645092
"DNAJC14" 46.7976123389119 -0.100132980275428 0.147945020704171 -0.676825619401225 0.498516601197976 0.721432178127636 0.728019404783756
"NNT-AS1" 156.903225298075 -0.197264015392931 0.291619711760452 -0.67644266638248 0.498759635860567 0.721685978801501 0.728279075980004
"SPRED2" 30.7096835440589 0.119379850208702 0.176697028146843 0.675618891051703 0.499282644331644 0.722344766999274 0.728947438102398
"NEBL" 159.801514396467 -0.0607408220566481 0.0899226120952236 -0.675478843878852 0.499371588141956 0.722375472024715 0.728981978453795
"EIF2B5" 128.792880286376 0.0637542420784125 0.0944002404487204 0.675361013651706 0.499446428511743 0.722385769889459 0.72899592428263
"CHMP4A" 27.9181675073312 -0.182324541303415 0.27010413399889 -0.675015737834523 0.49966576620949 0.722572535771968 0.729191505776526
"DAD1" 351.799975768379 -0.0518694461319761 0.0768499439321564 -0.674944488935044 0.499711033691741 0.722572535771968 0.729191505776526
"MLLT3" 26.5643726322488 -0.137768423338078 0.204327941074581 -0.674251512610267 0.500151424811388 0.722915345320199 0.729548113578571
"MRTO4" 100.644488838489 0.0843342473119894 0.12504975303736 0.674405548700236 0.500053516045121 0.722915345320199 0.729548113578571
"NCBP1" 111.402616024206 -0.0656560981722084 0.0973706359355674 -0.674290534732202 0.500126620520569 0.722915345320199 0.729548113578571
"ABRAXAS1" 43.1544809264739 -0.104303751994013 0.154815455925495 -0.673729579327073 0.500483252818188 0.723003095586621 0.729650868385936
"BIRC2" 209.869316800917 -0.0495821317049316 0.073560990625915 -0.67402751489679 0.500293820888229 0.723003095586621 0.729650868385936
"IMPA1" 41.8249347878664 -0.103337740443144 0.153368143065501 -0.673788821965524 0.500445582425586 0.723003095586621 0.729650868385936
"LYRM7" 48.4053410672718 -0.100050883325379 0.148486635277286 -0.673803963154952 0.50043595489595 0.723003095586621 0.729650868385936
"NOMO2" 50.1106168675748 0.719904020662411 1.06878766129453 0.673570669585066 0.500584305580786 0.723051156077216 0.729702918552879
"SERTAD1" 33.7274907271433 0.126419111679185 0.187794897986825 0.673176497521534 0.500835011389717 0.72331533529571 0.729954975345441
"ALPL" 17.2057160119913 -0.187210773643717 0.278211664807587 -0.672907707781385 0.501006008259089 0.72335958726464 0.729954975345441
"MANF" 319.919188960149 0.0539522867698153 0.080182587539589 0.672867868515432 0.501031355570541 0.72335958726464 0.729954975345441
"TXLNG" 64.5532589281071 -0.0832119270383337 0.123678460524998 -0.672808560885302 0.501069090681394 0.72335958726464 0.729954975345441
"ENSG00000291078" 14.5492288031854 0.196814116050804 0.292715201831132 0.672374085184501 0.501345576385831 0.72336713963312 0.729954975345441
"LRRN3" 52.442636534136 0.105439511813632 0.156809323039721 0.672405886140607 0.501325336587986 0.72336713963312 0.729954975345441
"RAB3GAP2" 133.093331386545 -0.0604432939600284 0.0898909754310456 -0.672406697893648 0.501324819951402 0.72336713963312 0.729954975345441
"ZNF217" 54.6350105191505 -0.0962138505243082 0.143050042723829 -0.672588757698293 0.501208955929364 0.72336713963312 0.729954975345441
"C2CD2L" 11.035743751591 0.216833429443025 0.322478691185402 0.672396147001111 0.501331535041638 NA 0.729954975345441
"ATXN1L" 55.7042211340119 0.0930117911198604 0.138367987661363 0.672205997152278 0.501452563622135 0.723423653794606 0.730015557419134
"APRT" 156.769885102426 -0.0620778221943897 0.0923956185176355 -0.671869761687248 0.5016666121794 0.723507406038503 0.730117827125102
"DDX55" 83.402817901693 0.0799126219923252 0.118972835219115 0.671687968477412 0.501782362452947 0.723507406038503 0.730117827125102
"GTPBP10" 34.4726556917788 -0.115606432563129 0.172116275668335 -0.671676354337923 0.501789757818014 0.723507406038503 0.730117827125102
"MBIP" 55.6276751155348 0.0898634637003677 0.133808596631363 0.671582140181453 0.501849751315167 0.723507406038503 0.730117827125102
"RFC3" 70.7867484197475 0.0857901151685647 0.127697469699206 0.671823140823739 0.501696294986005 0.723507406038503 0.730117827125102
"EPHA2" 200.68769682256 0.0520067796706072 0.0775018359803286 0.671039324588485 0.502195478245705 0.723810183278873 0.730430468945101
"HINT2" 99.8790218580739 0.0858051037406568 0.127850036770633 0.671138670805345 0.50213219381648 0.723810183278873 0.730430468945101
"TBRG1" 66.7815756958925 0.0823333710490456 0.1227189122055 0.670910209105942 0.502277732268311 0.723830933545808 0.730454956825731
"NUDT16" 70.1639123553443 -0.0844314550101439 0.125913519353548 -0.670551148467801 0.502506512099532 0.724062807586885 0.730692500859926
"ZSCAN25" 22.8100165906482 0.153461093327385 0.228949198736363 0.670284474347941 0.502676462394691 0.724209862826063 0.730844450403531
"INPP5A" 100.737536117731 0.0724598547103979 0.108241498502061 0.669427675273897 0.503222702421361 0.724898928660183 0.731543379148147
"MSH5-SAPCD1" 21.7363005375333 0.152538072635988 0.227919733251083 0.669262246230993 0.503328205450801 0.72495300668967 0.731601502481599
"EMC10" 169.811457297783 0.0598770516779833 0.0894938912565904 0.669063003488229 0.503455288808557 0.725038148470485 0.731690974207516
"PHF13" 62.0507921077093 0.0864403209633218 0.129253991074229 0.668763264057974 0.503646504064215 0.725164109054472 0.731825187276966
"ZCCHC14" 36.8398718419037 -0.116196094642617 0.17376084218278 -0.668712773159727 0.50367871791362 0.725164109054472 0.731825187276966
"DOCK5" 24.2484866057302 -0.132099290192787 0.197593701500738 -0.668539984774229 0.503788967379523 0.725224954795867 0.731890139182898
"NTPCR" 172.858932440981 -0.0588843661505115 0.0881478505303694 -0.668018173968112 0.504121991612458 0.725606434290931 0.732278672869091
"TRIM5" 55.1229897833511 0.0872254499197487 0.130594692595509 0.667909607857586 0.504191294049237 0.725608274908691 0.732284077699503
"ABRACL" 220.481561445501 -0.0750131851739416 0.112403875572553 -0.667354081804083 0.504545988958374 0.725777623007135 0.732469167084565
"CLCN6" 41.7561192491133 0.109767651380255 0.164473123877686 0.667389594070617 0.504523310982329 0.725777623007135 0.732469167084565
"IL6R" 24.291635116222 -0.140618945748495 0.210728522433813 -0.6672990638591 0.504581124235579 0.725777623007135 0.732469167084565
"MAD2L2" 97.1840901476578 0.128081868565203 0.191887161388164 0.667485347318829 0.504462166060764 0.725777623007135 0.732469167084565
"EDC4" 81.8951145763385 0.210282691960151 0.315197713107155 0.667145360565047 0.504679288278695 0.7258209475622 0.732516434800456
"CENPI" 79.6456080719192 -0.0876927649583648 0.13152227070673 -0.666752212284285 0.504930421898516 0.72585778721419 0.732571319955509
"CYB5R4" 28.747385010324 -0.118617812462728 0.177929762576815 -0.666655261856592 0.50499236160921 0.72585778721419 0.732571319955509
"DDX19B" 89.2281096449957 0.0775798319186996 0.116382461185322 0.666593841791719 0.505031603745386 0.72585778721419 0.732571319955509
"NACAD" 65.372967989484 -0.0867836628898087 0.130173278622795 -0.666678014166662 0.504977825248786 0.72585778721419 0.732571319955509
"TUFM" 372.771790228019 0.0599855545292807 0.0899910217332224 0.666572657738095 0.505045138905383 0.72585778721419 0.732571319955509
"CTDSP1" 41.9835281017077 0.10660259287655 0.159992392819614 0.66629788452968 0.505220717490485 0.726012312201402 0.732730813287278
"ANKRD42" 13.3991119036672 -0.189646400580696 0.284789613478026 -0.665917546165456 0.50546380468119 0.726263793714205 0.732988161437684
"OSBPL11" 59.3280191804486 -0.0848655648791007 0.127592744813164 -0.665128452275014 0.505968337815276 0.726890809356977 0.733624524093672
"RAP2C" 71.9394120230585 0.0852186869050312 0.12815128842338 0.66498501851569 0.506060075361098 0.726924700225805 0.733662269732799
"CYP51A1" 274.497555968967 -0.130284323794408 0.196049317651571 -0.664548723530657 0.506339175247151 0.727129776839171 0.733791013033116
"EIF3B" 189.29584324558 -0.0781262557268774 0.11755632733417 -0.66458571391732 0.506315509188147 0.727129776839171 0.733791013033116
"POC1B-GALNT4" 10.3485276085884 0.603962647797775 0.90884590056739 0.664538011802357 0.506346028606498 NA 0.733791013033116
"BCAR3" 55.4710268593341 0.0869125910631796 0.13084859207828 0.664222592560908 0.506547855573486 0.727233644064922 0.733893000562287
"EMC6" 179.155189802004 0.0710449546694587 0.106952711188242 0.66426511193733 0.506520646279992 0.727233644064922 0.733893000562287
"LSS" 212.989299202546 0.0610890079921485 0.0919894637411142 0.664087010704521 0.506634623184823 0.727260331787446 0.733923482418492
"CHN1" 72.961392261273 0.0758120581334957 0.11425219003355 0.663550152616187 0.506978270153996 0.727638497641195 0.734312213453806
"TIPARP" 19.8978556275022 -0.150189121392567 0.226371737265928 -0.663462335035819 0.507034494512703 0.727638497641195 0.734312213453806
"SPIN3" 12.0586469420777 0.192002987357468 0.289525295949392 0.663164808200489 0.507225007548547 NA 0.734492858810411
"ENSG00000260669" 112.156429319799 0.0794096405673538 0.119770396255188 0.663015595257447 0.507320566062618 0.727951100106261 0.734535975188692
"LMBR1" 42.401428861908 0.105158718746309 0.158640594726542 0.662873956868209 0.507411282449657 0.727983342285204 0.734572070508605
"SNORA11F" 11.9150181093859 -0.224620999133873 0.338958239098166 -0.662680452115579 0.507535231910497 NA 0.73465626127983
"NXT2" 14.8364183344643 0.167777266510355 0.253265064117809 0.66245720504235 0.507678252561111 0.728268413134665 0.734768032157792
"MTFR2" 27.0406154979184 -0.136868627029373 0.206642044821463 -0.662346460748711 0.507749207459117 0.728272259777653 0.73477548606642
"NCALD" 92.9330905538148 -0.0758958427137894 0.114609605157396 -0.662211885378713 0.507835438154501 0.728298012744563 0.73480504113427
"TMEM212" 10.1493549072439 -0.219070959402412 0.330882428466708 -0.662080970626258 0.507919330641943 NA 0.73483120574604
"CXCR4" 12.08510993122 0.184739631690397 0.27915551516089 0.661780339836464 0.508112007687637 NA 0.735014727016473
"CUX1" 82.236299112523 -0.0790060444948137 0.119493111006013 -0.661176563482711 0.50849908932573 0.728677229073566 0.73501872474416
"LINS1" 20.0177207440132 -0.15068080106559 0.227838987289308 -0.661347747627831 0.508389327293764 0.728677229073566 0.73501872474416
"MFSD8" 26.8411620362637 0.127818649339954 0.193307184427253 0.661220376876659 0.508470995312331 0.728677229073566 0.73501872474416
"PLSCR1" 41.4900090407781 -0.108100664496127 0.163501526983763 -0.66115996890269 0.508509730310643 0.728677229073566 0.73501872474416
"SEPSECS" 19.6968670984718 0.151094676975593 0.228442030334743 0.661413649468046 0.508347074824402 0.728677229073566 0.73501872474416
"USP24" 61.6928205949409 -0.0866444614600195 0.13096115284117 -0.661604297001739 0.50822485296223 0.728677229073566 0.73501872474416
"TIMM13" 194.63134419921 0.0653068890106253 0.0988257723585198 0.66082852126574 0.508722289776382 0.728880692014142 0.735230790531074
"ARFIP1" 51.9822746664662 0.0904550971902594 0.13692476770131 0.660618956736737 0.508856708861847 0.728880692014142 0.735234732291846
"SLC2A6" 69.4024157832273 0.0905256163960385 0.1370200854225 0.660674061885916 0.508821361459512 0.728880692014142 0.735234732291846
"NBPF20" 55.0434508724453 -0.107029541562936 0.162152550534045 -0.660054628869156 0.509218773121164 0.729301376595523 0.735662675724016
"SDE2" 38.7785151206512 0.105738224078255 0.160231687762076 0.659908321225842 0.509312663922956 0.729337922683068 0.735703131353652
"CHKA" 134.857967091474 -0.0708354929795508 0.107495696220385 -0.658961200030981 0.50992068441605 0.730110596062551 0.736402092378738
"ARG2" 42.2231000097165 0.107794514489267 0.163636490614275 0.658743744042769 0.510060337563922 0.730114556043273 0.736402092378738
"TM2D2" 130.612215699902 0.081853231753117 0.124256561698584 0.658743736621917 0.510060342330034 0.730114556043273 0.736402092378738
"NOX4" 10.1575230013185 -0.222424076180733 0.337621207265854 -0.658797704036374 0.510025681866958 NA 0.736402092378738
"SMG9" 59.5044272584989 0.0920382629364572 0.139807414898737 0.658321756418432 0.510331400746291 0.730404542031489 0.736550253015274
"BRD2" 317.685649056426 -0.0941020919127728 0.143021641880644 -0.657957010389404 0.510565755549663 0.730501454117312 0.736550253015274
"COX14" 79.2308479169316 -0.0737208216763952 0.112200683251434 -0.657044320409279 0.511152419005495 0.730501454117312 0.736550253015274
"FOXK1" 61.1659731257397 -0.0910754602794759 0.138593516687741 -0.657140842198802 0.511090359598852 0.730501454117312 0.736550253015274
"KANSL3" 100.626984194442 -0.067167362076285 0.102166111637773 -0.657432890413065 0.510902608988971 0.730501454117312 0.736550253015274
"MTG2" 24.2635025713411 0.139682284850721 0.212394810629946 0.657653943787208 0.510760523180823 0.730501454117312 0.736550253015274
"RAD51D" 24.4493860652554 0.146759838407338 0.223160455454189 0.657642672885948 0.510767767244232 0.730501454117312 0.736550253015274
"RAP2A" 97.1532266163961 -0.0694367065972399 0.105650098308957 -0.657232768437028 0.511031258595842 0.730501454117312 0.736550253015274
"TLE1" 61.5007847016905 0.0841894548519951 0.128114317779257 0.657143216397206 0.511088833139827 0.730501454117312 0.736550253015274
"TLE3" 73.420766875832 0.0806947247344006 0.122801263830982 0.657116402689998 0.51110607279173 0.730501454117312 0.736550253015274
"TNIP1" 148.130839946678 0.0700878724122034 0.106653047911595 0.657157707019302 0.5110795166403 0.730501454117312 0.736550253015274
"WDFY3" 59.0172502109896 -0.101129561289981 0.153756527867822 -0.657725318673415 0.510714650172258 0.730501454117312 0.736550253015274
"CFAP20DC" 10.5876056256966 0.209527298049659 0.318541665429936 0.657770460786848 0.51068563821414 NA 0.736550253015274
"GPATCH3" 11.9774452447752 0.188640073448509 0.287040070637054 0.657190729607346 0.511058285659271 NA 0.736550253015274
"SLC25A51" 11.2836800514761 -0.213345283087183 0.324593837031135 -0.657268434417993 0.511008329267813 NA 0.736550253015274
"SIX4" 24.2112289426205 0.130637513389847 0.19892934964441 0.656703063793069 0.511371864054594 0.730717169975935 0.736771385036593
"C1orf122" 154.385933703549 0.0589281752482798 0.0897745021381947 0.656402139190575 0.511565414413095 0.730761628233206 0.73682709657539
"RANBP17" 12.602033861281 0.190346604986093 0.290014333341317 0.656335163828177 0.511608497201236 0.730761628233206 0.73682709657539
"RNF213" 35.5994456884026 0.114376318862274 0.17423479071564 0.65644937152042 0.511535032730712 0.730761628233206 0.73682709657539
"ABHD5" 36.9103026735819 -0.112138312260766 0.171011067058357 -0.655737164791207 0.511993251928011 0.731213284016078 0.737286129872088
"TMEM30A" 141.217778136277 -0.0561104735277616 0.0856052287827535 -0.655456148247172 0.512174111104976 0.731373660395821 0.737451466743799
"ENOPH1" 105.802702030216 0.0773108869266457 0.1179915949971 0.655223678674282 0.51232375116224 0.731489419575373 0.737571816074984
"ERLIN1" 63.8003177852814 0.0829007405082658 0.126599930578193 0.654824533707488 0.51258073290176 0.731660468066784 0.737751542096037
"YJU2" 16.5898022455502 -0.189331750890696 0.289096252391842 -0.654909046119612 0.512526315618873 0.731660468066784 0.737751542096037
"CETN2" 201.112530458377 -0.0480339454139243 0.0733856771623881 -0.654541148508238 0.512763225740863 0.731823030368984 0.737919084756087
"ZC4H2" 13.9503268377855 0.172338033494481 0.263520219451646 0.653984099789745 0.513122049573537 0.732237177632229 0.738281441145697
"ENSG00000290927" 10.6085545308677 0.188038695216958 0.287545133343995 0.653944975629284 0.513147256379344 NA 0.738281441145697
"ENSG00000278291" 11.5941476248804 0.188982210935101 0.289132057123188 0.653619016913724 0.513357289225648 NA 0.738488468370727
"MCRIP1" 156.970988001741 0.10283398670092 0.157460661331218 0.653077319957451 0.51370643287825 0.732973049693993 0.738895533881043
"DBR1" 31.4140453406726 -0.116178341284755 0.178020307988849 -0.652612854102197 0.514005896616315 0.733302246784303 0.739231046061022
"STON1" 37.722341578744 -0.108635050107258 0.166497079469923 -0.652474208275122 0.514095305924185 0.733331723494689 0.73926441544745
"PLEKHM3" 10.7356237696459 -0.200444700842371 0.30726814885565 -0.652344545273832 0.514178929746579 NA 0.739289457835475
"ANO6" 88.6485259416284 -0.0710928394509261 0.109038337244253 -0.651998565345634 0.514402097899906 0.733513359867799 0.739363300749995
"CDT1" 92.3536076104584 -0.0785423398121174 0.120441668678377 -0.652119326093478 0.514324197622783 0.733513359867799 0.739363300749995
"MRPS15" 224.073047061526 -0.0568116961254551 0.0871402548621506 -0.651956965415433 0.514428934580576 0.733513359867799 0.739363300749995
"UBTF" 148.427110027987 -0.0647686885069391 0.0993740963051529 -0.651766314513701 0.514551935381105 0.733590683602012 0.739444904821804
"TMEFF1" 107.866033227869 -0.283793901834982 0.435618266759241 -0.651473832689002 0.514740663378664 0.733761680644154 0.739620930032964
"ENSG00000273154" 43.4384636433962 0.222022231873015 0.340974860273274 0.651139593385495 0.514956380007197 0.733775007418752 0.739645348489885
"PMPCB" 151.655451911623 -0.0600215970147929 0.0921614349324691 -0.651265869056547 0.514874876705508 0.733775007418752 0.739645348489885
"TRIM28" 394.738054982586 -0.0804981363796909 0.123615687575963 -0.651196769262997 0.514919475609064 0.733775007418752 0.739645348489885
"CMPK1" 148.739064322018 0.0616644680152518 0.094751746804853 0.650800329225101 0.515175387674006 0.733816214081239 0.73970151947355
"MAGED4" 100.093114557348 -0.208482777616062 0.320290412068325 -0.650917947464464 0.515099455237003 0.733816214081239 0.73970151947355
"PLEKHA4" 20.1879965120111 -0.163603205782375 0.251438626455304 -0.65066854718703 0.515260470935453 0.733816214081239 0.73970151947355
"RAB8A" 193.73031482561 0.0501494480736894 0.0770641782887821 0.650749144249157 0.515208433683539 0.733816214081239 0.73970151947355
"ADA2" 11.810464600992 0.18839226785261 0.289824828769204 0.650021147783139 0.515678561406773 NA 0.740206558255306
"C1orf21" 79.807294599255 -0.0741163322409896 0.114042540890902 -0.649900744599267 0.515756337181811 0.734424355722652 0.740223041256054
"HAUS1" 181.716328887681 -0.0648758958281092 0.0998654596038313 -0.649632977062074 0.515929326416354 0.734474592937841 0.740281015004499
"SDHAP4" 16.6217002122526 -0.16207872640789 0.24948209014977 -0.649660768476771 0.515911370578928 0.734474592937841 0.740281015004499
"BICD1" 62.4194996205291 -0.0879064956958898 0.135370521273677 -0.64937694609427 0.516094761471764 0.734550786975566 0.740365148269614
"PNKD" 130.00804897985 0.0593541401563786 0.0914072966603632 0.649337003991239 0.516120572642905 0.734550786975566 0.740365148269614
"ADAM23" 14.501904958262 -0.175523039094562 0.270632576560888 -0.648565820586174 0.516619053850103 0.734886270356309 0.740717956315963
"ARID1A" 150.448136838923 -0.0583830517100355 0.0900214505385305 -0.648546000545133 0.516631868510543 0.734886270356309 0.740717956315963
"L3MBTL1" 13.2773587608655 0.172933819871991 0.266528824967082 0.64883721261049 0.516443601731618 0.734886270356309 0.740717956315963
"NUBPL" 28.9920540364799 -0.122761885944686 0.189275307347941 -0.64858901916358 0.516604055004015 0.734886270356309 0.740717956315963
"ID1" 33.0983184272406 -0.114924560943144 0.177284920677472 -0.64824780643483 0.516824685987134 0.735062523389968 0.74089927381337
"SNRNP35" 28.1043636532676 -0.128657840661523 0.198515811295949 -0.648098707209367 0.516921110108157 0.735101650649741 0.740942376825119
"MAPKAPK2" 132.077846518797 0.0791715846012555 0.122218564657092 0.647786895741959 0.517122792157068 0.735290432409951 0.741136323607473
"GSTZ1" 15.4070133392567 -0.198100848530117 0.306188854677162 -0.64698909024298 0.517639004324075 0.73592633068438 0.741780944851466
"TANC1" 75.589733055994 -0.0764402847483479 0.118247387627853 -0.646443750528509 0.517992014366642 0.736330066264522 0.742191560684964
"BAG1" 167.796213350939 -0.0553505296508735 0.0856629680763081 -0.646143028823932 0.518186731194818 0.736416375357367 0.742289557560406
"MMD" 63.7069039821188 0.0783981991647263 0.121353781030469 0.646030131892159 0.518259841549429 0.736416375357367 0.742289557560406
"TFDP1" 130.911201739493 0.0681205080593363 0.105439651831772 0.646061580021356 0.518239475678223 0.736416375357367 0.742289557560406
"CMTM4" 33.9064766294136 0.113931597223267 0.176417107864754 0.645808099918575 0.518403641670994 0.736522595325585 0.742400290226795
"BACE1-AS" 15.2614850026491 0.158258633365541 0.24519465165845 0.645440805071029 0.518641567290575 0.736638092363646 0.742529587049464
"RTN4IP1" 18.8917268272493 0.152221064156759 0.235804385988569 0.645539579421302 0.518577577867107 0.736638092363646 0.742529587049464
"SELENOW" 193.192534585271 0.0746504290491302 0.115672401209602 0.645360762537135 0.518693424591243 0.736638092363646 0.742529587049464
"RAB39B" 21.8855282342705 0.142109377912082 0.220237133262208 0.645256210009285 0.518761165260683 0.736638092363646 0.742531364094448
"CEBPZOS" 54.843905520092 0.0873562786747245 0.135458022885316 0.644895568486803 0.518994863719122 0.736809233903902 0.742711198434927
"ZFTRAF1" 48.22007934595 0.113036487734906 0.175289220974622 0.644857037451672 0.519019835338325 0.736809233903902 0.742711198434927
"DNAJC17" 42.7345081725168 0.103930334521049 0.161440427854578 0.643768948721244 0.519725271993248 0.737712505169923 0.74362536994831
"EVC2" 11.5718416077268 -0.194442914369818 0.30236285842276 -0.643078040021538 0.520173462968849 NA 0.744171286035896
"HIPK3" 72.2348889010082 -0.0767435995394757 0.119357440106253 -0.642972901154364 0.520241683788385 0.738347264631547 0.744173538455176
"LINC02595" 18.0384243874811 0.149483848952716 0.232618034545961 0.642615045924914 0.520473917702825 0.73857859254171 0.744410370829992
"MRPS22" 104.755668047365 0.0652237320846121 0.101538391928268 0.642355377566838 0.520642465655178 0.738719497358843 0.744556067047351
"EGFL8" 14.9407692399037 0.443889706450324 0.691341389762614 0.642070202975613 0.520827601824527 0.738883897946833 0.744725445251974
"ANAPC7" 93.7207438510045 -0.0705833298805018 0.110017226842811 -0.64156616110083 0.521154910177242 0.739226145237408 0.745085110509946
"C6orf89" 68.2429269951966 0.0841861877383088 0.131262159418201 0.641359155688518 0.521289363408369 0.739226145237408 0.745085110509946
"RAB33B-AS1" 13.9722792993839 -0.182169945893299 0.284044469559874 -0.641343048064164 0.521299826309256 0.739226145237408 0.745085110509946
"VGLL3" 95.7493275892007 -0.0817006375038608 0.127404051985491 -0.641271892303436 0.521346047681731 0.739226145237408 0.745085110509946
"PLCB1" 40.8624358140381 0.107763176294796 0.168089115837445 0.641107401617907 0.521452905645442 0.739279391881969 0.74514245513655
"ARHGEF3" 12.1136815126595 0.187959455862804 0.293268586042175 0.640912340456997 0.52157963769025 NA 0.745228180991597
"SMAD2" 145.278129163364 -0.0589503712525394 0.0920070182052414 -0.640716027999494 0.521707198705088 0.739541619745804 0.745307516308822
"NDN" 229.356986105537 0.0490359247515013 0.0765565805427659 0.640518743181182 0.52183540771112 0.739625072289997 0.745307516308822
"IRX3" 10.2666345013125 -0.222014992441031 0.346599325629806 -0.640552292009245 0.521813604272234 NA 0.745307516308822
"PIP5K1C" 27.9446030719363 0.134123402407763 0.209456458404009 0.640340257014469 0.521951414043035 0.739691209458888 0.745377860238461
"CFAP97" 136.060275744059 -0.0615527204015149 0.0962450776116293 -0.639541490629724 0.522470731303959 0.740302346996207 0.746001096669167
"ORC4" 79.8731818624669 0.0777378820933794 0.121567349825119 0.639463492501973 0.522521455942106 0.740302346996207 0.746001096669167
"LRRC57" 54.4689879250382 0.08469042465655 0.132553671519498 0.638914212527811 0.522878741637161 0.740663262712494 0.746372191035758
"NEMP1" 81.9263021481064 -0.0774775901344586 0.121275063501751 -0.638858376135501 0.522915068106102 0.740663262712494 0.746372191035758
"IFT43" 85.6537267265099 0.0698094958485184 0.109321406400061 0.638571146743678 0.523101956486661 0.740823327896632 0.746543513053433
"FZD4" 14.3587597712564 -0.182034805430745 0.285253454170109 -0.638151099555798 0.523375325680043 0.740823327896632 0.746551978352499
"LRIG2" 21.8040470323483 0.131715284422038 0.206315920618117 0.638415513584327 0.523203234918599 0.740823327896632 0.746551978352499
"PJA1" 60.7566661725451 0.0848752816520571 0.132959155694664 0.638356051590535 0.52324193252671 0.740823327896632 0.746551978352499
"ZNF765" 13.6495704654298 -0.185869098374873 0.291233969790644 -0.638212288588746 0.523335498934579 0.740823327896632 0.746551978352499
"ZFAND6" 126.144776729257 -0.0596203589210317 0.0934632632500596 -0.637901533156597 0.523537779676747 0.740954954996929 0.74668831879813
"JMJD4" 38.7572016671387 0.110741265176288 0.173637246587234 0.637773676747707 0.523621017185324 0.740974448171379 0.746711657457385
"TAF5L" 44.3605047905768 0.100231524605654 0.157285789457539 0.637257345061754 0.523957230219268 0.741351873557359 0.747095700757036
"WDR19" 37.9811265819019 -0.10317902262455 0.16208732588414 -0.636564407869264 0.524408615053637 0.74189213485108 0.747643845210535
"TSPAN9" 21.5784668706528 0.143088030846701 0.22496454907182 0.636047019128425 0.524745776089917 0.742270679425957 0.748029022829058
"PSMC3" 410.560100762585 -0.0676408128533953 0.106379407364346 -0.635844986630993 0.524877462517764 0.742295911122012 0.748061844243427
"TADA1" 39.9212479270699 0.105102628800156 0.165306094695534 0.635806132821283 0.524902789687198 0.742295911122012 0.748061844243427
"MEF2C" 14.9489940435733 0.160315190208109 0.252195736375147 0.635677638775132 0.524986554024194 0.742315955961834 0.748085740458672
"TFB1M" 34.7299989943831 0.114857815860945 0.180725770541687 0.635536456791323 0.525078597424729 0.742347700295505 0.748121426418849
"DDRGK1" 73.1577885009844 0.0876298795989997 0.138091425656258 0.634578716111826 0.525703213141433 0.74308662507754 0.748873492605439
"ZNF430" 34.9468723222255 0.110592791485025 0.174293230323744 0.634521439987098 0.52574057930629 0.74308662507754 0.748873492605439
"MNT" 19.8146473868569 0.134090922254668 0.211480879947537 0.634056952514728 0.526043654772376 0.743308071400294 0.749114073356504
"SURF4" 281.922778504899 -0.0581908705403773 0.091763775046741 -0.63413771404606 0.525990951914252 0.743308071400294 0.749114073356504
"ARMC9" 73.7488752202949 0.0731811868257951 0.115562257269799 0.633262005733772 0.526562560193717 0.743308071400294 0.74913358944582
"C10orf88" 22.8549141071016 -0.135099797263752 0.213286022032449 -0.633420774490314 0.526458902219422 0.743308071400294 0.74913358944582
"COA7" 54.4304339276757 0.0859370957315835 0.13557768138793 0.633858721080285 0.526173026851364 0.743308071400294 0.74913358944582
"DTD2" 34.733826454386 -0.110026463489475 0.173669181018605 -0.633540521376026 0.526380727992775 0.743308071400294 0.74913358944582
"FAM83G" 22.0081897950808 0.134719904170695 0.212607885309063 0.633654316136282 0.526306444981164 0.743308071400294 0.74913358944582
"NAA40" 41.4682870527041 0.10112945610112 0.159670372482577 0.633363939275303 0.526496007964987 0.743308071400294 0.74913358944582
"NFIA" 14.9690408862239 -0.174843943415256 0.276121531375133 -0.633213724929392 0.526594084144747 0.743308071400294 0.74913358944582
"PRRC1" 129.300949734247 -0.0602478989062516 0.0951301373787411 -0.633320844123109 0.526524144189296 0.743308071400294 0.74913358944582
"AAK1" 88.3986280060745 -0.0684818220039506 0.108280071332444 -0.632450839394964 0.527092322348655 0.743544665972957 0.749390471871965
"ENSG00000268205" 46.3624397386934 -0.108775667236242 0.171900747418442 -0.632781816657603 0.526876132572456 0.743544665972957 0.749390471871965
"EOLA2" 39.911623262275 0.10809732372993 0.170925550380377 0.632423435170289 0.52711022443869 0.743544665972957 0.749390471871965
"MRPL10" 91.6014625565617 -0.0681547519374539 0.107758740175676 -0.632475396671704 0.527076280320071 0.743544665972957 0.749390471871965
"SNAPC1" 82.1103752212927 0.0726677465670617 0.114881844394635 0.632543348777009 0.527031891940349 0.743544665972957 0.749390471871965
"RNF5" 164.616312985678 -0.0594415547935166 0.0940571050148313 -0.631973042165646 0.52740449272246 0.743861394138632 0.749617943704046
"ARHGEF28" 11.3884569370922 0.180701294616721 0.285916163415741 0.632007972050078 0.527381667974205 NA 0.749617943704046
"NME5" 13.3006723204288 0.175635269513616 0.278044311995995 0.631680857820052 0.52759543877132 0.744032330165742 0.749793899620791
"MCTS1" 158.409857180422 0.0561615724002996 0.0889386886418971 0.631463913600398 0.527737237276911 0.744133920691713 0.74989997345813
"ENSG00000270299" 37.6739383821077 0.13240451085989 0.209756934244158 0.63122828972019 0.527891267140294 0.744154373805406 0.749927975685563
"LGI2" 22.2798513888357 -0.131591151337182 0.208439859175468 -0.631314720023899 0.527834764060718 0.744154373805406 0.749927975685563
"SURF2" 107.34327745751 0.0677410257536179 0.107362054607142 0.630958731196932 0.528067508542339 0.744206118856009 0.749987509588369
"TSPAN5" 59.2546523795781 0.0836177805267227 0.132506794880718 0.631045227544708 0.528010952667257 0.744206118856009 0.749987509588369
"RTRAF" 429.197266096149 0.06972979027581 0.110537478480478 0.630824868038987 0.528155041421471 0.744231152819396 0.750016430435221
"DMKN" 20.4318070723382 0.136700461773869 0.216757360557901 0.630661221478348 0.528262059656052 0.744283633648277 0.750073010951103
"RUNDC1" 53.7978147712303 -0.0891528112947244 0.141489856400984 -0.630100373005286 0.5286289156677 0.744702145196429 0.750498470736877
"LETM1" 116.443052247935 -0.0666711595355042 0.105945349323903 -0.629297651675796 0.52915420846961 0.745146923002683 0.750957790006567
"PPM1K" 24.1144736607801 -0.126182955914179 0.200484141004959 -0.629391209108447 0.529092971753762 0.745146923002683 0.750957790006567
"ZMAT2" 150.475941330148 0.053588649387239 0.0851475052035673 0.629362531046815 0.529111742196774 0.745146923002683 0.750957790006567
"PPT2" 63.5953250304471 0.0812794595305186 0.129227510531656 0.628964058783813 0.529372586400844 0.745356042652825 0.751172232780763
"CHIC2" 20.4324357890501 0.13974750672253 0.222350285675877 0.628501583875818 0.529675409397134 0.745585588814889 0.751410954304205
"DDX11" 44.137970674994 0.0958128487644319 0.152430337124226 0.628568109026404 0.529631844108497 0.745585588814889 0.751410954304205
"GRHPR" 251.401223641009 0.0446194015938414 0.0710234741141195 0.628234568223846 0.529850288117005 0.745634963501859 0.751468095657879
"RAD51C" 66.1458403057727 -0.079985344217539 0.127307873939202 -0.628282774211888 0.529818714009092 0.745634963501859 0.751468095657879
"ARF1" 402.638875596306 -0.038776643896572 0.0618028184699333 -0.627425170187612 0.530380572940344 0.746167851786231 0.752016224970457
"SEMA4B" 13.1308988791496 0.175988054491447 0.280532235020733 0.627336300509068 0.530438813170994 0.746167851786231 0.752016224970457
"ZFHX2-AS1" 31.4934317187795 0.212568753324198 0.338745599816072 0.62751738602543 0.530320143256578 0.746167851786231 0.752016224970457
"TANC2" 44.3878088309988 -0.105905052320898 0.168913860031508 -0.626976686822168 0.53067451707509 0.746400985448311 0.752254875924902
"PPP1R3B" 25.1104261497065 -0.134644556745269 0.214913338087904 -0.626506283617431 0.530982916694146 0.746712038306787 0.752575748618058
"RBPJ" 194.86636792757 0.0586742479234859 0.0936651160834175 0.626425828279879 0.531035672878531 0.746712038306787 0.752575748618058
"SLC43A2" 35.892371391945 -0.122363844810485 0.195439686167504 -0.626095176522189 0.531252515808434 0.746918490329322 0.752787511613829
"LEMD3" 46.735923180242 -0.0910572719591223 0.145473970099519 -0.625935154562907 0.531357475061027 0.746967604965205 0.752840701247485
"FSBP" 18.0692532573242 -0.150554724022486 0.240758328537746 -0.625335476188448 0.531750900800962 0.747246159317448 0.753132511484006
"TRIQK" 28.0197675208607 0.124199168085338 0.198619264558205 0.625312798139684 0.531765781886074 0.747246159317448 0.753132511484006
"ZNF559" 20.7253364509987 0.132801184758322 0.212330191379336 0.625446545757909 0.531678021224199 0.747246159317448 0.753132511484006
"C8orf82" 49.880446327829 0.103599019165174 0.16572226108228 0.625136408884368 0.53188153377073 0.747310368905739 0.753200913897777
"MAGEF1" 188.254613182428 0.0541132128183332 0.0865975610702946 0.62488148799488 0.532048843006718 0.747446991749329 0.753342300407432
"ALDOA" 422.172343129143 0.0717782326534997 0.114974903099217 0.624294787111577 0.532434006764713 0.747589495452175 0.753508033227779
"CLCN5" 14.8003647446832 -0.168044279208083 0.269238623659531 -0.62414625704143 0.532531537781375 0.747589495452175 0.753508033227779
"FBRSL1" 25.6013268978649 0.12628471386113 0.20231889217386 0.624186463776251 0.532505135475791 0.747589495452175 0.753508033227779
"ING1" 66.6153864473113 -0.0814394258657825 0.130413090045442 -0.624472787489396 0.532317136232188 0.747589495452175 0.753508033227779
"PSME3IP1" 159.559596979469 -0.0516047999386068 0.0826885388539245 -0.624086489540837 0.532570786157409 0.747589495452175 0.753508033227779
"TM2D1" 34.6238538257722 0.102425416185964 0.164007137744403 0.624518039852567 0.532287426749418 0.747589495452175 0.753508033227779
"EIF1AD" 40.0087759428895 0.103933175480596 0.166641500587215 0.623693228363608 0.53282907108075 0.74774285506531 0.753673649204752
"LANCL1" 50.9959621314269 -0.0924907606115319 0.148273655617369 -0.623784179505301 0.53276933082346 0.74774285506531 0.753673649204752
"PYCR2" 119.64616422126 0.0675798537408078 0.108370521912698 0.623599965636869 0.532890333196446 0.74774285506531 0.753673649204752
"GAL3ST4" 15.7644687805437 0.189008303116414 0.303385886773921 0.622996359937006 0.533286913879356 0.748117284223388 0.754058408701281
"TTC5" 36.4862545232536 0.111206864753991 0.178507824710661 0.622980336768116 0.53329744344564 0.748117284223388 0.754058408701281
"ADAM17" 169.117665990906 -0.0494591473675383 0.079464569713404 -0.62240502334458 0.533675578163552 0.748122546953834 0.754085772581022
"ATP5ME" 1104.20024882555 -0.0703395888805364 0.113006462625445 -0.622438639758804 0.533653479466599 0.748122546953834 0.754085772581022
"BMP1" 17.1747267296771 0.160839906496755 0.258342249305927 0.622584602127117 0.533557532354415 0.748122546953834 0.754085772581022
"CHEK2" 38.2282736993409 0.103112488742524 0.165640222226881 0.622508756365278 0.533607387828024 0.748122546953834 0.754085772581022
"LRRC41" 98.8696401308757 0.0773709607449152 0.124255979048195 0.622673945652991 0.533498807454764 0.748122546953834 0.754085772581022
"ZNF486" 19.2615966408709 -0.149827257751354 0.240750400220349 -0.622334407810841 0.533722000779851 0.748122546953834 0.754085772581022
"HSPB8" 73.4079899370676 0.0749936911720838 0.12055082401733 0.622091900104333 0.533881440756694 0.748247711017166 0.754215608234975
"C10orf95-AS1" 14.3665383061136 0.169804873772593 0.273076622015565 0.621821350063847 0.534059345934157 0.748333122917902 0.754312718801707
"PGS1" 57.0537853158677 0.0855992589693343 0.137673818292885 0.621754085349995 0.534103581735758 0.748333122917902 0.754312718801707
"ZW10" 40.7056095448486 0.0946096554257981 0.152184050222423 0.621679179174969 0.534152845026428 0.748333122917902 0.754312718801707
"CPEB2" 26.31219352881 0.112423342357007 0.180952558526572 0.62128628228541 0.534411277764968 0.748357087946687 0.75435155270957
"CRYZL1" 88.2716103445626 0.0700074626749609 0.11268348020113 0.621275297408316 0.534418504109092 0.748357087946687 0.75435155270957
"FANCA" 39.1273615776721 0.105926852082327 0.170489119853706 0.621311507580194 0.534394683622972 0.748357087946687 0.75435155270957
"LMTK2" 35.136732115147 -0.123599362422904 0.198960207675029 -0.621226545082749 0.53445057616742 0.748357087946687 0.75435155270957
"GDF7" 26.2599557095866 0.172625805378827 0.277963066095812 0.621038643023617 0.534574197937366 0.748362200042403 0.754364038932197
"NEIL3" 17.4384458939297 -0.156903957289796 0.252660234358707 -0.621007724812907 0.534594540575898 0.748362200042403 0.754364038932197
"XPO7" 80.1341765309754 0.0688881306032182 0.11097908760351 0.620730734869002 0.534776803548214 0.748519113429839 0.754525876727237
"ORC1" 31.414055998901 0.111542284829141 0.17989213757115 0.620050916816888 0.535224265468188 0.749047131953445 0.755061800153858
"SPRYD7" 28.2431682898581 -0.127187974029135 0.205173612687569 -0.619904150261329 0.535320893206183 0.749084083409466 0.755102715202153
"SOST" 14.6205174810987 -0.162560533663231 0.262282044487422 -0.619792841637036 0.535394182116832 0.749088371017871 0.755110703235638
"ARMC1" 96.1644071758788 -0.0651725635418532 0.10521319439606 -0.619433369701906 0.535630903665768 0.749206839026879 0.755153119021544
"GEMIN7" 26.7343036064741 0.118529360483537 0.19143865374456 0.619150616477342 0.535817141005094 0.749206839026879 0.755153119021544
"SERF2" 906.822067106889 0.131425825500261 0.212255960622988 0.619185558391463 0.53579412450916 0.749206839026879 0.755153119021544
"TENT4B" 69.2259786034091 0.0742260396354486 0.119887446183538 0.619131043310526 0.535830034211687 0.749206839026879 0.755153119021544
"ZNF276" 15.4430738067978 0.162461894102753 0.262311069878699 0.619348219569538 0.535686984949333 0.749206839026879 0.755153119021544
"DACH1" 11.0886285993245 -0.20080693936308 0.324090869243572 -0.619600730596833 0.535520685636633 NA 0.755153119021544
"POLE2" 22.9117112498993 -0.129014643234751 0.208480974363248 -0.618831735743722 0.536027213096406 0.749384309580519 0.75533567155912
"ALKBH2" 39.3722840574197 -0.096573483626666 0.156115129683567 -0.618604255861767 0.536177097517398 0.74947007852138 0.755436807828299
"PARG" 104.837854487498 -0.062085891333457 0.100407591104887 -0.618338620120875 0.536352149182743 0.74947007852138 0.755436807828299
"PPP4C" 166.528843397767 -0.0583891308533625 0.0944330989124197 -0.618312133413248 0.536369605271606 0.74947007852138 0.755436807828299
"SHC3" 102.719539763867 0.0656517613350753 0.106159443608386 0.61842601188887 0.536294555586032 0.74947007852138 0.755436807828299
"SLIRP" 689.107866709576 0.0422881971008953 0.0684225483490432 0.618044754562064 0.536545837555933 0.749618133491702 0.755589711457882
"PELI1" 28.0913795056723 -0.121166934057767 0.196093051915464 -0.617905289729502 0.536637771889444 0.749641513645346 0.755620615223055
"SLC16A1-AS1" 14.4628400282021 0.159757802711672 0.258588881550254 0.617806155291424 0.536703125500094 0.749641513645346 0.755620615223055
"DARS2" 62.9097397872222 -0.0779540311334645 0.126219912010555 -0.617604860372154 0.536835839932071 0.749728712301047 0.755712177090457
"HES6" 97.2714232987033 0.0864814496159781 0.140071531004782 0.617409183690766 0.53696486605635 0.749742757828153 0.755714295336971
"OST4" 632.455990882359 -0.0546588474234755 0.0885340699574086 -0.617376422994791 0.536986469467244 0.749742757828153 0.755714295336971
"TAF8" 26.8296453910606 0.118994581431072 0.192779389422273 0.617257798085564 0.537064698037645 0.749753845565706 0.755714295336971
"MAP7D3" 195.290559396785 -0.0513751889202045 0.083337174353478 -0.616473852380626 0.537581824096504 0.749788875214097 0.755714295336971
"MCM6" 157.906909478424 -0.0558151508883979 0.0904744417863562 -0.616916222817911 0.53728998579641 0.749788875214097 0.755714295336971
"NDUFC1" 381.471672128857 0.0467395683048383 0.0758032637160091 0.616590447608488 0.537504896779069 0.749788875214097 0.755714295336971
"NFIB" 42.5970336568871 0.0997710749460758 0.161742329274138 0.616851973097118 0.53733236734235 0.749788875214097 0.755714295336971
"RBM42" 230.049456144878 0.0554364602359101 0.0898949376094549 0.616680557438637 0.537445447812667 0.749788875214097 0.755714295336971
"RIOK1" 82.9018727882927 -0.0698344700229552 0.113254908673173 -0.616613185610182 0.537489895321683 0.749788875214097 0.755714295336971
"SNHG21" 16.784318903608 -0.155945819382095 0.252939557464205 -0.616533929866482 0.537542185421493 0.749788875214097 0.755714295336971
"ENSG00000287222" 11.4516303937317 -0.188489899235084 0.305610956705724 -0.616764206581059 0.53739026417036 NA 0.755714295336971
"ENSG00000288013" 20.0984835142973 0.140061226060562 0.227298386454606 0.616199825459532 0.537762643624263 0.749943014713036 0.755842837610438
"ZSCAN5A" 14.9849367184256 0.152879606618069 0.248170080873691 0.616027548848158 0.537876337780095 0.750003515699382 0.755842837610438
"NPY2R-AS1" 11.7693087359988 0.176578077218498 0.286605801154347 0.616100848298619 0.537827962245101 NA 0.755842837610438
"MCM10" 102.360781009736 -0.0621585725451268 0.100927905083421 -0.615871026885483 0.537979645098611 0.75001996621154 0.755866775619272
"TBC1D24" 22.2338517718025 0.136645420668759 0.221900245464542 0.615796617902315 0.538028759862258 0.75001996621154 0.755866775619272
"COX10" 58.827044555647 -0.0831917457376604 0.135160166467028 -0.615504907342318 0.538221329490249 0.750190372621519 0.756042189594681
"ATP13A3" 91.1417674104406 -0.0701928082261871 0.114094244436225 -0.615217783973517 0.538410904700226 0.750356561332285 0.756123002390847
"NOVA2" 12.8548031402861 0.167684851520956 0.272644320021683 0.615031523516132 0.538533902378497 0.750429932942054 0.756123002390847
"WWP2" 29.1473915300521 -0.117730096567505 0.191460617924947 -0.614905027694285 0.538617442326419 0.750448309469163 0.756123002390847
"ATP1A1-AS1" 10.8365744907023 0.207637340140452 0.337645204557448 0.61495717201908 0.53858300455841 NA 0.756123002390847
"ZEB1-AS1" 11.8684243507972 0.176755363205283 0.28736787443801 0.615083935707685 0.538499290398341 NA 0.756123002390847
"CIAO2A" 158.44661625479 -0.0590962598198043 0.0961584296392711 -0.614571806564417 0.538837538214648 0.750460898307306 0.756146782921297
"TKT" 231.777861941027 -0.071414748019769 0.116190021653717 -0.614637530859643 0.538794123091271 0.750460898307306 0.756146782921297
"TRAK1" 81.5979739702676 0.0716973408056958 0.116643968667759 0.614668221808485 0.538773850346673 0.750460898307306 0.756146782921297
"CREBRF" 20.5019128938793 -0.134433268603266 0.218991964172864 -0.613873066580423 0.539299209310626 0.750472715124351 0.756184548995414
"DNAJB4" 32.0287562322201 0.114878178617589 0.18715149737325 0.613824523073299 0.539331290309702 0.750472715124351 0.756184548995414
"INPP5E" 39.3754332361003 0.103496607442826 0.168612318518486 0.613814034183271 0.539338222239179 0.750472715124351 0.756184548995414
"LIN9" 26.6860107752147 -0.119722282884687 0.194988874652468 -0.613995455371852 0.539218330343744 0.750472715124351 0.756184548995414
"PTCD2" 16.5975177886377 0.14879522916217 0.242411096255106 0.613813606146077 0.539338505122647 0.750472715124351 0.756184548995414
"RNASEK-C17orf49" 265.006337736207 0.0533807379244136 0.0869639966497461 0.613825720768199 0.5393304987763 0.750472715124351 0.756184548995414
"ZNF280C" 21.502611335253 -0.132010786018675 0.215005242548835 -0.613988684432617 0.539222804667966 0.750472715124351 0.756184548995414
"PRDM11" 11.4327258142296 0.178931456121221 0.291564358370137 0.613694544564567 0.539417194051123 NA 0.756199923261122
"STXBP2" 16.0407215103844 0.180418085100207 0.294098379452921 0.613461677129329 0.539571114967588 0.750698458766045 0.756320746890295
"ZNF69" 18.4777762370752 0.145160380323617 0.23672936925761 0.613191260462713 0.539749882801361 0.750849243589217 0.756476363921174
"NECAP2" 131.839186478669 0.0569431428506717 0.0929069641032203 0.612905000182843 0.539939156878197 0.751014602480079 0.756646664872232
"BOD1" 218.160382193163 -0.0527495086389239 0.0862359233530985 -0.611688338083164 0.540743979097545 0.75118578921712 0.75686350676238
"CCDC51" 67.8114624314643 0.0742421790578979 0.121236689081591 0.61237385827927 0.540290433612202 0.75118578921712 0.75686350676238
"CINP" 49.048008426194 -0.0910219476945064 0.148699668271073 -0.61211937291331 0.540458780897429 0.75118578921712 0.75686350676238
"EXOSC2" 59.2119419117357 0.0810502778201162 0.132372996946806 0.612287095476778 0.540347826037306 0.75118578921712 0.75686350676238
"FECH" 35.1599002247208 0.101275443957374 0.165426699094645 0.612207367442129 0.540400567746436 0.75118578921712 0.75686350676238
"MYO9B" 87.0812439352925 0.0761098181944038 0.124387657304977 0.611875967788311 0.540619822914697 0.75118578921712 0.75686350676238
"NF2" 96.3979550489723 -0.067297899844801 0.109994787589925 -0.611828081305967 0.540651508455672 0.75118578921712 0.75686350676238
"PRELID2" 20.5580739300825 0.146441618560112 0.239502227943561 0.611441571201672 0.540907288551298 0.75118578921712 0.75686350676238
"RNF111" 62.9253331768318 -0.0860320722320351 0.140681416033419 -0.611538287413869 0.540843279165656 0.75118578921712 0.75686350676238
"SULF2" 257.100414561382 0.0505175517636221 0.0825455360845675 0.611996167931687 0.540540292940357 0.75118578921712 0.75686350676238
"TMEM179B" 56.1415110959649 0.0899409504553542 0.146908796576359 0.612223042808778 0.540390197970702 0.75118578921712 0.75686350676238
"TXNIP" 29.9898045153102 -0.126084401508887 0.206145047261495 -0.611629545234473 0.540782885761406 0.75118578921712 0.75686350676238
"NANP" 25.4129524160521 0.119828229524236 0.196011786746461 0.611331754652247 0.540979972681005 0.751188931084129 0.756870363983975
"FLVCR2" 13.2227766130778 -0.179902137203875 0.294550650416817 -0.610768086742623 0.5413531235833 0.751511422340326 0.757202677931996
"ZNF616" 22.0342876077541 -0.133645097299614 0.218807424159509 -0.610788677820126 0.541339489928109 0.751511422340326 0.757202677931996
"SSH2" 34.3010835280508 0.098363427957351 0.1611866445513 0.610245521464685 0.541699179119414 0.751796141512723 0.757496936010943
"ZC3H6" 21.38557024467 -0.130838799580354 0.214381853997266 -0.610307249148162 0.541658295784405 0.751796141512723 0.757496936010943
"CIR1" 129.193983854403 -0.0577737569851138 0.0947154044921463 -0.609972129611761 0.541880269886402 0.751949634301841 0.757655283439966
"BORCS7-ASMT" 14.3766085742239 0.701746426407354 1.15082653240759 0.609776023271954 0.542010186461433 0.751955967016636 0.757669042935184
"LY6K" 16.4533021970108 0.139472313256071 0.228735971357045 0.609752425159058 0.542025820792249 0.751955967016636 0.757669042935184
"ENSG00000285184" 10.528815999141 -0.201621119579628 0.330722651758555 -0.609638071379586 0.542101586173063 NA 0.757680099037229
"NPTX2" 25.0753444855832 0.123877396468364 0.20328770702684 0.609369834901076 0.542279327644162 0.752112025481768 0.757738827740547
"STX18" 92.1419670212539 0.0653192803692599 0.107188358080024 0.609387824753266 0.542267406123809 0.752112025481768 0.757738827740547
"PRPF6" 149.615447252637 0.0788626730772015 0.129520422976008 0.608882145882199 0.542602559327301 0.752462493544504 0.758095617798879
"DYM" 56.8862736956724 0.0862141388800379 0.141718328041545 0.608348546525077 0.542956329548554 0.752855214778945 0.75849498007496
"NIPAL3" 14.2239296346127 -0.175703738803603 0.28919471504864 -0.607562066872666 0.543477965876196 0.753186886059683 0.758843937348206
"RSU1" 150.943724362563 0.0509721526024609 0.0838628742533271 0.607803549023228 0.543317775171804 0.753186886059683 0.758843937348206
"SELENOM" 20.0355587157573 0.148908209854844 0.245022590391905 0.607732575256307 0.54336485421538 0.753186886059683 0.758843937348206
"TMC6" 22.0518034831021 0.137208805142076 0.225799435051915 0.607657876161333 0.543414406574975 0.753186886059683 0.758843937348206
"POLR2A" 147.792665065216 -0.059149538456066 0.0973876115597572 -0.607362040291662 0.543610674222549 0.753272936078453 0.758934332129155
"FRAT2" 12.7311642376178 0.17355615798886 0.285884905890119 0.607084020223044 0.543795154404248 0.753430693860256 0.759096973881464
"PCSK7" 49.8673420349382 0.110433240713872 0.181981408701528 0.606838036378737 0.54395840291752 0.753558997911842 0.759229940872128
"NDOR1" 20.1635008586433 0.188773797383295 0.311403061541146 0.606204050946211 0.544379263123253 0.754044098134754 0.75972239120538
"ACTR10" 147.196877129287 -0.05434145492439 0.0896901021236646 -0.605880176716312 0.5445943238383 0.754146131686765 0.759832590275954
"LEF1" 33.257235516641 0.106329778449737 0.175478435970299 0.605942136774765 0.544553177520478 0.754146131686765 0.759832590275954
"TMEM41B" 50.7121047514213 -0.0859930046720071 0.14198714864871 -0.605639351803325 0.544754265057408 0.754269696958382 0.759960785061347
"STK26" 74.6732840201679 -0.0744608475126312 0.12305902429983 -0.605082381696846 0.545124259993519 0.754684033919646 0.760381947168973
"CSRP1" 522.033795272786 -0.0524910750948037 0.086841454782129 -0.604447210453754 0.545546356106552 0.754974439619692 0.760685640894825
"LONP2" 85.1329234655529 -0.0662526351093718 0.109589721260049 -0.604551543225105 0.545477011774473 0.754974439619692 0.760685640894825
"MFSD14A" 74.9200454538803 -0.0959834796796181 0.158776387799307 -0.604519859722097 0.545498069617387 0.754974439619692 0.760685640894825
"ARMT1" 69.9485712307955 0.0845898875212099 0.139979318248277 0.604302754005242 0.545642375689046 0.755009368462193 0.760724530770869
"HIBCH" 69.4875542022016 0.0727758410574719 0.120538465262891 0.603756161145323 0.546005769475456 0.755414207911114 0.761136132579643
"KLF10" 41.6243674609369 -0.110964193180874 0.183883543462425 -0.603448199286788 0.546210565972398 0.755599547040276 0.761326573417525
"IFT20" 101.200456756562 0.0669819870986352 0.111129523707505 0.602738002143635 0.546682996444834 0.756155021145883 0.761889957351849
"CCDC15" 20.9220312511004 0.132454029239056 0.219874123567519 0.602408446660082 0.546902288872655 0.756360263892728 0.762100456452273
"AARS2" 52.4901241547586 0.0829627129739754 0.137775217206999 0.602159914212502 0.547067695845554 0.756435604969172 0.762187464044933
"APBB2" 22.1733007868481 0.121288925178064 0.201459658720939 0.602050683239134 0.547140400682381 0.756435604969172 0.762187464044933
"SELENOK" 302.595237752165 -0.0400378955055131 0.0665073635128328 -0.602006956685145 0.547169506697491 0.756435604969172 0.762187464044933
"CEP57L1" 55.3756475400155 0.0852694517119662 0.141740252174647 0.601589530170304 0.547447399822196 0.756479331894971 0.762253689323176
"IMPDH2" 191.373857522721 0.249383856635009 0.414404634180523 0.60178829111832 0.547315070099123 0.756479331894971 0.762253689323176
"NAT14" 100.776151705614 0.0678699919441729 0.112843833526421 0.601450604992801 0.547539901885277 0.756479331894971 0.762253689323176
"RBMXL1" 54.6082570769401 -0.0786018470445899 0.130679907816344 -0.60148379623175 0.547517801098589 0.756479331894971 0.762253689323176
"SEPHS1" 195.890546200501 -0.0457478672153723 0.076079028068916 -0.601320342498747 0.547626643001121 0.756479331894971 0.762253689323176
"TTC19" 108.008002220794 -0.0583761317405198 0.0970756216172691 -0.601346978448141 0.547608905708585 0.756479331894971 0.762253689323176
"CHTF8" 26.7187161484385 -0.495624452333981 0.824402199589437 -0.60119253997722 0.547711752637479 0.756498933754239 0.762277131989292
"MRM3" 26.5731194221457 0.117713746937313 0.195857675709409 0.601016766439949 0.547828819083807 0.75656266353793 0.762345039118867
"ZBTB7A" 62.3212205499891 0.0894274419484693 0.148856128615531 0.600764259961673 0.547997011867949 0.756696974187109 0.762484066606544
"SLC25A14" 36.9023161263554 -0.104651282458715 0.174340827161133 -0.600268360330723 0.548327401371002 0.756957213721299 0.762658665135601
"TRDMT1" 37.8198820360045 0.100902898962685 0.168088440518716 0.600296478754289 0.548308665045868 0.756957213721299 0.762658665135601
"ERN1" 10.525502809658 0.186767553604872 0.311034168940617 0.600472784842266 0.548191193115542 NA 0.762658665135601
"ZNF613" 10.3356983807961 0.18545436078864 0.309038066368581 0.6001019970383 0.548438261735056 NA 0.762717851604638
"CARNMT1" 32.9051891543565 -0.104869108070645 0.174854544981092 -0.599750541697302 0.548672499228582 0.757321364019476 0.762937950308355
"ENSG00000288899" 33.6164495016577 0.104660421179772 0.174533080451342 0.599659508152382 0.548733179198137 0.757321364019476 0.762937950308355
"ADAM12" 21.447107923662 0.135197558797614 0.225683375098093 0.599058564853748 0.54913383134852 0.757482293934393 0.763114917341328
"ATP6V0E2" 58.9699652886732 0.0841355740458143 0.140379739099334 0.59934271559145 0.548944368528379 0.757482293934393 0.763114917341328
"YIPF1" 42.9308746978522 0.0914937461349142 0.15270963658899 0.599135379918197 0.549082610285804 0.757482293934393 0.763114917341328
"ZNF542P" 27.5450187210053 -0.138564236262071 0.231230025902346 -0.59924845712118 0.549007213551152 0.757482293934393 0.763114917341328
"ZSCAN29" 83.3037254072994 -0.0688061605256791 0.114877991103909 -0.598949893399885 0.549206298600245 0.757484301418258 0.7631206483537
"MEX3A" 303.220232217727 -0.0480426384880919 0.0802270829578726 -0.598833171004349 0.54928413985373 0.757493719433709 0.76313384417155
"TAF2" 70.8431064414463 -0.0898604640688318 0.150153908980947 -0.598455709070046 0.549535903513168 0.757742952788905 0.763388641282413
"FKBP14" 38.668233582181 -0.113840188228667 0.190261890409282 -0.598334159214859 0.549616988263472 0.757751111228854 0.763406305628801
"HEATR5A" 43.8959886095482 0.095291007834443 0.159315571149596 0.59812739675625 0.549754931077163 0.757751111228854 0.763407979157767
"ZNF592" 49.7155617264552 0.0854999067505241 0.142934640761171 0.598174846175923 0.549723273403915 0.757751111228854 0.763407979157767
"MIR22HG" 44.159287587249 -0.091679505134755 0.15353266530878 -0.59713354777221 0.55041822140716 0.758567334334648 0.764234004008002
"ABCC4" 29.7912255416342 0.108635221486408 0.182036247097483 0.596777967127791 0.550655629988139 0.758757605286436 0.764433112147096
"CLK4" 22.5985105584075 -0.135760142174839 0.227513030874459 -0.5967136987848 0.550698545057428 0.758757605286436 0.764433112147096
"GPHN" 14.6230224732034 -0.169329285145906 0.283846960885307 -0.596551340968298 0.550806966524828 0.758780356615739 0.764463446012116
"SREBF1" 38.234016444691 0.0991151207953908 0.166167844683962 0.596475936628413 0.550857324611632 0.758780356615739 0.764463446012116
"NAV3" 16.1134449732701 -0.162229779946456 0.272086557631758 -0.596243274046703 0.551012720427598 0.75879843645768 0.764489070116123
"PI4KAP1" 107.84750557092 0.0791336126385649 0.132707799220279 0.596299638028153 0.550975072829738 0.75879843645768 0.764489070116123
"PRKX" 63.0496742439351 -0.080857863370499 0.135691633494392 -0.595894244090154 0.55124587867938 0.75892356580704 0.764622544265088
"TNFRSF9" 65.5716759939504 0.0719915680382671 0.120795585991477 0.595978465995825 0.551189612500328 0.75892356580704 0.764622544265088
"TMEM256-PLSCR3" 22.5014316760993 -0.535487987570368 0.899591785124399 -0.595256644652794 0.551671931711258 0.759412117120143 0.765118468449622
"DHCR7-DT" 23.4527760497941 0.124219593610595 0.208864723051146 0.594737070942211 0.552019237871709 0.759792156177745 0.765410009943562
"AMER1" 11.636343666496 0.185016764243725 0.311070553551882 0.594774279118218 0.551994362704299 NA 0.765410009943562
"DNALI1" 118.27830519701 -0.0631206305142565 0.106391224661147 -0.593287940009094 0.552988468375545 0.760492320359382 0.766087994774359
"GNA12" 88.9663726902793 0.0649887910921072 0.109538266833146 0.593297602481709 0.55298200300665 0.760492320359382 0.766087994774359
"GNE" 37.2242185470717 -0.096829211212543 0.16306999385251 -0.593789261438992 0.55265307232388 0.760492320359382 0.766087994774359
"KLHDC4" 27.841104520667 0.112938906395177 0.190351228459192 0.593318505529842 0.55296801645298 0.760492320359382 0.766087994774359
"NDUFAF6" 36.1402352221115 0.100414072827588 0.169189030840414 0.593502263880824 0.552845068356229 0.760492320359382 0.766087994774359
"SENP2" 70.3707959708751 -0.0730800529300557 0.123156883928103 -0.593389915359653 0.552920236336967 0.760492320359382 0.766087994774359
"FGF14-AS2" 11.1801789513613 -0.201573018303744 0.339621931807836 -0.593521794163156 0.552832001923114 NA 0.766087994774359
"ADAT2" 27.4090018712638 0.115739172360489 0.195441859960308 0.592192339880487 0.553721798322542 0.760492320359382 0.766098371535155
"CTSD" 80.6027359362836 -0.0921435230476045 0.155716389328309 -0.591739401645969 0.554025107482212 0.760492320359382 0.766098371535155
"ENSG00000286130" 17.6352587541953 0.167936203345353 0.283550153948781 0.592262783167765 0.553674633428044 0.760492320359382 0.766098371535155
"EXOSC6" 100.147697055609 0.0620451631601072 0.104815925451787 0.591944047554555 0.55388805669822 0.760492320359382 0.766098371535155
"HEPH" 24.6131825445053 0.124402796410963 0.209907612662999 0.592655001087016 0.553412062177578 0.760492320359382 0.766098371535155
"LRP1" 61.9125326748988 0.0824347653815928 0.139162671013624 0.592362626997312 0.553607786941992 0.760492320359382 0.766098371535155
"MB21D2" 40.9307757902689 0.0930749676490322 0.157260136672729 0.591853534012429 0.553948671313129 0.760492320359382 0.766098371535155
"MTA3" 67.4233897424006 0.0701241789872856 0.118412478980277 0.592202608974733 0.553714922587528 0.760492320359382 0.766098371535155
"PGGT1B" 64.3684844504851 -0.0796283658287902 0.134552350224729 -0.591802117880475 0.553983104834005 0.760492320359382 0.766098371535155
"PLAAT3" 63.6441346898043 0.0729849820404039 0.123238956524042 0.592223304212786 0.55370106609105 0.760492320359382 0.766098371535155
"PNMA2" 89.7506412193604 -0.0673162615502099 0.113516512796544 -0.593008540271677 0.55317543679728 0.760492320359382 0.766098371535155
"PTPRA" 141.198388160642 -0.0526981065597769 0.0889542911702364 -0.592417812187676 0.553570841577429 0.760492320359382 0.766098371535155
"RIOK2" 83.7592798224087 0.0712470472762916 0.120396286787557 0.591771134952103 0.554003854689796 0.760492320359382 0.766098371535155
"SPRY4" 14.2461305984374 0.169464475427682 0.285695207331194 0.593165272216939 0.55307055126375 0.760492320359382 0.766098371535155
"VPS29" 257.323900442147 0.0520807085393374 0.0879409903658362 0.59222335707934 0.553701030694467 0.760492320359382 0.766098371535155
"ARL17A" 67.6549066785873 -0.0861631098252267 0.145693727301797 -0.591398898366738 0.554253178342356 0.760529053735224 0.766150214692956
"ECHDC1" 175.8956387058 0.047002568583556 0.079468008616237 0.59146528775546 0.554208706780646 0.760529053735224 0.766150214692956
"GLCE" 14.4956066573018 0.158251175359792 0.267644542635761 0.591273686365264 0.554337057541142 0.760529053735224 0.766150214692956
"INVS" 18.3487339671753 -0.141041064855204 0.238513828366844 -0.591332862421199 0.554297414878983 0.760529053735224 0.766150214692956
"PMEPA1" 25.3972922814354 0.111115186048762 0.18809421139854 0.590742188303328 0.554693175848638 0.760821924492404 0.766452666937989
"SENP1" 45.9441623867484 0.0862098319547566 0.1459165376223 0.590816047033049 0.554643681778111 0.760821924492404 0.766452666937989
"N4BP2L2" 155.066402067198 -0.0489832423717952 0.0829333664722575 -0.590633715419967 0.554765869404291 0.760823801611671 0.766458265004741
"RMC1" 31.7997545930481 0.101863711726555 0.172617548228124 0.590112145446164 0.555115466726747 0.761195204856361 0.766843539854973
"SLC12A2-DT" 20.9410634544741 0.141883156772341 0.24051062671606 0.589924689439375 0.555241140816584 0.761195204856361 0.766843539854973
"UBE2B" 150.8605036169 -0.0623350409744286 0.105668670271909 -0.589910337794792 0.55525076300622 0.761195204856361 0.766843539854973
"ZBTB5" 55.6905982658589 -0.0784648405736213 0.133072375569745 -0.589640338482549 0.5554318016631 0.761345544633807 0.766998701134081
"POMGNT2" 45.279610396973 -0.092696392101928 0.157267166427069 -0.589419865620296 0.555579653458417 0.761450361485408 0.767108001795064
"IFT70A" 16.3831595894138 -0.152178964451529 0.25827428126107 -0.589214550161513 0.555717357792511 0.761541245577173 0.767203266210581
"ZFAND1" 35.7672845766356 0.0989854612171441 0.168064929489487 0.588971545210661 0.555880361859825 0.761666771992133 0.767333430649871
"LRR1" 59.389048800203 0.083571567074515 0.141934447558153 0.588803976147327 0.555992778259787 0.761722959889179 0.767393740673521
"RABL6" 198.307403078913 0.0913909821351522 0.155263994431635 0.588616713551015 0.556118419506999 0.761797249374747 0.767472286764943
"ADCY3" 28.372073175298 0.117828964320805 0.20028454922186 0.588307808957761 0.556325705033482 0.761806674715184 0.767500286548587
"B3GAT3" 31.775291231174 0.112675221462616 0.191570577165084 0.588165589570255 0.556421151763157 0.761806674715184 0.767500286548587
"MAGI1" 147.718331689937 0.0513078208576858 0.0872053784708384 0.58835615139086 0.556293263123825 0.761806674715184 0.767500286548587
"ZNF182" 14.0793925868658 -0.160221092908243 0.272450399558818 -0.588074354699758 0.556482385804886 0.761806674715184 0.767500286548587
"ZNF337" 44.0533981014911 0.0911301679600012 0.154929043666203 0.588205837998604 0.556394139299236 0.761806674715184 0.767500286548587
"PRKAA1" 36.0349334859434 0.096659603458894 0.164454837890307 0.587757737618927 0.556694914943695 0.761999827756242 0.767698582223206
"CCNL2" 162.736751174561 -0.0467926661592439 0.0796404569538203 -0.587548941191746 0.556835091138714 0.762093907772218 0.767797064417743
"TNRC6C" 66.3623381726243 0.0726594834750747 0.123700801887819 0.587380860642826 0.556947945084106 0.762150574754607 0.767857853415129
"PKN3" 27.2574858099719 0.11551811936453 0.19677020656884 0.587071190191166 0.557155895593367 0.762263251788617 0.767978768463805
"VMA21" 163.994919162988 -0.0488017894634443 0.0831311991600511 -0.58704541684148 0.557173204668215 0.762263251788617 0.767978768463805
"UBQLN1" 238.210592351652 -0.0426593890133859 0.0726820935942167 -0.586931208277417 0.557249908931725 0.762270425567416 0.767989691820741
"CLN8-AS1" 41.0003038264197 -0.108750670050868 0.18545844289882 -0.586388348521822 0.557614572355344 0.762280487416949 0.768018294673711
"NDUFB1" 354.101807278601 0.0493097168431795 0.0840872701655854 0.586411198104997 0.557599220916957 0.762280487416949 0.768018294673711
"SUDS3" 103.01560225571 -0.0585900542855994 0.0999107652069189 -0.586423836953478 0.557590729624868 0.762280487416949 0.768018294673711
"THNSL2" 29.1273278828773 0.11347887235428 0.193509848675399 0.586424273136784 0.557590436580318 0.762280487416949 0.768018294673711
"ZNRD2" 43.4940677111581 0.0906097009069042 0.15443452236137 0.586719209678271 0.557392304147315 0.762280487416949 0.768018294673711
"HEXA" 107.080641262212 0.057333079375029 0.0978066800612134 0.586187766920894 0.557749341456739 0.762367020158769 0.768109169549328
"PAFAH2" 14.5454748586201 -0.16256122358915 0.277412902111026 -0.585990133667575 0.557882145087222 0.76245084454137 0.768197315580703
"ADIPOR1" 85.0721648186331 0.0708696068295371 0.121022691362203 0.585589413289735 0.558151464392883 0.762721197883536 0.768473397214665
"ASAP2" 68.8275388499364 -0.068776083674782 0.117568007264155 -0.584989788252971 0.558554583149615 0.763020941972383 0.768804989450592
"DCTPP1" 182.799015274937 0.0543760879221016 0.092984320757103 0.584787709146629 0.558690469714824 0.763020941972383 0.768804989450592
"DDX31" 31.4739087437339 0.101309123560006 0.173291506262235 0.584616786737947 0.558805417730701 0.763020941972383 0.768804989450592
"GALC" 20.593086994972 0.126243159908848 0.215936099664749 0.584632028201151 0.558795167139779 0.763020941972383 0.768804989450592
"MELK" 139.115831431805 -0.0541771316633774 0.0926536964815465 -0.58472714765533 0.558731196958903 0.763020941972383 0.768804989450592
"TJP2" 45.6323463630483 0.197019587104913 0.33692484820079 0.584758257388897 0.558710275667248 0.763020941972383 0.768804989450592
"BTRC" 40.382058219011 0.0947536439652438 0.162135887461391 0.584408827982684 0.558945288763425 0.763020941972383 0.768812273180641
"FN1" 155.430532415738 0.0481934357349384 0.0824948308078025 0.584199461505898 0.559086123788895 0.763020941972383 0.768812273180641
"MED10" 101.662218714035 -0.0601560226114286 0.102960932730466 -0.584260660972317 0.559044954822246 0.763020941972383 0.768812273180641
"RBM15" 46.0223191483462 0.0962681734134422 0.164755071521502 0.584310835013529 0.559011203772675 0.763020941972383 0.768812273180641
"YPEL1" 13.799120221728 -0.162941080466012 0.279023081391536 -0.583969898308759 0.559240564387854 0.763134079611774 0.768929952217064
"AIFM2" 22.2152684497257 0.11663230508134 0.199874656088378 0.583527233336524 0.55953842947655 0.76344287889823 0.76924478004619
"DOCK1" 81.7354322288154 -0.0647358041798308 0.110995618080348 -0.583228467028035 0.559739510007177 0.763521912179866 0.769331778525374
"SEC14L1" 143.449565797461 -0.0498078790914677 0.0853930412693114 -0.583277962127901 0.559706195592943 0.763521912179866 0.769331778525374
"DHCR24" 443.575198957902 -0.0544689762459368 0.0934766711150108 -0.582701283606044 0.560094408975994 0.76390833148535 0.769724821000117
"GRIPAP1" 36.8248578819065 0.0963210789557267 0.165429023537275 0.582250181353597 0.560398176805205 0.764195529042226 0.769999328351366
"PTX3" 152.812596262691 -0.0482767401033209 0.0829246749930976 -0.582175813258711 0.5604482632134 0.764195529042226 0.769999328351366
"ALG1" 34.2483761202939 0.104594281249647 0.179905251618483 0.581385369847099 0.560980755477679 0.764227214731768 0.769999328351366
"BBS4" 55.2581478373899 0.0777172246249729 0.133771122180922 0.580971612990299 0.561259585657511 0.764227214731768 0.769999328351366
"CARMIL1" 25.0204432180915 -0.122490445779462 0.210503057647791 -0.58189390286392 0.560638147644294 0.764227214731768 0.769999328351366
"GK5" 24.4127662918866 -0.118718988552865 0.204230599981352 -0.581298730766619 0.561039135885261 0.764227214731768 0.769999328351366
"MAN2C1" 14.7919430652556 0.175189639771484 0.301494001681486 0.581071725455299 0.561192113855604 0.764227214731768 0.769999328351366
"NSUN5P1" 27.7698911684618 0.108173018651122 0.186127820993971 0.581175979353595 0.561121855064909 0.764227214731768 0.769999328351366
"PCDHGB6" 21.4001983462046 0.245315781278014 0.422231734417536 0.580997971685915 0.561241820569071 0.764227214731768 0.769999328351366
"PWWP3A" 52.9093727474826 0.0788760713526801 0.135764490590513 0.580977183427019 0.561255831302591 0.764227214731768 0.769999328351366
"STOX1" 19.4225921674758 -0.136769226482227 0.235330063971342 -0.581180424524437 0.56111885946984 0.764227214731768 0.769999328351366
"TRAPPC2L" 147.134703334304 0.04949702895409 0.085176287382186 0.581112777691247 0.5611644474233 0.764227214731768 0.769999328351366
"VWCE" 20.1055416506899 0.151294411548257 0.260175349694177 0.581509400202962 0.560897184654248 0.764227214731768 0.769999328351366
"CXCL1" 12.4207973631652 0.168792066026053 0.290129438982059 0.581781933671649 0.560713574601209 NA 0.769999328351366
"SACM1L" 74.1431024341676 -0.072273702544384 0.124426488353121 -0.5808546355441 0.561338428754755 0.764237015893678 0.770012886422063
"DLGAP1-AS2" 31.2955359129661 -0.104593401325783 0.18010169306848 -0.58074635248439 0.56141141658818 0.764238843893072 0.770018410222776
"YTHDF1" 89.0956636101255 -0.0644908058111292 0.111076476982428 -0.580598228924125 0.561511266211187 0.764277233211016 0.770060771126764
"FSCN1" 262.290735747385 0.0835764974164509 0.144038020258435 0.580239142876978 0.561753360618691 0.764411672116287 0.770203588490705
"FZD7" 63.2300679309996 -0.0712171707686905 0.122718225931676 -0.580330836988642 0.561691536010469 0.764411672116287 0.770203588490705
"QTRT2" 65.3010248830565 0.0739678732126003 0.127614217136607 0.579620945630376 0.562170264954298 0.764881405136161 0.770680562121509
"PPME1" 120.164560985992 0.0559134598050734 0.096506370069554 0.579375846016957 0.562335598374522 0.765008777944271 0.770812581813149
"BMI1" 45.9634307306781 -0.088437044841653 0.152880702902535 -0.57847094605546 0.562946207407158 0.765546557166261 0.771300447479777
"SNHG4" 14.3632699089882 0.141795099618832 0.245056568683956 0.578621909138464 0.562844318203344 0.765546557166261 0.771300447479777
"SRGAP2" 88.4850481035294 -0.0638134460788662 0.110310037429789 -0.578491745318123 0.562932168874932 0.765546557166261 0.771300447479777
"ADAMTS7" 12.3322401450097 0.174090857027139 0.300966702023632 0.578438929810479 0.562967817209402 NA 0.771300447479777
"EP400" 120.322922924889 -0.0578304213021611 0.100044181509793 -0.578048822324569 0.563231157732435 0.76581578603314 0.771549467017936
"GTF3C1" 92.44248746453 -0.0667935409745697 0.115566763961102 -0.577964967480193 0.563287771371146 0.76581578603314 0.771549467017936
"C17orf58" 31.9995900095686 0.107063509456835 0.185323062206557 0.577712823121305 0.56345802027854 0.76587225669034 0.771628493277968
"CCDC127" 54.363099165243 0.07649947405282 0.132510083436392 0.577310587005568 0.563729663094551 0.76587225669034 0.771628493277968
"CSTF1" 66.1530185249534 -0.070069080405923 0.121365944351753 -0.577337248765955 0.563711655608956 0.76587225669034 0.771628493277968
"CTSZ" 27.560246327841 0.132237778094002 0.22902473392695 0.577395182723715 0.563672527681228 0.76587225669034 0.771628493277968
"PFAS" 52.1174254868874 0.0805570755237608 0.139549430463265 0.577265527034644 0.563760097453131 0.76587225669034 0.771628493277968
"TMEM260" 31.7087930619807 0.0994506462503652 0.172270601735381 0.577293195986671 0.563741409224591 0.76587225669034 0.771628493277968
"ATL2" 43.3630175220279 0.0971156962472636 0.168738638592963 0.575539171449223 0.564926706533373 0.766032385911925 0.77164390469452
"BORCS8" 30.6115742050007 0.102233337208334 0.177407892615546 0.576261493787539 0.564438445812389 0.766032385911925 0.77164390469452
"CISD1" 115.547671366184 0.0707089946104184 0.122911316110447 0.575284659281331 0.565098794857124 0.766032385911925 0.77164390469452
"CLN3" 50.8066453910346 0.278198466561631 0.483334618290748 0.575581504063261 0.564898085794154 0.766032385911925 0.77164390469452
"COLEC12" 78.8876854274131 0.0711988333793349 0.123721101721115 0.575478494685789 0.564967730820225 0.766032385911925 0.77164390469452
"COX5B" 544.385595802041 -0.0586687911782195 0.101830385337169 -0.576142287824625 0.564519010232587 0.766032385911925 0.77164390469452
"DDA1" 108.280142291011 0.0641044188249761 0.111425857695189 0.575310077489706 0.56508160721063 0.766032385911925 0.77164390469452
"EPHB4" 80.4800263760954 0.0875374208729193 0.152127854285683 0.575420072043687 0.565007232422314 0.766032385911925 0.77164390469452
"ID3" 93.3953962022604 -0.0649132452948226 0.112729358569624 -0.575832650149702 0.564728302291133 0.766032385911925 0.77164390469452
"NLE1" 45.0768379553821 0.0931283346467624 0.161879803970365 0.575293102429326 0.565093085621073 0.766032385911925 0.77164390469452
"NPRL2" 32.4908860429576 0.0994011088618186 0.172614053676301 0.575857566315099 0.564711459433989 0.766032385911925 0.77164390469452
"PEAK1" 43.6088312000404 -0.0989635285012506 0.171561600487937 -0.576839620403337 0.56404780196495 0.766032385911925 0.77164390469452
"SNRPA1" 346.284111102277 -0.0538771752966296 0.0935166145228926 -0.576124099140059 0.564531303399748 0.766032385911925 0.77164390469452
"TMEM183A" 173.908651321351 0.0469218656389622 0.0814174292264905 0.576312296823238 0.564404112658773 0.766032385911925 0.77164390469452
"ZBTB2" 50.5183303256663 -0.0879678896181083 0.152765156171398 -0.575837395272328 0.564725094659245 0.766032385911925 0.77164390469452
"ZNG1A" 138.17826826039 -0.0771238549624542 0.133820781882338 -0.576321957454002 0.564397584030378 0.766032385911925 0.77164390469452
"ZSWIM1" 18.542896950159 -0.130580759645838 0.22653079487361 -0.576437122902845 0.564319758328119 0.766032385911925 0.77164390469452
"IST1" 239.071558789863 -0.0401833854285724 0.0698718041717138 -0.575101586468549 0.565222595065062 0.766102848990981 0.77164390469452
"CDYL2" 11.4611737037673 -0.174332288910284 0.30223005937152 -0.57681982153861 0.564061178030847 NA 0.77164390469452
"NRK" 10.6131712958567 -0.203602932966249 0.353004745075007 -0.576771093892766 0.564094098963055 NA 0.77164390469452
"VEGFA" 12.2295653687906 0.187984033890033 0.326818386670331 0.575194179878431 0.565159978549205 NA 0.77164390469452
"GREM1" 177.257973168258 -0.0453990784621488 0.0789877202687223 -0.574761219942766 0.565452797399904 0.766317493312766 0.771857103008705
"ZNF639" 47.7875391177982 0.0841546844659982 0.146477419994207 0.574523257368451 0.56561376694804 0.766438268805227 0.771857103008705
"KALRN" 42.8771967323278 0.0848693360349097 0.147757104136277 0.574384132194647 0.565707888229783 0.766468441984898 0.771857103008705
"LMOD1" 11.1409745225608 0.196530366520768 0.34208661412937 0.574504696773795 0.565626323169278 NA 0.771857103008705
"SUSD1" 12.3435077103026 -0.176862104973306 0.307929146049785 -0.574359742304847 0.565724389308906 NA 0.771857103008705
"ICMT" 136.512515963402 0.0509000438367291 0.0886387518110227 0.57424143274544 0.565804435402507 0.766501893883483 0.771872000696933
"HNRNPA0" 284.857739830533 -0.0366904368667457 0.0639094441042878 -0.574100391279794 0.565899868596031 0.766533828357316 0.771907883306045
"SBNO2" 36.8126902235791 0.0958762195408163 0.167095460358254 0.573781114910343 0.566115929804503 0.766728068943167 0.772108278025782
"GRPEL1" 64.3069570053958 -0.0756491589450676 0.131891793076081 -0.573569872550219 0.566258903828093 0.766728068943167 0.772114656263828
"RUNX2" 16.7256995001976 -0.151335303111949 0.263823769861591 -0.573622699695874 0.566223147492301 0.766728068943167 0.772114656263828
"TBL2" 68.6236329707223 0.0712467547019162 0.124275321396026 0.573297690173543 0.566443149094312 0.766880196901767 0.772271575431879
"AUH" 20.1615639631437 0.129165441384725 0.22550973571419 0.57277102017639 0.566799743356343 0.767080098544957 0.772426535660366
"CBX6" 65.4304868914886 0.0768441061729066 0.134184389311009 0.572675454778869 0.566864459681963 0.767080098544957 0.772426535660366
"ENSG00000280649" 13.941939324152 0.163090950386435 0.284989286565344 0.572270460942541 0.567138758433661 0.767080098544957 0.772426535660366
"NFYA" 43.6415986542995 -0.0925525428016193 0.16176184252713 -0.572153119398951 0.56721824470656 0.767080098544957 0.772426535660366
"PDXDC1" 87.9197358369292 0.060514479691902 0.105733424689521 0.572330650119378 0.567097988812131 0.767080098544957 0.772426535660366
"PHAF1" 24.0553766924829 0.115251693738119 0.201482706465732 0.572017796265412 0.56730991819829 0.767080098544957 0.772426535660366
"PRELID3B" 117.463783943997 -0.0652403762172858 0.113949537672843 -0.572537436743231 0.566957930936003 0.767080098544957 0.772426535660366
"TMEM101" 49.4550127352857 0.0821761147960696 0.143600414773374 0.572255413925909 0.567148950870446 0.767080098544957 0.772426535660366
"ZNF624" 18.4205233115366 -0.150094104229601 0.262346832297265 -0.572120893990935 0.567240074887963 0.767080098544957 0.772426535660366
"ZNF75A" 28.8614088432082 0.103351220265257 0.180625343364508 0.572185598876291 0.567196242820428 0.767080098544957 0.772426535660366
"ZNF75D" 12.3917659096187 0.156179077111081 0.273037369385933 0.572006232928231 0.567317752010627 NA 0.772426535660366
"RRS1" 90.1890781471632 0.0698531062333616 0.122243387983682 0.571426458195726 0.567710598327392 0.767524582047946 0.772867171534218
"RASA4" 11.672118921607 -0.598002166487651 1.04700770183584 -0.571153550675037 0.567895561270302 NA 0.773024727190563
"AP4E1" 21.092488643125 0.121533512395206 0.213087200604476 0.570346374866465 0.568442793009793 0.768168048144592 0.773435774107649
"KLHL28" 27.2639608436377 0.108690050319894 0.190584169044699 0.570299468548208 0.568474601298717 0.768168048144592 0.773435774107649
"TGFBRAP1" 45.0719464567951 -0.0855420731375399 0.149926788920512 -0.570558962500641 0.56829864295244 0.768168048144592 0.773435774107649
"ZDHHC20" 53.4009824886859 -0.0813352538227446 0.142579438769687 -0.570455701920163 0.568368659040142 0.768168048144592 0.773435774107649
"UHRF2" 65.5623384320341 0.0689232554978893 0.120925443254885 0.569964877884417 0.568701519857745 0.76837734164947 0.773650240098877
"B3GALNT2" 66.957116552817 -0.0733626294033152 0.128851620628945 -0.569357444207692 0.56911359046558 0.768544710659114 0.77380021818074
"HNRNPL" 357.740083623625 -0.0812905467645084 0.142759639146773 -0.569422472978743 0.569069469459902 0.768544710659114 0.77380021818074
"IQCK" 18.5262656210547 0.130990404519555 0.230059091206239 0.569377214491937 0.569100176463615 0.768544710659114 0.77380021818074
"RTTN" 18.4260062300897 -0.145672812865808 0.255831791839985 -0.569408562626656 0.569078907279218 0.768544710659114 0.77380021818074
"OMA1" 11.9465974834742 0.157502501702606 0.276664017724948 0.569291601407996 0.569158265441377 NA 0.77380021818074
"GTF2E1" 49.1918256646733 -0.0820722131937182 0.144251758332781 -0.56895121516912 0.569389247496708 0.768819633297137 0.774020007006117
"WIPF1" 53.1966813629237 -0.0822463863952281 0.144591210425705 -0.568820097384055 0.569478234403461 0.768842466318405 0.774046739543402
"C3orf52" 17.4217750981569 0.138128337648967 0.24302215234552 0.568377558653919 0.569778625209764 0.769053346211888 0.77426653633835
"MAGOH" 121.792329342118 -0.0717266493135467 0.126174663288421 -0.568471097478483 0.56971512570386 0.769053346211888 0.77426653633835
"PLPP3" 20.7048837956523 -0.129688025684735 0.228339843489169 -0.567960561341484 0.57006174791154 0.769338140811285 0.774471126248371
"HDX" 16.7881948950571 -0.130593912564884 0.229979854056788 -0.567849358373091 0.57013726112857 0.769342715301512 0.774471126248371
"ADAMTS16-DT" 11.4163001438134 0.154194051295848 0.271516911211961 0.567898517287845 0.570103878807475 NA 0.774471126248371
"C3orf18" 15.7852325391582 -0.142901804003527 0.251766452490896 -0.567596685697011 0.570308858146921 0.769429206440588 0.774565701778541
"TMEM126B" 153.573833834285 -0.0481135464238 0.0847752220591046 -0.567542558487852 0.570345620636142 0.769429206440588 0.774565701778541
"PRKCI" 96.5273416410587 -0.0584414844587471 0.10306802444825 -0.567018576048193 0.570701560996685 0.769812032265003 0.774954837661314
"TMED8" 27.4152761495405 -0.117662613299883 0.207568867919524 -0.566860601395688 0.570808893657483 0.769859459937334 0.775006335916763
"GPR27" 18.7327859343499 0.152851289862448 0.269771130971131 0.566596171029158 0.570988576995001 0.770004443843954 0.775156042641481
"TCTA" 19.8819034024574 0.136364178052961 0.240969066669396 0.565899100402166 0.57146237315013 0.770545965667102 0.775675473965947
"GEMIN8" 11.73620680165 0.175424374127559 0.310030804427448 0.565828851915299 0.571510131140771 NA 0.775675473965947
"CISD2" 182.275007738147 -0.0470922897956143 0.0832908828827877 -0.565395493068378 0.571804789390047 0.770910223511581 0.77598107417711
"ENSG00000255508" 29.0236490606708 -1.48391374491719 2.62582817537928 -0.565122180815526 0.571990662603609 0.771063363830747 0.776138988775294
"NR1H2" 25.396587428797 0.12271609550176 0.217214901840939 0.5649524708559 0.572106092791903 0.771121517792675 0.776201291872951
"TK2" 14.6363072396201 -0.155550779426474 0.275400248627386 -0.564817135067053 0.57219815092339 0.771138458963444 0.776231873795477
"CHCHD1" 245.384226891642 -0.0536305805613493 0.0950037828231674 -0.564509948631973 0.57240713144103 0.771138458963444 0.776233401145286
"CNOT3" 40.4230235414299 -0.0989919637045694 0.175354459770464 -0.56452492759037 0.572396940337659 0.771138458963444 0.776233401145286
"NDUFB11" 327.822699372355 0.0378384278807285 0.0670289279258309 0.564508922514732 0.572407829574627 0.771138458963444 0.776233401145286
"CTXN1" 47.3093498026223 0.161492999689549 0.286514226304285 0.563647403385965 0.572994119135699 0.771151438894175 0.776280291104845
"DYRK3" 19.75387811752 0.122733668333715 0.217759707007761 0.563619734891271 0.573012953095966 0.771151438894175 0.776280291104845
"GNRHR2" 22.0039437878997 -0.143784688776504 0.255146069333728 -0.563538717848854 0.573068103132477 0.771151438894175 0.776280291104845
"HK2" 44.0595537276241 0.084698062103133 0.15020733525489 0.563874340486817 0.572839654005579 0.771151438894175 0.776280291104845
"IFT172" 25.345212825505 0.114054710740675 0.202334615760108 0.56369351488477 0.572962731664569 0.771151438894175 0.776280291104845
"MYD88" 48.2478833658523 0.0797294588380593 0.141359163621663 0.564020448306053 0.572740215924274 0.771151438894175 0.776280291104845
"PLXNB2" 206.355967909324 0.0436305010489621 0.0773736229099653 0.563893732877573 0.572826455457836 0.771151438894175 0.776280291104845
"RBM45" 25.482236940428 0.114489279406533 0.203127566598522 0.563632407573805 0.573004326757215 0.771151438894175 0.776280291104845
"RNF38" 53.3132536442432 -0.0824174686767926 0.14621589440215 -0.563669695512809 0.572978945085777 0.771151438894175 0.776280291104845
"EPS8L1" 27.8942729798649 0.121582211945858 0.215804915229759 0.563389447438739 0.573169721291998 0.771190895184378 0.776323763700443
"INTS2" 26.2772599834679 -0.124273694116501 0.220632124680791 -0.563262010445212 0.573256482775306 0.771210354617756 0.77634710572093
"SV2A" 49.8132289348904 -0.0976459864070635 0.173420551087696 -0.56305890965417 0.573394770455959 0.771299119351036 0.77644021427495
"PHF11" 24.257782630193 -0.119956840631165 0.213233563303315 -0.562560784394585 0.573734001950475 0.771658126189095 0.776805367500789
"RELL1" 26.771356700127 0.101753928838805 0.181052277684515 0.562014077592063 0.574106427708267 0.772061682345447 0.777215370003699
"RCL1" 24.4057619815706 0.114050243910349 0.203052431692579 0.561678788870755 0.574334888579128 0.772176637894229 0.777284410189332
"SLC25A33" 54.9151463704866 0.0791138219646927 0.140853091397304 0.561676149098755 0.574336687452218 0.772176637894229 0.777284410189332
"KLHL20" 75.0634379343003 0.0653013682078388 0.116311210274046 0.561436580824663 0.57449995239804 0.772201485916065 0.777284410189332
"SMIM14" 42.0038343621616 -0.0881952594548604 0.15706351598749 -0.561526073705652 0.57443896074089 0.772201485916065 0.777284410189332
"KIAA1549L" 10.4391565053702 0.187474824459819 0.333924687522919 0.561428464156162 0.574505484264066 NA 0.777284410189332
"CHAF1B" 55.2471511541009 0.0773176892296236 0.13776921650861 0.561211649373006 0.574653262389758 0.772239817729695 0.777323032136422
"STK3" 40.2317096701053 0.0850426359760623 0.151541904291572 0.56118231042179 0.574673260817317 0.772239817729695 0.777323032136422
"ENSG00000259865" 33.3622183939121 -0.118599748698329 0.211495376112853 -0.560767572691733 0.574955995387958 0.772522433908975 0.777611269925138
"AKAP10" 41.9828664412031 -0.0911798825159971 0.162981196797881 -0.559450318855326 0.575854428270241 0.773339945405849 0.778449218651999
"EGR1" 77.118081418981 -0.068842116411867 0.123030997898385 -0.559550987863447 0.575785743592397 0.773339945405849 0.778449218651999
"SNRPC" 401.908831312181 0.0335695664680097 0.0599898130394201 0.559587782778231 0.575760640040418 0.773339945405849 0.778449218651999
"TEDC1" 17.4522255012823 0.159720136293758 0.28539817522356 0.559639654908953 0.575725250845128 0.773339945405849 0.778449218651999
"FABP3" 70.3689113736589 0.0725613788602444 0.129847687586249 0.558819184300427 0.576285128308664 0.773626159535429 0.778748607369544
"NDUFAB1" 357.872742547466 -0.0488105724888034 0.0873316497827733 -0.558910459268933 0.576222830871677 0.773626159535429 0.778748607369544
"TRAIP" 29.9566184753403 -0.105401031522001 0.188586403106048 -0.558900481614949 0.576229640714066 0.773626159535429 0.778748607369544
"MIDN" 119.214158387488 0.0717912053603113 0.128545221732514 0.558489879224758 0.576509913626573 0.773830533365377 0.778958094815382
"ZNRF2" 14.766433358789 -0.150929764657713 0.270345561435499 -0.558284603809644 0.576650056588223 0.773917682143292 0.778958931994205
"SPEN-AS1" 11.8595877984153 0.17203564896143 0.308126447359012 0.558328083927776 0.576620371066595 NA 0.778958931994205
"PTS" 77.6174309649416 0.0664166264910417 0.118987351088251 0.558182242764456 0.576719945191434 0.773917682143292 0.778959103424163
"BBS2" 32.0224420054474 -0.0998754880337977 0.179077078998299 -0.557723459598905 0.577033235618235 0.774024950166291 0.779082142921306
"DOLK" 44.8335117721877 0.085610351982776 0.153515178906137 0.557667017638172 0.57707178382278 0.774024950166291 0.779082142921306
"MFF" 143.289893862291 0.0498731678623171 0.0894361130161573 0.557640154299943 0.577090131121451 0.774024950166291 0.779082142921306
"ZNF778" 31.6505090328126 0.09890920389645 0.177291884373238 0.557889066643482 0.57692013786544 0.774024950166291 0.779082142921306
"FNTA" 148.23450913456 0.0469820601913433 0.0842957090625166 0.557348181940076 0.577289562041502 0.774195091563579 0.779257162688033
"ACOT9" 91.8188265671801 0.058938525779497 0.105827150858903 0.556931990525557 0.577573896549476 0.774474794000138 0.77954622740389
"FAR1" 103.442413361273 -0.073514934871202 0.132023933237418 -0.556830364529442 0.577643335620615 0.774474794000138 0.77954622740389
"SLC10A3" 12.5609627139446 -0.175127498313765 0.314780075899714 -0.556348739078261 0.577972474377674 0.774818698527918 0.779896150924605
"PTDSS2" 50.7729630900227 0.0792537855762419 0.142483426591367 0.556231608631484 0.578052533669792 0.774828647481236 0.779909931241771
"CDYL" 63.8428302714168 -0.0700361955948396 0.125955989890784 -0.556037038457382 0.578185534961949 0.774909549119124 0.779995129078787
"CHKB" 38.4651959385382 0.114816766879921 0.206616010860192 0.555701208255405 0.578415130466307 0.775119873955288 0.780210599998403
"ARNT2" 85.1319202623768 0.0659741042055826 0.118926466317651 0.554747031912702 0.579067701638444 0.77540870268443 0.780550216118511
"CITED2" 152.915502580949 -0.0506953566016434 0.0913948290309577 -0.554685173539431 0.579110019156547 0.77540870268443 0.780550216118511
"EIF4E" 193.325182827985 -0.0513124823738222 0.0924503257714489 -0.555027599369139 0.578875782743423 0.77540870268443 0.780550216118511
"HIRIP3" 55.6149146790884 0.0820128565928975 0.147974793847016 0.554235315763891 0.579417812020938 0.77540870268443 0.780550216118511
"NPPB" 545.362453526722 0.0575553413828031 0.103864773137865 0.554137265638726 0.579484908143334 0.77540870268443 0.780550216118511
"PEPD" 87.019872783511 -0.0632151076686464 0.114041834736846 -0.554315070557369 0.57936323816176 0.77540870268443 0.780550216118511
"RAB36" 18.2134365521672 0.134765977797991 0.243224214739082 0.554081253556768 0.579523239088133 0.77540870268443 0.780550216118511
"RETREG2" 93.2621147903217 -0.0593190461969994 0.106955348360187 -0.55461505297738 0.579157990621248 0.77540870268443 0.780550216118511
"SPRYD3" 18.4626807104972 0.134955425660666 0.243599805818123 0.554004652045689 0.579575661995215 0.77540870268443 0.780550216118511
"SRP19" 230.296874186046 0.0435582117240302 0.0785983602809698 0.554187282893947 0.579450680664898 0.77540870268443 0.780550216118511
"UBL3" 72.2380885146391 -0.0650630149935403 0.11727137311813 -0.554807309436045 0.579026466981952 0.77540870268443 0.780550216118511
"WDR7" 22.0381772109379 0.116957715105346 0.210761282741233 0.554929793480825 0.578942682327717 0.77540870268443 0.780550216118511
"ZNG1C" 133.049448832814 -0.107749976704334 0.194183116894744 -0.554888490963606 0.578970934490602 0.77540870268443 0.780550216118511
"CCNE1" 28.7833579685742 0.120491090905082 0.217765224747045 0.553307310866757 0.580052995752832 0.775746429900422 0.780905201634586
"CLUAP1" 83.0369278596902 -0.0618843961745081 0.111828674767899 -0.553385759984634 0.579999287714079 0.775746429900422 0.780905201634586
"FUCA1" 23.3448789557892 -0.132459083149562 0.23937885377333 -0.553344963690857 0.580027217487679 0.775746429900422 0.780905201634586
"RPP25L" 43.1975752856031 0.0843614190951904 0.152494132129875 0.553210919770619 0.580118990467391 0.775746429900422 0.780905201634586
"CRIP1" 15.425740326881 -0.13917326553451 0.251646813758722 -0.553049980867029 0.580229186050059 0.775796531410877 0.780959389035072
"PSTK" 12.1851059733533 0.158351714185152 0.286696237222209 0.552332725812577 0.580720413013469 NA 0.781526350694033
"PRPF39" 57.6982074098854 -0.07026395435744 0.127315424851512 -0.551888778907886 0.581024556769545 0.776762620260777 0.781841431777385
"AP3M1" 98.278602636136 -0.0573192183021147 0.103894630994004 -0.551705297508809 0.581150279880361 0.776833337779926 0.7819163784967
"STK11IP" 24.2472009376363 0.116571692689432 0.211469567677706 0.551245713364746 0.581465246943103 0.777156971449953 0.782245897273095
"C11orf54" 31.8777674218651 0.0963952986011145 0.175090109713175 0.550546794213705 0.581944390552706 0.777699926588038 0.782796176955971
"PFDN2" 328.976185442453 0.0466102088798642 0.0846993766606993 0.550301675378108 0.582112475310471 0.777827104363873 0.782927957036463
"AP3M2" 53.3831383373846 -0.0764651409368614 0.139044302617232 -0.54993365062471 0.582364882628096 0.7778720514643 0.782984500833874
"CCDC136" 37.8981809985786 0.0950563739732002 0.172822694899443 0.550022518908809 0.582303928229547 0.7778720514643 0.782984500833874
"ZNF599" 12.5443830175974 -0.155324846886713 0.282396017343439 -0.550024920138349 0.582302281277203 0.7778720514643 0.782984500833874
"DCLK2" 14.2311126696087 0.149407799697693 0.2717823950309 0.549733177826717 0.582502397053162 0.777958315934153 0.783075098181508
"HSDL2" 86.1725082003765 -0.0657426572103084 0.119757575728112 -0.548964496071339 0.583029815156797 0.778565227626133 0.783689769596821
"PARD6B" 57.6469225257908 -0.071266519310907 0.129856636283506 -0.548809220310591 0.583136382049971 0.778610062251476 0.783738666582809
"PPP2R5C" 206.257311028971 -0.0389944064290686 0.0711172466788347 -0.548311531310642 0.583478010854597 0.778933050002509 0.784071316732285
"TTPAL" 42.9179973173329 -0.0862232296557648 0.1572716146913 -0.548244066960258 0.583524327605704 0.778933050002509 0.784071316732285
"MTIF3" 131.108365086484 0.0498302379480418 0.0909290140542943 0.548012517965804 0.583683307512763 0.778949391435525 0.784096223735264
"RPP38" 40.5906706673156 0.0876884060395096 0.160008189180259 0.548024488551167 0.583675088098671 0.778949391435525 0.784096223735264
"RGS14" 14.1620962819985 0.155785561845224 0.284328384547489 0.547907174632453 0.583755642180143 0.778949391435525 0.784099061780762
"ARHGAP39" 17.1975985734074 -0.140328059711978 0.256324496276369 -0.547462539673449 0.584060999587785 0.779259372433134 0.784414857035988
"RMND5A" 74.626131266274 0.0669209005246633 0.122274557932219 0.547300285982305 0.584172447413 0.779310592365492 0.784470180133922
"CAB39L" 24.3565812670615 -0.111163476421987 0.203380960981638 -0.546577594507597 0.584668965509867 0.77987543517491 0.785042528725731
"PPP1R14C" 18.3769858102387 0.132957829987849 0.243315208516589 0.546442743133274 0.584761635547857 0.779901521178918 0.785072552906982
"PGAP4" 45.8618785310433 0.0831947638509997 0.152407504053822 0.54587052237021 0.585154942348437 0.780230971253848 0.785317318060414
"TPGS2" 271.601943584299 0.0416942882267113 0.0763680048064718 0.545965399153363 0.585089721807299 0.780230971253848 0.785317318060414
"ENSG00000272335" 12.4176701945653 -0.175798662072951 0.322048108887469 -0.54587702030065 0.585150475409858 NA 0.785317318060414
"EXOSC9" 149.72903365956 -0.0460196739013685 0.0844120016061494 -0.54517927576327 0.58563022352039 0.780767103398575 0.785860722969436
"NR2F2-AS1" 21.0154298366405 -0.114924283761937 0.210954920738323 -0.544781242171137 0.585903981192154 0.781034144386741 0.786133604180677
"FAM200B" 331.484118259689 -0.0445181397760287 0.0817493535949482 -0.544568706886751 0.586050182026012 0.781034144386741 0.786140837638449
"PPP2R3B" 84.4305184515016 0.0808487528308766 0.148458079108403 0.544589781279883 0.586035684412092 0.781034144386741 0.786140837638449
"NIPA2" 85.1527555182525 0.0598118041637676 0.109865309233295 0.544410283657049 0.58615917074291 0.781081808159229 0.786192588650491
"MSANTD2" 21.1820874497087 0.112345244417398 0.206514839619146 0.544005673512785 0.586437568668522 0.781273882107498 0.786393469706201
"NKRF" 39.7624853031595 0.0871226686488009 0.160155525260607 0.543987904925753 0.586449796009631 0.781273882107498 0.786393469706201
"CNTNAP3" 18.8831723635936 -0.129543034111257 0.238378768588178 -0.54343360727337 0.586831291780955 0.78139176000842 0.786527212102526
"DCUN1D4" 75.3242006970814 -0.0618631076669976 0.113828908760939 -0.543474485878815 0.586803153123843 0.78139176000842 0.786527212102526
"TRAF3" 46.3987709563337 -0.0837164657040879 0.153986674482006 -0.543660456242079 0.586675148911505 0.78139176000842 0.786527212102526
"ZNF330" 106.127046428069 0.0616698500454138 0.113442266026712 0.543623220915673 0.586700777113056 0.78139176000842 0.786527212102526
"ENSG00000291038" 33.9865468615233 -0.162417246924905 0.299204736918939 -0.542829798075378 0.587246994698276 0.781468928581034 0.786627501005561
"GTF2A2" 165.10563033914 0.0562917113674762 0.103703843237927 0.542812200685045 0.587259111971129 0.781468928581034 0.786627501005561
"POFUT1" 69.2188863767569 0.0646039628112578 0.119039349482844 0.542710986677298 0.587328808515436 0.781468928581034 0.786627501005561
"SRA1" 126.471576926998 -0.0530173173695233 0.0976389184041964 -0.54299369796424 0.587134141496913 0.781468928581034 0.786627501005561
"TRAM2-AS1" 15.6631023279131 0.1496765439011 0.275704667453736 0.542887232499303 0.587207447106293 0.781468928581034 0.786627501005561
"ZNF513" 29.5382572601567 0.101650648658849 0.187136552554428 0.543189704369935 0.586999194553545 0.781468928581034 0.786627501005561
"AKR1B1" 237.210489218575 0.0428069113730876 0.0788926382948737 0.542597031843326 0.587407283047257 0.781473639686406 0.786638249281083
"ZNF551" 18.4728154990381 0.124510113653981 0.229514656445487 0.542493083371145 0.587478870970778 0.781473639686406 0.786639773745018
"ARSI" 46.2908710145102 0.0902848534827858 0.166598066959736 0.541932179228742 0.587865227807965 0.781854925016331 0.787031110257043
"ZNF85" 31.6096034591183 -0.0958671848427277 0.176921070894525 -0.541864145169463 0.587912098392799 0.781854925016331 0.787031110257043
"ABAT" 32.9814666087889 0.0955578227695113 0.176714990743698 0.540745424977021 0.588683064028059 0.782094324390585 0.787215640524902
"ERG28" 172.804197153158 -0.0448792979674715 0.0829909398363782 -0.540773463416053 0.588663735644808 0.782094324390585 0.787215640524902
"FLYWCH2" 43.2715432901589 0.0879693831144017 0.162589128273048 0.541053292115989 0.588470850938467 0.782094324390585 0.787215640524902
"LMBRD1" 44.4837116033312 -0.0839491946563862 0.155159136470774 -0.541052216233487 0.588471592483686 0.782094324390585 0.787215640524902
"MNAT1" 149.353043754195 -0.0589080553417268 0.108907307291919 -0.540900852353529 0.588575923383829 0.782094324390585 0.787215640524902
"PLAA" 89.9760266685978 -0.0584124634467808 0.108022515488983 -0.54074341059701 0.588684452658332 0.782094324390585 0.787215640524902
"ZNF267" 41.9830296337877 -0.0848874266780277 0.156768627904 -0.541482232848336 0.588175240647312 0.782094324390585 0.787215640524902
"ZNF431" 46.5763884487264 -0.0862737251320046 0.15936501331313 -0.541359256579666 0.588259984383532 0.782094324390585 0.787215640524902
"TPCN2" 10.7089419288011 0.15963709947121 0.295017483427149 0.541110640687269 0.588431324422735 NA 0.787215640524902
"ARPC4" 277.641818564521 -0.0466281662448763 0.086342204648408 -0.540039097157059 0.589170069908909 0.782094324390585 0.787245549066071
"BAG6" 282.13556029895 -0.0477848310500626 0.0885414994982713 -0.539688522566704 0.589411856545975 0.782094324390585 0.787245549066071
"LINC00461" 43.2716432027865 -0.0847196615055507 0.156960264951036 -0.539752284006269 0.58936787772386 0.782094324390585 0.787245549066071
"LINC00641" 23.1528404882684 0.128100828898812 0.237003826824676 0.540501099138686 0.588851503189906 0.782094324390585 0.787245549066071
"MIEF2" 22.8225538718439 0.125090277188009 0.231507330309228 0.540329660494653 0.588969706924139 0.782094324390585 0.787245549066071
"NINL" 28.9267250458442 0.107551898771835 0.199126819181843 0.540117595478781 0.589115936930512 0.782094324390585 0.787245549066071
"SRRD" 82.9587429614736 -0.0638383833537037 0.11822670202631 -0.539965864390747 0.589220573793484 0.782094324390585 0.787245549066071
"TBK1" 60.1338921624509 -0.0689303813476577 0.127614549019312 -0.540145162737099 0.589096926905549 0.782094324390585 0.787245549066071
"TMEM67" 21.9339348454662 -0.127355494939083 0.23590393607877 -0.539861678681606 0.589292427354868 0.782094324390585 0.787245549066071
"UBE2A" 160.002172895221 0.0457875216317076 0.0847919432850566 0.539998493462728 0.589198071394161 0.782094324390585 0.787245549066071
"CREBZF" 99.4105232318221 0.0563594833535404 0.104566841455299 0.538980450869156 0.589900343685437 0.782176210427305 0.787361783075334
"GAL" 13.6412596034913 -0.146979048549001 0.272716513769567 -0.5389444391079 0.589925192597599 0.782176210427305 0.787361783075334
"MRPL20-AS1" 20.7371485438593 0.125958791509864 0.233509028810241 0.539417221473793 0.589599000708493 0.782176210427305 0.787361783075334
"NCBP2AS2" 84.3376885663722 0.0618639909490147 0.11480964278541 0.53883967799329 0.589997482827039 0.782176210427305 0.787361783075334
"NMRAL1" 46.4978206181244 0.0877858660302595 0.162963975557434 0.538682648910469 0.590105848121949 0.782176210427305 0.787361783075334
"S1PR1" 24.0849632262439 0.112119447490317 0.208029874265299 0.538958396654761 0.589915561524163 0.782176210427305 0.787361783075334
"SH3BP2" 21.2923341755862 0.117356816992839 0.217762029749488 0.538922314086831 0.589940459590913 0.782176210427305 0.787361783075334
"STK10" 39.3991060498411 0.0889813862216528 0.165051347189302 0.539113359187534 0.589808638179633 0.782176210427305 0.787361783075334
"ZNF90" 17.4362289737069 -0.145464370688879 0.270057324185664 -0.538642568304766 0.590133509095242 0.782176210427305 0.787361783075334
"ARHGEF1" 33.3311648509398 0.106555819029266 0.197924568748689 0.538365801188449 0.590324531683436 0.782195485171503 0.787392439273675
"CCDC8" 26.392937527112 0.117338971501872 0.217920272870312 0.538449084871065 0.590267046915755 0.782195485171503 0.787392439273675
"TWNK" 31.2584255837747 0.0949133897385715 0.176319711595042 0.538302773297189 0.590368037040946 0.782195485171503 0.787392439273675
"OXNAD1" 23.7412047662499 -0.110775924408025 0.205904461421271 -0.53799671771746 0.590579314615647 0.782378235097505 0.787580153708147
"ABCB7" 72.9319417822437 -0.0687537352943872 0.127968060350973 -0.537272621823123 0.591079314039992 0.782665836877911 0.787789984528996
"BRI3BP" 53.8877315874931 0.0706929386431319 0.131609614874881 0.537141140564376 0.591170124761114 0.782665836877911 0.787789984528996
"ENSG00000276855" 58.5714823646733 0.0720771705017419 0.134237264923583 0.53693861047283 0.591310019630551 0.782665836877911 0.787789984528996
"ENSG00000286001" 88.6243514068869 -0.102818043727904 0.191364306148084 -0.537289559361925 0.591067616184289 0.782665836877911 0.787789984528996
"INO80C" 47.1360615981916 0.0878290870571746 0.163502852556209 0.537171588654582 0.591149094478243 0.782665836877911 0.787789984528996
"NFE2L3" 36.3684221257198 -0.0919426777577532 0.171220843904315 -0.536982972757305 0.59127937569256 0.782665836877911 0.787789984528996
"SAT2" 164.655954922883 0.0460190220167544 0.0856838514457646 0.537079289040633 0.591212846234801 0.782665836877911 0.787789984528996
"AIMP1" 184.797314303236 -0.0427421190354959 0.0796984879567076 -0.536297740789179 0.591752791750855 0.782721148031898 0.787789984528996
"ARHGAP28" 16.6330290071708 -0.148068705239779 0.275951678729226 -0.536574758021564 0.591561383911668 0.782721148031898 0.787789984528996
"CLDN12" 45.3996003922311 -0.0841321572204611 0.156912560409975 -0.536172228664448 0.591839524976237 0.782721148031898 0.787789984528996
"COG2" 51.6809459187118 0.0748219147760966 0.139558068227117 0.53613464077427 0.591865500646046 0.782721148031898 0.787789984528996
"H2BC5" 16.8581935844492 0.134291030825711 0.250457355395087 0.536183218152536 0.591831930626164 0.782721148031898 0.787789984528996
"NME6" 39.4779064723348 0.0848119498364305 0.158076888351246 0.536523401498003 0.591596867069592 0.782721148031898 0.787789984528996
"STK17B" 39.0806631220208 -0.0848510616907856 0.15819377830193 -0.536374202586136 0.59169995686234 0.782721148031898 0.787789984528996
"MSL3P1" 12.5151479304045 -0.159750700859684 0.297145034846373 -0.537618610865487 0.590840378967065 NA 0.787789984528996
"OTUD1" 10.0320729624871 0.164805028121304 0.307116204104035 0.5366210767097 0.591529382324649 NA 0.787789984528996
"CHMP6" 37.6457900526102 -0.101025317783804 0.188470037282617 -0.536028533980249 0.591938830146557 0.782721148031898 0.787793680264178
"KIAA1143" 127.123242424719 -0.0470651318411514 0.0878217454356504 -0.535916607073557 0.592016186397556 0.782726408069253 0.787802733561567
"CHRNB1" 15.7993615908836 0.151943646536293 0.283880202732811 0.535238614998817 0.592484867480617 0.783159979627842 0.788257909852903
"DDX28" 32.2209722423409 -0.100854713687057 0.18844860686545 -0.535184182916596 0.592522502566603 0.783159979627842 0.788257909852903
"EXOSC8" 199.504181022102 0.0475344032615874 0.0888332658044265 0.535096878755287 0.592582868147012 0.783159979627842 0.788257909852903
"SLC39A7" 52.3667734882568 -0.102975745040976 0.192505277317995 -0.534924270522062 0.592702224665479 0.783159979627842 0.788257909852903
"SNX18" 45.6962058916768 -0.0828310844920963 0.154850138455733 -0.534911271750495 0.592711213606034 0.783159979627842 0.788257909852903
"INAFM2" 61.0191812688144 0.0715561820337212 0.133868693278203 0.534525140131268 0.592978260735275 0.783363287513374 0.788376177315957
"SFSWAP" 134.544525458585 -0.0480093959182258 0.0898250958109997 -0.53447642315063 0.593011957126699 0.783363287513374 0.788376177315957
"LRRC75B" 10.3065293591071 0.184528884144878 0.345133273100059 0.534659792396721 0.592885129489964 NA 0.788376177315957
"ENSG00000257524" 39.1149636015968 -0.10650124382536 0.199326764268793 -0.534304784488162 0.593130682549449 0.783423104353018 0.788440143017518
"EME1" 24.8550514624881 0.104604845469846 0.195847037011395 0.534115027044092 0.593261953719097 0.783499475092436 0.788520768387982
"ITM2C" 182.187698166696 0.0482379039723266 0.0903576428821193 0.533855271493279 0.593441670033239 0.783639798742828 0.788665756675928
"PCK2" 36.8560930461671 -0.104510273144149 0.195921107012089 -0.533430393171982 0.593735683076395 0.783833976655433 0.788868709808547
"SH3BGRL" 125.277707258108 -0.0562832602833605 0.105495316720011 -0.533514302182138 0.593677613303204 0.783833976655433 0.788868709808547
"MUL1" 31.8562352924167 0.0964013266358011 0.180791783291322 0.533217411105809 0.593883090363993 0.783931558583432 0.788970682570416
"BRCA1" 87.7336517658272 -0.0656151867874918 0.123164414685863 -0.532744680797992 0.594210332146967 0.78393700121062 0.788994967107896
"ERI2" 46.4471003875478 0.0785874157142561 0.147473551708916 0.53289159177079 0.594108625990211 0.78393700121062 0.788994967107896
"NCEH1" 20.9265660251425 -0.116391023797039 0.218348284588943 -0.533052155716057 0.593997477015768 0.78393700121062 0.788994967107896
"NOD1" 13.2450664505973 0.144831025075146 0.271788124582635 0.532882094453362 0.594115200722339 0.78393700121062 0.788994967107896
"UBE2O" 64.7567860827922 0.0727419334073141 0.136558246072121 0.532680636282459 0.594254672521709 0.78393700121062 0.788994967107896
"CCDC12" 76.6376942695218 0.0718720667559358 0.135035287418367 0.532246556659383 0.594555241682996 0.784109261959335 0.789209644979924
"COMMD9" 64.2810128857056 0.0654553959851412 0.123087721592994 0.531778435233193 0.594879460196487 0.784109261959335 0.789209644979924
"FAM110B" 27.2426056136823 0.101616221141007 0.191220622764834 0.531408274231885 0.595135888971432 0.784109261959335 0.789209644979924
"IRF7" 31.6584854000012 0.094797967020972 0.178418167767974 0.531324630259925 0.595193840262936 0.784109261959335 0.789209644979924
"KDM6A" 20.356433888545 0.12027995570065 0.22608642524349 0.532008746527402 0.594719937677572 0.784109261959335 0.789209644979924
"MTRFR" 56.0624150569812 0.0691436612825365 0.129939753321731 0.532120921542282 0.594642247996977 0.784109261959335 0.789209644979924
"PANTR1" 14.8707648697767 0.158132865336674 0.297483292047206 0.531568896688092 0.59502461168002 0.784109261959335 0.789209644979924
"PLEKHA1" 46.178615370122 0.0741467963857488 0.139528494490702 0.531409707073777 0.595134896273939 0.784109261959335 0.789209644979924
"PSMB8" 24.4609522089726 0.104124922808081 0.195724948706632 0.531996168583248 0.594728649144157 0.784109261959335 0.789209644979924
"SLC38A9" 29.5774644757129 -0.113545375126386 0.213467343694659 -0.531909814218701 0.594788459630516 0.784109261959335 0.789209644979924
"UQCC3" 150.303385659692 0.0562124062231542 0.105741459812549 0.531602328195617 0.595001451931135 0.784109261959335 0.789209644979924
"ADAMTS16" 15.2981119446698 -0.136641048386706 0.257264655801293 -0.531130278899426 0.595328503214228 0.784189817706368 0.789294474814779
"TOB2" 117.02806884827 -0.049982602112908 0.0942463333351533 -0.530340017952345 0.595876205537394 0.784814357879662 0.789926832604837
"ZFP62" 52.1297118001234 -0.0736762196105109 0.138970764931441 -0.530156250106689 0.596003601538878 0.784885236742619 0.790001924831803
"NDE1" 34.4607248976698 0.0877814476121085 0.165665523929226 0.5298715479849 0.596200994155923 0.785048266221606 0.790169768634426
"ARHGEF11" 39.3639087937515 -0.0912209170215963 0.172259811001467 -0.5295542616195 0.596421013504498 0.785241045550788 0.790367557179115
"ATPSCKMT" 32.3977346198851 0.0921078772242434 0.173991186388452 0.529382431007763 0.596540183315325 0.78530101634266 0.79043167045199
"PHF20" 144.010373263151 -0.0489498039814829 0.0924997161528274 -0.52918869394808 0.596674558922875 0.785380987170571 0.790515914206552
"CNKSR2" 79.1289340661718 -0.0624616381288451 0.118063997980755 -0.529048983577759 0.596771470285203 0.785411631527731 0.790550508625528
"SHROOM1" 11.7475368496556 0.168773486236348 0.319093757629379 0.528915035788243 0.596864391107472 NA 0.790579809146623
"ATP5MG" 767.04148491166 -0.0397583221823611 0.0752428094724152 -0.528400287829987 0.597221537784395 0.785891512476087 0.790947216549116
"ENSG00000285756" 52.9415554833738 0.0755578153123163 0.143017662054855 0.528311078692754 0.597283443483982 0.785891512476087 0.790947216549116
"PGD" 390.514940192918 -0.0405845041761702 0.0768557048103633 -0.528061049941706 0.597456963733006 0.786022870268868 0.791066049940012
"TTN-AS1" 12.2619609022442 -0.170393500026721 0.322728644184972 -0.527977615550789 0.59751487239782 NA 0.791066049940012
"PPM1G" 251.260581547822 0.0434729392483141 0.0823715566577234 0.527766391849995 0.597661486207549 0.786194977602161 0.791166349139715
"ENSG00000282936" 32.0499235608827 -0.876840896904292 1.66229213846756 -0.527489047570566 0.597854020207299 0.786220968494903 0.791203813120922
"SPAG7" 212.589921018495 0.0478528327041221 0.0907301307051911 0.527419417697193 0.597902362091558 0.786220968494903 0.791203813120922
"UTP15" 51.6264419399092 0.0758332037060902 0.143777886941178 0.527433010175721 0.597892925111385 0.786220968494903 0.791203813120922
"DYNLT2B" 148.982569959511 0.0445672171869886 0.0845300637069153 0.527235107044438 0.59803033189042 0.786292314837312 0.791279379771114
"KRT8" 407.765398981829 -0.0475215473957576 0.0901608406091802 -0.527075247687064 0.598141334839399 0.78634133827112 0.791332481613357
"CAVIN1" 505.222514529631 -0.0655587961114193 0.124497099730052 -0.526588942662688 0.598479072236272 0.786591456819161 0.791591722410591
"LDOC1" 44.0873607905721 0.0872386596247538 0.165660939564718 0.526609711703781 0.598464646430206 0.786591456819161 0.791591722410591
"SLC44A3" 10.8000145110037 0.197301858797579 0.374967934133339 0.526183283521566 0.598760867481217 NA 0.791870643881946
"CCDC88C" 45.0327054355357 0.0784681754301405 0.149267302684412 0.525688975542362 0.599104324850281 0.787316229293822 0.792231038758673
"EPN2" 87.6962888569989 0.0574433237499528 0.109353930902739 0.525297291791401 0.599376539765121 0.787504679027844 0.792357133107368
"LRRC8A" 159.447218726278 0.0511508126359796 0.0974982734136775 0.524633009847781 0.599838334780278 0.787504679027844 0.792357133107368
"NCAPG2" 92.2007884724359 -0.0549762764823791 0.104744043694752 -0.52486303319158 0.599678409101247 0.787504679027844 0.792357133107368
"NPC2" 333.702803172107 -0.0350928173501549 0.0668845732701887 -0.524677300524787 0.599807539811203 0.787504679027844 0.792357133107368
"PIAS2" 53.7033360352061 -0.0739852202242812 0.141013376675208 -0.524668098649173 0.599813937746068 0.787504679027844 0.792357133107368
"SCPEP1" 72.4170221926013 0.0722995631443159 0.13773647887341 0.524912236291189 0.599644202735681 0.787504679027844 0.792357133107368
"TCF7L1" 46.2108664967078 0.0757107291242172 0.144163987591986 0.525170886216705 0.599464401888595 0.787504679027844 0.792357133107368
"UBA6-DT" 21.0608168972988 0.113749049091484 0.216768665606548 0.524748578274442 0.599757982439388 0.787504679027844 0.792357133107368
"ABHD6" 10.0261628388894 0.147449630568947 0.280697008684887 0.525298189887287 0.599375915536533 NA 0.792357133107368
"RRP8" 37.8118794844824 -0.0880331233637459 0.167847042414565 -0.524484209535924 0.599941799739527 0.787543585752097 0.792400063389113
"ARMCX6" 80.8601003155302 0.0672669355257597 0.1283973115268 0.523896760188156 0.600350348319664 0.787595273093821 0.792470976396426
"ARSK" 21.5922215640351 -0.105995124971957 0.202295161946291 -0.523962728283627 0.600304463759437 0.787595273093821 0.792470976396426
"PIK3C3" 64.9673751933854 -0.0758161366518579 0.144648191254139 -0.524141615560564 0.600180045471751 0.787595273093821 0.792470976396426
"PPIL3" 45.2855741369818 0.0917809370164303 0.175142332112455 0.524036284714423 0.600253302950763 0.787595273093821 0.792470976396426
"VTI1B" 212.574525161144 0.0397381157007275 0.0758421187707491 0.523958406553032 0.600307469720182 0.787595273093821 0.792470976396426
"UBXN2B" 57.7884895353907 -0.0817114578737104 0.156012187428086 -0.52375047886163 0.600452100954194 0.78763189386109 0.792511602748762
"COL1A1" 477.910087225011 -0.0393132398990772 0.0750921596673334 -0.523533216693183 0.60060324193174 0.787636437384543 0.792523729545002
"PDCD2" 218.628009679715 0.0477863397815221 0.0912630244063514 0.523611178704224 0.600549004765677 0.787636437384543 0.792523729545002
"BRAT1" 80.8378986378815 0.0628313135157375 0.120081390776124 0.523239388798202 0.600807674102779 0.787710848040111 0.792606154186157
"CYC1" 254.839975225098 -0.0388527368199327 0.0742532244879474 -0.523246459502095 0.600802754257395 0.787710848040111 0.792606154186157
"ARHGAP18" 15.0548872584152 0.133203868517911 0.25473587040981 0.522909742956959 0.60103706419485 0.787817936073539 0.792721457453307
"ATG4D" 25.5729269884111 -0.112142492154824 0.214435644455616 -0.522965724469541 0.600998105646644 0.787817936073539 0.792721457453307
"CSRNP2" 60.1526166980418 -0.0700645077824898 0.134228250159578 -0.521980340943083 0.60168401845309 0.788181680564793 0.793043754773433
"PCCA" 52.3140120226259 0.07993886268222 0.153127522721768 0.522041114891336 0.601641704272785 0.788181680564793 0.793043754773433
"RINT1" 38.3568328078512 -0.082601675461673 0.158196407749344 -0.522146340974772 0.601568443234663 0.788181680564793 0.793043754773433
"SNX30" 27.841514665009 -0.0963522782521249 0.184468990662267 -0.52232235838776 0.601445904495752 0.788181680564793 0.793043754773433
"ZNF12" 54.8694958669924 -0.0771170673265739 0.147655961643468 -0.522275338348897 0.601478637519649 0.788181680564793 0.793043754773433
"COL5A3" 16.8170194055538 0.139126990139801 0.266713854200241 0.521633908208414 0.601925249693667 0.788197499394992 0.793043754773433
"FBXO34" 39.3023500413141 0.0844814355551938 0.16194076130516 0.521681106562156 0.601892381534476 0.788197499394992 0.793043754773433
"FEZ1" 164.636530528347 0.0439496851645483 0.0842692937856618 0.521538548505389 0.601991659095434 0.788197499394992 0.793043754773433
"PARP2" 95.2996373653104 0.0545844357565184 0.104602600304476 0.521826757629685 0.601790957623005 0.788197499394992 0.793043754773433
"ACAD10" 11.5149789325444 0.166636111319317 0.319387836387077 0.521735934606365 0.601854201200115 NA 0.793043754773433
"ZNF480" 88.433762425463 -0.0575409597640057 0.110384536817978 -0.521277358430102 0.60217357125274 0.788338915629967 0.793189819111489
"PSKH1" 37.977619368894 0.105876899107625 0.203192616177907 0.521066666196782 0.602320331013832 0.788434282847533 0.793289551321119
"JPH1" 14.0061051858284 -0.151411651229669 0.290713436625952 -0.520827839906431 0.602486707314513 0.788555301463057 0.793415093038549
"ASH2L" 60.9447182748392 0.0726550405600228 0.139645072970184 0.520283594792749 0.602865928346492 0.788858054179592 0.79372726752941
"INSIG2" 41.8027924445765 -0.085786414730498 0.164866484173044 -0.520338716269685 0.602827515720046 0.788858054179592 0.79372726752941
"KAT7" 79.1137117542532 0.0633070292849074 0.12171814637735 0.520111677421076 0.602985739863972 0.788918053125106 0.793791413737457
"ENSG00000269973" 17.136842656193 0.129067818076731 0.248236018543359 0.51993992988647 0.603105443717429 0.78897789650893 0.793855403106072
"RNF6" 58.1935355892182 0.0711356310297963 0.136860207561259 0.519768545564682 0.603224905076344 0.789037408025673 0.79391905823697
"AR" 50.7568724188595 -0.0717843670012049 0.138171609393144 -0.519530512212206 0.603390840986349 0.789060941620864 0.793950286407444
"KHDC4" 69.4339811547341 0.0654782552243912 0.126017977580673 0.519594556915292 0.60334619263607 0.789060941620864 0.793950286407444
"PLEKHO1" 242.445830552248 -0.0444412767091072 0.0855951929571767 -0.519202950232745 0.603619221927848 0.789262838968418 0.794157208913203
"KRCC1" 61.9731600224907 -0.0721576283656698 0.139205678100014 -0.518352622899671 0.604212263678598 0.789844634394559 0.794750163297824
"TARBP1" 24.8831338857963 -0.113683731347127 0.219314884466227 -0.518358485443486 0.604208174083306 0.789844634394559 0.794750163297824
"USP27X" 15.1680919340061 -0.139382796144591 0.269039235857048 -0.518076092881303 0.60440517969871 0.790000006352916 0.794816657227158
"ZNF215" 11.7982622594609 -0.148641789960556 0.286887300073754 -0.518119100853688 0.604375174171946 NA 0.794816657227158
"H1-10-AS1" 13.1525479109241 0.146808021023202 0.284020921731596 0.516891573086076 0.605231850524101 0.790305808488258 0.795154587945889
"HADHB" 167.705113283991 0.0410396117437917 0.07938284825951 0.516983361564822 0.605167773666656 0.790305808488258 0.795154587945889
"MPLKIP" 109.872737418105 -0.0520093172448743 0.100619243608145 -0.516892349612777 0.605231308423809 0.790305808488258 0.795154587945889
"NXPE3" 78.6859601511089 -0.0634179401838979 0.122676581380241 -0.51695229415736 0.60518946125341 0.790305808488258 0.795154587945889
"OTULINL" 22.4290392961694 0.107337453643823 0.207515373458767 0.517250610664519 0.604981226364527 0.790305808488258 0.795154587945889
"POLR1G" 32.606434182793 -0.103896021464153 0.200894593687739 -0.51716683638408 0.605039700367374 0.790305808488258 0.795154587945889
"RBM14" 103.807391329972 -0.053776958213353 0.103964874531864 -0.517260838869871 0.604974087305066 0.790305808488258 0.795154587945889
"SERPINB8" 18.6449795452691 0.119529789719565 0.230992118511981 0.517462632446335 0.604833247608537 0.790305808488258 0.795154587945889
"SLC7A1" 98.9406645998086 0.0550983500425256 0.106618064074244 0.516782503236579 0.60530799533113 0.790308492802591 0.795161067749106
"ERVK3-1" 120.945760775959 0.0493035064270522 0.0954270316038043 0.516661847260967 0.605392233747031 0.790321742428047 0.795178176922638
"ZFYVE27" 19.4289941737609 0.116454124702889 0.225599413371432 0.516198703545191 0.605715635682956 0.790647171540638 0.795509384619606
"ANAPC11" 538.421455210048 0.0343855782330134 0.0666618096478303 0.51582125379839 0.605979256806096 0.790745244659302 0.795619393510494
"NUP43" 78.2960225193663 0.0639817019014703 0.124020039318255 0.51589809399498 0.605925585370097 0.790745244659302 0.795619393510494
"TOE1" 29.3664954180414 0.100127871307932 0.194131771523134 0.515772717275184 0.606013159753426 0.790745244659302 0.795619393510494
"CDKN2AIP" 41.6770443916028 0.0826040898326178 0.160194050210457 0.515650173799186 0.606098760617078 0.790760210310955 0.795638227257265
"DPH1" 75.9094486215123 0.0672574016282627 0.130528872818367 0.515268386036342 0.606365487271512 0.790818028209465 0.795707724864696
"ENSG00000267002" 25.5259868285493 -0.097760488882408 0.189694388075408 -0.515357833588341 0.606302992225558 0.790818028209465 0.795707724864696
"PTK2" 125.468658993244 -0.0486460693846848 0.0943956348430841 -0.515342361599138 0.606313801959581 0.790818028209465 0.795707724864696
"HSD17B14" 24.85356601461 -0.114142260085443 0.22160951038184 -0.515060296323803 0.606510886141571 0.790910956292437 0.795805000547213
"PPIH" 109.40465791071 0.0513747385906154 0.0999185117017958 0.514166371332091 0.607135677052322 0.791628928873868 0.796531191395397
"ZRANB3" 17.6234414227121 -0.124882775867623 0.242934588348375 -0.514059264745527 0.607210556325597 0.791629797644236 0.79653584021753
"ZNF786" 16.0574103567543 0.138167572063596 0.26888069125858 0.513862008524522 0.607348470887402 0.791712836240488 0.796623167617612
"XRCC3" 24.7442435524702 0.119024445746076 0.231794507774871 0.513491225002096 0.607607747424948 0.791954037363383 0.796869639152804
"MOSMO" 38.0264282239467 -0.0844245010684872 0.164468719471382 -0.51331646126896 0.607729970988842 0.792016566956381 0.796936330717723
"CDR2" 32.5660642322002 0.0888942363395503 0.173228202144681 0.513162610007955 0.60783757818607 0.792060035000098 0.796983841947588
"AASDH" 17.0378531913155 -0.124194391984722 0.242128235277988 -0.512928167349564 0.608001569242293 0.792176956040984 0.797105262669889
"APEX1" 315.295949165003 -0.0333882586559236 0.0651679646915194 -0.512341590135138 0.608411962427988 0.792614851394644 0.797549656312622
"STOML2" 410.837254987402 -0.0600396941549764 0.117350640017446 -0.511626473839858 0.608912453613551 0.793151712385657 0.798101184278224
"STX17" 31.3815418790595 -0.0939132484423206 0.183597840039225 -0.511516085495648 0.608989727850258 0.793151712385657 0.798101184278224
"ZNF767P" 18.5639513259867 0.126119775333455 0.246600248358208 0.511434096977287 0.60904712441651 0.793151712385657 0.798101184278224
"CEP43" 74.8176580796825 -0.0585573962470953 0.114632665860028 -0.510826436843027 0.609472595632013 0.793608908399253 0.798565008545771
"CLASP1" 46.7423482550742 -0.0810819069031955 0.15889027603112 -0.51030125271678 0.609840425250174 0.793700319197609 0.798672084018701
"DPY30" 216.059444496654 -0.0388100550609416 0.0760227766467581 -0.510505624403507 0.609697275234533 0.793700319197609 0.798672084018701
"KRBA2" 39.6639887099906 -0.0900533265785685 0.17645356289363 -0.510351421086661 0.609805283956101 0.793700319197609 0.798672084018701
"SAV1" 51.2200938687015 -0.0799248573006896 0.156561600414605 -0.510501023808094 0.609700497509295 0.793700319197609 0.798672084018701
"LYPLAL1" 39.2226028568477 -0.086699811088226 0.170195535886996 -0.509412956317442 0.610462796612331 0.794413401422927 0.799372380929204
"GDF11" 96.083039894051 0.0560974569432027 0.110221618476344 0.508951489904337 0.610786227239469 0.794543498288222 0.799372380929204
"TOM1L1" 37.8645416173651 -0.0846819495123794 0.166321904671526 -0.509144899943398 0.610650661578768 0.794543498288222 0.799372380929204
"TTC28" 52.7999081315146 -0.0750695518406274 0.14748788091909 -0.508987934281935 0.610760681494632 0.794543498288222 0.799372380929204
"B3GNTL1" 12.409796351912 -0.147567263480232 0.289776413705266 -0.509245254274988 0.61058032611936 NA 0.799372380929204
"TBC1D32" 10.6874910811554 0.150159792547266 0.295052802515841 0.508925152606215 0.610804688705711 NA 0.799372380929204
"TSN" 187.985738659767 -0.0379921036502833 0.0746860828765706 -0.508690537607531 0.610969156011463 0.794684549100631 0.799493917265205
"TM2D3" 50.0591464414211 0.0758812971307225 0.14953842849591 0.507436769892213 0.611848391467312 0.795634132851617 0.800456841139309
"ZNF654" 24.2240514076446 -0.102019831377156 0.201033282085732 -0.50747732076348 0.611819945409444 0.795634132851617 0.800456841139309
"SH3D19" 72.1362368755377 -0.0609287912070885 0.120320296966545 -0.506388304743214 0.612584083107611 0.796396637965739 0.801231565184442
"TRIM22" 22.4884793882689 -0.108242836103616 0.213729827557282 -0.506447028665692 0.612542867112888 0.796396637965739 0.801231565184442
"EVC" 14.5902136694683 -0.138078144041289 0.27278389508755 -0.50618143712983 0.612729285053037 0.796488335810474 0.801327617346242
"CRTAP" 92.3256682679171 0.0618622005077811 0.122249203783743 0.506033565807222 0.61283308637423 0.796526201091009 0.801369509597687
"GON4L" 95.8714989726602 0.0514958260171501 0.101897791089476 0.505367441890198 0.613300782063878 0.796939876023314 0.801719843733399
"RHBDF2" 12.7583263614642 0.144017908797786 0.284934814634794 0.505441600677602 0.613248706263739 0.796939876023314 0.801719843733399
"KIF24" 10.9050197197017 -0.14765507446602 0.292186555538197 -0.505345203834055 0.613316398456985 NA 0.801719843733399
"RNF130" 156.823048207631 0.0418014604263027 0.0829273225097198 0.504073436368371 0.614209772867254 0.798023830350183 0.80279367012007
"MAN1A1" 16.156673440932 0.132434125063343 0.263045299312702 0.503465089128652 0.614637319231855 0.79848207091051 0.80325846284444
"HERC2" 91.1934280092586 0.0546746182568482 0.108716746757461 0.50290888835023 0.615028331683941 0.798892744041963 0.803675406855809
"MSH3" 50.1844756654754 -0.0765613150728944 0.152301177059517 -0.502696804785529 0.615177456502665 0.798989154817232 0.803682166761291
"ZNF852" 11.2193265165716 0.151414024030967 0.301143728718134 0.502796537306239 0.615107328418148 NA 0.803682166761291
"CNEP1R1" 32.1639959085705 0.0915551219876091 0.182209815199005 0.502470856949254 0.615336347362744 0.798997903835418 0.8037016791031
"ZC3H10" 22.7089991701487 -0.109546970696762 0.218011970267045 -0.502481448897401 0.615328898498212 0.798997903835418 0.8037016791031
"ERGIC2" 106.475899993029 -0.0510532787931768 0.101625323512079 -0.502367687785111 0.615408903900984 0.798997903835418 0.803702435199811
"LRP5" 10.2205471177595 0.158756497051549 0.316434091481518 0.501704782529165 0.615875199852152 NA 0.804217340843074
"LMNA" 322.258057883042 -0.053764246190265 0.107240747650737 -0.501341583008774 0.616130744775144 0.799740405757661 0.804362901456712
"STX6" 43.6406244649197 0.0787609182658254 0.157095120960539 0.50135814393376 0.616119091598588 0.799740405757661 0.804362901456712
"INSR" 33.2470294494951 0.0947964073279014 0.189141521013186 0.501193005216938 0.616235296598778 0.799778794113537 0.80438621406574
"ZNF416" 11.8803397750669 0.164464171746323 0.328198781716106 0.501111463261268 0.616292679682286 NA 0.80438621406574
"FAM131B" 14.0445585747825 0.123205580232054 0.245980011042342 0.500876391174914 0.616458118824367 0.799970651277314 0.804508105983273
"LMNB2" 211.024100765412 -0.0471446778763848 0.0942120378340345 -0.500410339912567 0.616786174187426 0.800159391032604 0.804709445459305
"MID1IP1" 52.5967728743771 0.0739115177153649 0.147719609193437 0.500350076194547 0.616828599649489 0.800159391032604 0.804709445459305
"ZNF71" 31.3396568580397 0.0905094977522687 0.180851394692994 0.500463366101842 0.616748844980262 0.800159391032604 0.804709445459305
"ANXA7" 84.0382791301827 -0.0573920541262856 0.114844036011207 -0.499739090680209 0.617258803683457 0.800328146212645 0.804894523172893
"DCP1B" 32.2310053018496 -0.0935533236124111 0.187164089866306 -0.49984654470437 0.617183134174565 0.800328146212645 0.804894523172893
"PTCD1" 29.4539850464715 0.0937622386047181 0.187592320252088 0.499819174253613 0.617202408158339 0.800328146212645 0.804894523172893
"RNF4" 99.1934935831418 -0.0517944551473579 0.103618876362062 -0.499855402469136 0.617176896686183 0.800328146212645 0.804894523172893
"C6orf47" 13.5827858204676 0.152926730582649 0.306089816715965 0.499613911444027 0.617346960474343 0.800345166186172 0.804915478824908
"EMG1" 145.477988108471 0.0438568041544685 0.0878037200767147 0.499486856777258 0.617436443665072 0.800363901394498 0.804938158781575
"GPN1" 109.887042657516 0.0508925936179512 0.101924005695084 0.499319009990655 0.617554664999184 0.80041987989627 0.804998294347524
"EGF" 53.2412611634005 -0.068195364989093 0.136619448985289 -0.499162933942416 0.617664604612998 0.800465112064979 0.805047621700564
"NUDT6" 22.8444517108623 0.0992398812774141 0.1988895580081 0.498969791432553 0.617800665616252 0.800544181259543 0.805130979490088
"ANGEL1" 18.2647585617417 0.13049682687492 0.26184331578224 0.498377537288167 0.618217966191177 0.800890338275599 0.805486792355972
"HMBS" 64.1541759674337 0.0649962333430523 0.130393702538952 0.498461444667057 0.618158837799429 0.800890338275599 0.805486792355972
"ENSG00000261215" 27.1400935213887 0.12191266197618 0.244726376682899 0.498159060860641 0.618371935166391 0.800947358967958 0.805551809774568
"POLR2L" 469.882903498024 -0.0348812975217112 0.0700284235737188 -0.498101995470335 0.618412154163317 0.800947358967958 0.805551809774568
"ZNF195" 87.7749705800496 -0.0515370871419344 0.103580497389366 -0.497555895567897 0.618797096573446 0.801348625609924 0.805959218516167
"CAMLG" 125.025108093789 -0.050387860589416 0.101383187367385 -0.497004107858872 0.619186154531504 0.801755123863506 0.806371891940608
"ADIPOR2" 92.1558182748382 -0.0501923251127727 0.101034720460111 -0.496782936442019 0.619342129432364 0.801859751748394 0.806480958278924
"TENT2" 22.9182033013427 -0.102832134419903 0.207077555653199 -0.496587542264215 0.619479939921678 0.801940839702008 0.806566349016494
"RNF182" 37.4728687880993 -0.085408817979905 0.172039751644666 -0.496448159006354 0.619578254374932 0.801970785028201 0.806600301778068
"CPSF4" 120.372385970529 0.0545860019959041 0.110274448325153 0.495001360922276 0.620599159855551 0.803167623915455 0.807811727814885
"IL17RD" 83.218039353646 -0.0600673234818687 0.121366663753425 -0.49492440200799 0.62065348494751 0.803167623915455 0.807811727814885
"PTPN2" 85.1834647684122 0.0549235437343557 0.111082664992329 0.494438477310105 0.620996545663423 0.803514089348828 0.808164035999741
"GTF3C5" 122.408231951521 0.0546296558441939 0.110566174796387 0.494090131496337 0.621242527019885 0.803734873950408 0.808389937851537
"ACSF3" 24.8998055476082 0.105062828165326 0.212734861022229 0.493867472686329 0.621399777778084 0.80384082337604 0.808500340092063
"ZNF684" 11.2010802923291 -0.14263789876237 0.288879318670943 -0.493762929858078 0.62147361616525 NA 0.808502201806033
"PGM3" 97.6874116776345 -0.0535274688572868 0.108441587457676 -0.493606466967095 0.621584132708167 0.803981804728752 0.808551773744105
"STX2" 73.490615314123 -0.057381556556666 0.116303934710971 -0.493375883621358 0.621747019309186 0.804094987266135 0.808669448760206
"ABCC1" 44.417973106871 -0.0722831892148852 0.146699471258153 -0.492729718757373 0.622203575955404 0.804458852157894 0.809062314667051
"C1orf131" 68.7674703553548 0.0580195395866453 0.117870628614632 0.492230679250344 0.622556278669112 0.804458852157894 0.809062314667051
"EMP1" 51.7514893738401 -0.0659651984152294 0.133972179390274 -0.492379826285175 0.622450857965474 0.804458852157894 0.809062314667051
"LAMTOR1" 187.307702710015 -0.0423743349788036 0.0860647039912341 -0.492354391680933 0.622468835206688 0.804458852157894 0.809062314667051
"PPP2R5D" 158.810674086044 0.0560848143921638 0.113932937964913 0.492261635607395 0.622534397336458 0.804458852157894 0.809062314667051
"TIMM10" 165.726054825809 0.0468747647400074 0.0951334765967771 0.492726287494842 0.622206000749187 0.804458852157894 0.809062314667051
"TNPO3" 117.589034895903 0.0525475322235922 0.106728490161143 0.492347752172392 0.622473528064809 0.804458852157894 0.809062314667051
"MFSD14B" 60.1341981063778 -0.0732647147250162 0.148976036411756 -0.491788588887673 0.622868804211909 0.804765205248115 0.809356836744383
"ZNF615" 12.0072185200451 -0.140302231962371 0.285338202232198 -0.49170503937008 0.622927875244602 NA 0.809356836744383
"TCEAL1" 21.2939260045637 0.104929644954937 0.213461453183739 0.491562497068817 0.62302866085307 0.804874255216143 0.809393604082069
"SETD1B" 23.2593459681933 -0.101685931677284 0.207372690685908 -0.490353533731693 0.623883751292016 0.805881324174368 0.810410186938884
"DDHD1" 37.8403617378407 -0.0803938908803209 0.164061794792668 -0.490022012631997 0.624118322235773 0.80589155589989 0.810432048620147
"FBXO25" 21.0590509914148 0.1104245945788 0.225330619919596 0.490055877084982 0.624094359368307 0.80589155589989 0.810432048620147
"STK38L" 76.0875969597537 0.0606367886629813 0.123742708327555 0.490023125261425 0.624117534920369 0.80589155589989 0.810432048620147
"COQ7" 37.9902309034328 0.0800904414031551 0.16364770466707 0.489407667318607 0.624553108903977 0.806267758715435 0.810818085093916
"MED12" 37.6962268681267 0.0877351290004161 0.17927199172492 0.489396743776012 0.624560840936125 0.806267758715435 0.810818085093916
"ZDHHC11B" 10.3276186305632 -0.154974490633174 0.316740754769127 -0.489278655492675 0.624644430231269 NA 0.810832330616409
"MAP1A" 172.185420601922 -0.0597976801994923 0.122375399126922 -0.488641349700302 0.625095633201723 0.806860493630539 0.811323705722473
"AGAP4" 16.3638595794403 -0.132786606589371 0.271991674591901 -0.488200996551109 0.625407478752854 0.806970070866904 0.811445492418588
"CEP15" 64.1904735447342 0.0607968676549307 0.12448563795474 0.488384593225404 0.625277452667919 0.806970070866904 0.811445492418588
"WASL" 105.370961281595 -0.0498273106765958 0.102049497647556 -0.488266104441614 0.625361366975332 0.806970070866904 0.811445492418588
"DAB2IP" 21.7309849018752 -0.117278925686863 0.24045609922667 -0.48773529165633 0.62573735063599 0.807178904851916 0.811670947109876
"ENSG00000124593" 386.066050857729 -0.0383363500678595 0.0785828979983689 -0.487845969598312 0.625658947544588 0.807178904851916 0.811670947109876
"LRRFIP2" 105.5202878847 0.0464485598917129 0.0952691403824093 0.487550949922177 0.625867945778896 0.807178904851916 0.811670947109876
"NOTCH2NLC" 47.1646482098483 -0.0922654092657868 0.189244825969923 -0.487545214474982 0.625872009190044 0.807178904851916 0.811670947109876
"TTLL3" 10.1424642912439 0.15605821567771 0.320157680565931 0.487441736215266 0.625945322724925 NA 0.811671753982872
"C19orf47" 11.3822372716382 0.14644449838803 0.300583060458236 0.487201434986975 0.626115588523294 NA 0.811798265379831
"APOLD1" 124.777559043589 0.221968122029916 0.45581366756264 0.486971185433821 0.626278750893841 0.807508211747201 0.811821283083426
"NT5C3A" 61.8233498675158 0.0639567514087996 0.131318762645026 0.487034374377132 0.626233971318331 0.807508211747201 0.811821283083426
"CLEC2D" 15.5464418407897 0.127368621364678 0.261747498282622 0.486608743924466 0.626535625876076 0.807687610560601 0.812009409236833
"MEX3B" 39.441425897653 0.0825449405255795 0.169649655953515 0.486561202035077 0.626569323838846 0.807687610560601 0.812009409236833
"ZNF724" 23.5072507480556 -0.10430475360933 0.214452584913705 -0.486376760864419 0.626700064171913 0.807758528820903 0.8120845905238
"RTL8C" 157.049619024905 0.0402722734672691 0.0829192985349225 0.485680344368904 0.627193821742728 0.808297269122832 0.812630101366825
"CIPC" 41.8208195438693 -0.0822162954660873 0.169434574678271 -0.485239188177517 0.627506686820771 0.80850511273308 0.812846828891036
"SCG2" 13.7645608487826 -0.146377207326278 0.301623104568326 -0.485298390969648 0.627464696696538 0.80850511273308 0.812846828891036
"DERA" 43.2350136879158 0.0762602934442662 0.157242721628062 0.484984568154769 0.627687292160129 0.808542446459291 0.812892171684064
"ENSG00000278730" 40.8399044085207 0.0773955205479107 0.159561191532468 0.48505228498599 0.627639257541425 0.808542446459291 0.812892171684064
"TCF7L2" 102.074909041321 0.0518351367293586 0.106903514341805 0.484877761488972 0.627763058177168 0.808542446459291 0.81289601155123
"CDC42SE1" 98.9808555068009 0.0496181400700291 0.102395850307318 0.484571786074451 0.627980131316689 0.808634902757583 0.812996727695735
"CSNK1E" 205.27151601214 0.0447480638193838 0.0923472814879545 0.484562870702594 0.627986456777334 0.808634902757583 0.812996727695735
"MCCC1" 33.2409344872383 -0.0880530735993438 0.181794303500824 -0.484355515567322 0.628133583054103 0.808726726667244 0.813092927009288
"BACH2" 15.52643277842 0.114705962885715 0.237090390094801 0.483806884116434 0.628522928988505 0.809032711900613 0.813408324650631
"ENSG00000273329" 16.2540716004513 -0.11826940260473 0.244454969855202 -0.483808542222664 0.628521752128568 0.809032711900613 0.813408324650631
"SNAPC3" 91.5531548216455 -0.0501819837972319 0.103852326373035 -0.483205196742338 0.628950045821134 0.809484814041269 0.813866753000206
"RWDD2B" 19.8306417308018 0.109406868453552 0.226497800458244 0.483037222578776 0.629069306988743 0.809540631879469 0.81392675339934
"SELENOO" 23.9165107173717 0.0965819465873513 0.199993854919148 0.482924570989427 0.629149294710842 0.809545901891502 0.813935931495917
"RER1" 180.806610171545 0.0397425374720536 0.082379060830331 0.482434942465633 0.629497003652336 0.809895614275657 0.814291420618858
"BOC" 106.713656073042 0.0465241497771584 0.096592046571307 0.481656113816917 0.63005025684015 0.810237001627985 0.814520125185093
"MAPKAP1" 157.420404268721 -0.0432910634460196 0.0898355619733258 -0.481892276233254 0.629882473210392 0.810237001627985 0.814520125185093
"MRPL38" 92.9721522374447 -0.0551853375643617 0.114533548989103 -0.481826836341307 0.629928963635157 0.810237001627985 0.814520125185093
"RPS6KA6" 13.9140262471109 -0.128248724930971 0.266282383107558 -0.481626773180741 0.630071103481786 0.810237001627985 0.814520125185093
"TBCCD1" 12.9373591888013 -0.140224187098265 0.291207439959695 -0.481526801367689 0.630142136074413 0.810237001627985 0.814520125185093
"ENSG00000274769" 17.8549020539436 0.376231832429336 0.781966370402283 0.481135566272222 0.630420151732086 0.810268134093869 0.814520125185093
"GTF2H3" 33.7134773922785 0.0864812589691657 0.179802775481578 0.480978442838478 0.630531819982336 0.810268134093869 0.814520125185093
"MPRIP" 200.821136258143 0.0411300839819588 0.085502407093251 0.481040071036847 0.630488019570231 0.810268134093869 0.814520125185093
"MTFR1" 54.1923634692531 0.0671414637583054 0.139492472091713 0.481326789550059 0.630284259975401 0.810268134093869 0.814520125185093
"NUP35" 43.7369660962222 -0.0709905983759651 0.147627112641236 -0.480877781227672 0.630603365025539 0.810268134093869 0.814520125185093
"PRPS2" 61.2042875940993 -0.0692653487908248 0.144047303615286 -0.480851408200012 0.630622110175992 0.810268134093869 0.814520125185093
"FAM13C" 11.0872369472299 0.146970417018027 0.305375969750179 0.481276955545193 0.63031967302839 NA 0.814520125185093
"PAXIP1-DT" 11.6402624628643 0.140747946242581 0.292333573284886 0.48146350301482 0.630187112980691 NA 0.814520125185093
"CXXC1" 33.9419799553332 0.087645260965184 0.182399720777335 0.480512034731551 0.630863347781519 0.810342974976793 0.814610923744392
"PSME1" 179.494666685126 0.0406421138134493 0.0845955903174502 0.480428278364596 0.630922890561925 0.810342974976793 0.814610923744392
"RNF169" 46.2132099599711 -0.0743033560193426 0.154674122059974 -0.480386473378734 0.630952610812034 0.810342974976793 0.814610923744392
"SEMA4F" 17.7542559519799 0.122607671385298 0.25525078128334 0.480342002358839 0.630984227070146 0.810342974976793 0.814610923744392
"RNASET2" 36.0145904643676 -0.0798913049300993 0.166379414109168 -0.480175419284018 0.631102663761148 0.810397509851952 0.814669376882881
"HBP1" 34.8771099896235 0.0829375255488034 0.17279713835905 0.479970480624916 0.631248383377278 0.810487061324678 0.814669376882881
"KCNH5" 10.2914354658308 -0.14829286142396 0.308907797430339 -0.480055416721559 0.631187988662272 NA 0.814669376882881
"EEF2K" 16.8861249633531 -0.121647425788305 0.253657014084817 -0.479574460920008 0.631530009898508 0.810751066986086 0.81493864446166
"GABRB3" 44.4048624474489 -0.0714548863289193 0.149133774852757 -0.479132821518587 0.63184414162204 0.811056733896787 0.815249790311035
"GPR137B" 16.7810988929558 0.119528851427189 0.249832824815334 0.478435335771191 0.632340388536563 0.811596068405669 0.81579581495081
"EIF3J-DT" 30.8812250320183 -0.0877923668900628 0.18368291787445 -0.477956077276985 0.632681467214865 0.811936141816767 0.816141550707161
"DNER" 10.8555032663763 -0.15857609715984 0.332149468999728 -0.477423906885636 0.633060293783018 NA 0.816441584705611
"OTUB2" 10.1534652272889 0.154058823939266 0.322641368154392 0.477492470418563 0.633011481289752 NA 0.816441584705611
"GAN" 55.7554388604144 0.0635007655175996 0.133065237829394 0.477215285926255 0.63320882730371 0.81251516430274 0.816538834238737
"NIPA1" 35.5566654211758 -0.0789943122536046 0.165761924601548 -0.47655281780474 0.633680588006779 0.813022712565349 0.817052822827216
"AK9" 12.7097492397056 0.140323671991575 0.294896562425917 0.475840311047461 0.634188148774455 0.813090689752461 0.817115677526501
"CA14" 28.0796951165257 0.0961315942018266 0.202096997699108 0.475670570549258 0.634309090378311 0.813090689752461 0.817115677526501
"CHMP4B" 122.738426172787 -0.047867857295784 0.100503683811576 -0.476279629565882 0.633875175814168 0.813090689752461 0.817115677526501
"ELP5" 98.0915357046498 0.0572017253067515 0.120267081075701 0.475622462897777 0.634343369280958 0.813090689752461 0.817115677526501
"GLT8D1" 99.7503248969003 0.0493108659701745 0.103659579510936 0.475700038557192 0.634288093461867 0.813090689752461 0.817115677526501
"SF3B6" 429.468632769465 -0.0608082049496071 0.127751504883677 -0.47598816941511 0.634082806342043 0.813090689752461 0.817115677526501
"SRPRA" 87.1296503699046 -0.0530058270743682 0.11143710597169 -0.475656888360273 0.634318839484116 0.813090689752461 0.817115677526501
"TMX4" 36.8745499745625 0.0790883483643873 0.166171947267218 0.475942839119571 0.63411510134953 0.813090689752461 0.817115677526501
"IFNAR2" 20.0037786593308 0.109309387217017 0.229924360157584 0.475414554343434 0.634491522656797 0.813144805441728 0.817115677526501
"ZKSCAN5" 49.5448657614072 -0.0668341233639704 0.140600034344638 -0.475349267697523 0.634538048232582 0.813144805441728 0.817115677526501
"RBBP5" 69.3000682917286 -0.0613571654327873 0.129129404137643 -0.475160292441098 0.634672726830169 0.813219696948638 0.817115677526501
"LINC02210" 34.4785451874067 0.0849475881397484 0.178871556781017 0.474908306655736 0.634852330489591 0.813254450502277 0.817115677526501
"PARS2" 14.8333535542386 0.12296299724126 0.25891408013099 0.474918155007444 0.634845310642325 0.813254450502277 0.817115677526501
"ERCC4" 45.4992326352597 0.0708561340469956 0.149321293200612 0.474521299194757 0.635128213125295 0.813270829936088 0.817115677526501
"MAPK10" 52.384411746917 -0.0646802151206307 0.136289925308881 -0.474578109673497 0.635087711960671 0.813270829936088 0.817115677526501
"RPL23AP7" 155.267235078968 -0.0418008993716897 0.0881214356026795 -0.474355633062549 0.635246325586152 0.813270829936088 0.817115677526501
"TRIM4" 33.2118585981233 0.0798694837695064 0.16827808938488 0.474627945096473 0.635052184331994 0.813270829936088 0.817115677526501
"ZBTB45" 21.1985790779612 0.114676917049908 0.241711653000707 0.474436857413624 0.635188415136801 0.813270829936088 0.817115677526501
"CERS4" 10.2499715324641 0.171297184866673 0.361136635585298 0.474327908020324 0.6352660931943 NA 0.817115677526501
"RGS16" 10.2642881392118 0.155667292460498 0.327477271008261 0.47535296718828 0.63453541180587 NA 0.817115677526501
"ZNF528-AS1" 10.6197121993795 -0.156139133457879 0.32905958993925 -0.474501088045193 0.63514262226377 NA 0.817115677526501
"HUNK" 22.3807359914193 -0.0976172098810464 0.206022172607526 -0.473818951841693 0.635629018756449 0.81356548393029 0.817394175219913
"MOB3B" 59.079386901639 -0.0618417342042734 0.13051425822881 -0.473831250650454 0.635620247711558 0.81356548393029 0.817394175219913
"ENSG00000291066" 16.0913026875586 -0.125261411072675 0.264729775666775 -0.473167065386501 0.636093992629628 0.814023037068121 0.817816203196818
"PKIG" 89.7783843831061 0.0568988592916514 0.120267178156598 0.473103802415355 0.636139124121108 0.814023037068121 0.817816203196818
"PIAS4" 69.5181415216653 0.0601819978509018 0.127276240385451 0.472845502574894 0.636323407968293 0.814063539553584 0.817816203196818
"TBC1D22A-DT" 20.5632256186521 0.11545297795977 0.244154306777696 0.472868897884691 0.636306715673093 0.814063539553584 0.817816203196818
"JAK2" 12.4069182762474 -0.136416473676921 0.288445075454763 -0.472937433450189 0.636257817366787 NA 0.817816203196818
"ERRFI1" 54.8186873065328 -0.0661218188648837 0.139910949178409 -0.472599315873182 0.636499070655374 0.814092996004901 0.817853696540611
"HIBADH" 42.7251473363402 -0.0719303854850644 0.15219849499055 -0.472609045769673 0.636492127651265 0.814092996004901 0.817853696540611
"NSUN6" 16.7917771308127 0.112108122971271 0.237386800484192 0.472259294714815 0.636741721065375 0.814156140575677 0.817928978566066
"TBC1D5" 52.9545369136322 0.0647178478966938 0.137015838710513 0.472338442809007 0.636685234871955 0.814156140575677 0.817928978566066
"TMBIM1" 13.2689359819415 0.145109117437156 0.307298316082625 0.472209282780905 0.63677741453294 0.814156140575677 0.817928978566066
"RNF19B" 40.4609286315413 -0.0756820032334091 0.160786868620205 -0.470697662581997 0.637856653831592 0.815438270184754 0.819221002609105
"ANKRD63" 28.5204781663861 -0.0840986954642544 0.178793433582602 -0.470367920001944 0.638092179612278 0.815641615329439 0.819240804593618
"CDHR3" 10.4549001683875 0.154832341909102 0.329082423188723 0.470497149038886 0.637999870618981 NA 0.819240804593618
"GPR63" 11.0369784895202 0.140206049267163 0.298058725001907 0.470397399929382 0.638071121448144 NA 0.819240804593618
"METTL2A" 67.3314284957575 0.0577786258560915 0.122905722800151 0.470105252544194 0.638279821676526 0.815783711697041 0.819387501591181
"NTM" 17.7457348627831 0.1101706935027 0.23449528753931 0.469820501122996 0.638483266063586 0.815945968503687 0.819554448656857
"HEIH" 32.1958443870179 0.0958205104295352 0.204009028647524 0.469687596989096 0.638578230482535 0.815969571700671 0.81958212891586
"MRGBP" 50.585533966864 0.0711062645342591 0.151450047909433 0.469503083794207 0.638710081117991 0.816040296476896 0.819657138922364
"DNAJB6" 336.879885890642 0.0271258572742801 0.0578075728831449 0.46924400941575 0.638895231445831 0.81616194473135 0.819791238971325
"LSM6" 138.207296908718 0.0516431414733086 0.11010187744513 0.469048690827686 0.63903483288612 0.81616194473135 0.819791238971325
"PPM1E" 19.4929349885897 0.108972943027891 0.232304790338734 0.469094687496513 0.639001956209154 0.81616194473135 0.819791238971325
"DHRS4L2" 44.4247456708529 0.0744976475843965 0.158926482335915 0.4687554049484 0.63924447920391 0.816331959735199 0.819965979872586
"OSBPL9" 114.796737856112 -0.043963535103614 0.0938967672249636 -0.468211381530138 0.639633433788262 0.816625159660519 0.820272393458098
"WWC1" 83.2269870982678 0.0549454098002701 0.117354783785048 0.468199148156673 0.639642181291446 0.816625159660519 0.820272393458098
"ZKSCAN4" 20.3121255250091 -0.105934003406423 0.226300040634998 -0.468113055168584 0.639703743707068 0.816625159660519 0.820272393458098
"FARP1" 251.581772502894 -0.0350446148725268 0.0749033905375814 -0.467864199751329 0.639881706418471 0.816694654567637 0.820354099993845
"SPIN1" 87.0171639105665 -0.0524428846319314 0.112110653657779 -0.467777886587075 0.639943435953865 0.816694654567637 0.820354099993845
"ZNF793" 17.3293653657314 -0.116909918885188 0.249959333029146 -0.467715757873125 0.639987870772558 0.816694654567637 0.820354099993845
"ZNF331" 44.160160904328 -0.075460482910215 0.161554475814778 -0.467090017343316 0.640435476020496 0.817168088840984 0.820833623191559
"ACO1" 62.2717793755584 0.060799948377966 0.130255305069213 0.466775217682375 0.64066070826079 0.817259958744063 0.820933838471423
"RSPRY1" 135.625303714031 -0.0422168643564003 0.0904399943549827 -0.46679419495203 0.640647129503667 0.817259958744063 0.820933838471423
"LYSMD1" 16.1157943214869 0.137846271688306 0.295539700414488 0.466422181165438 0.640913337503262 0.81728382682547 0.820974914140349
"MAP2K2" 155.409854307367 0.083684322119641 0.179377874759363 0.466525329458296 0.640839521359776 0.81728382682547 0.820974914140349
"MEX3C" 92.6365682788817 0.0509494903547693 0.109220922455888 0.466481047853689 0.640871210225485 0.81728382682547 0.820974914140349
"EDEM2" 27.8075169401476 0.0907589155271143 0.19473207462556 0.466070706131128 0.641164890691896 0.81728382682547 0.820985552484063
"HPS4" 67.6468014108354 -0.0567553873410103 0.121752286510554 -0.466154591159078 0.641104849834149 0.81728382682547 0.820985552484063
"SOX21" 116.110406414348 -0.0493326502377899 0.105864133731094 -0.465999659177299 0.64121574451133 0.81728382682547 0.820985552484063
"ZNF521" 54.4964241340645 0.0637624378839633 0.1368068293885 0.466076424466301 0.641160797708779 0.81728382682547 0.820985552484063
"DDX27" 158.868104830105 0.0459388645610842 0.0986270343097337 0.465783695947049 0.641370336494745 0.817292075714345 0.821001755962009
"NCK2" 128.947941509666 0.0425436267746626 0.0913391346221507 0.465776547485981 0.641375453811267 0.817292075714345 0.821001755962009
"BZW2" 140.657850040349 -0.0433390327837125 0.0931976976473723 -0.465022568987619 0.641915294516232 0.81788227981422 0.821598599102275
"NDUFA12" 601.552379728384 0.0473794457696465 0.102141091885363 0.463862730416299 0.642746096290593 0.818734552390498 0.822470592124536
"POLR3C" 93.1534499328864 -0.0490516352169671 0.105740306411485 -0.463887772616094 0.642728153634203 0.818734552390498 0.822470592124536
"ZNF347" 29.4241457241612 -0.0827828186422288 0.178541603363915 -0.463661225633195 0.642890481411233 0.818734552390498 0.822470592124536
"ZNF579" 69.1336254820577 0.0619262621650575 0.133559581501085 0.463660199208952 0.64289121691411 0.818734552390498 0.822470592124536
"TRMT6" 86.5516597344326 -0.0532729532757454 0.114951680997866 -0.463437792412402 0.643050594785437 0.818839762991077 0.822486018485016
"LRRC51" 11.7279816371149 -0.142595730617087 0.307625747513356 -0.463536396968514 0.642979932218297 NA 0.822486018485016
"CREG1" 41.8077156053715 -0.0741323333536165 0.16003463878294 -0.463226798381845 0.643201809394489 0.818934554883148 0.822585202576894
"CASK" 81.4578747997991 0.0552192138836725 0.119249562838519 0.463055902003157 0.643324297765079 0.818992753820276 0.822647630421997
"MFAP2" 107.732092230588 0.0947114804754415 0.204671863207329 0.462747927298148 0.643545060208329 0.8191760330838 0.822835697044109
"CHMP7" 49.4595170242049 0.067093760117078 0.145062956207911 0.46251477200641 0.643712211523734 0.819291034521378 0.822941587727021
"ATF1" 45.3740950980227 -0.0699199694290594 0.151235858509239 -0.462324015734588 0.643848979973424 0.819367343041818 0.822941587727021
"TIMM23B" 10.1358816688878 -0.148817146048967 0.321842055730065 -0.462391857743362 0.643800337221285 NA 0.822941587727021
"IFFO2" 91.3303077049356 -0.0489505469314169 0.105971568780744 -0.461921508708585 0.644137609072883 0.819636869376171 0.823216269074947
"BCL11A" 14.7317454798192 -0.121897221620536 0.264586350420296 -0.460708654951028 0.645007644677634 0.820477763792888 0.824084716797585
"FRMD4B" 37.010517533117 0.0739133391736331 0.160447094095992 0.460671099031638 0.64503459302766 0.820477763792888 0.824084716797585
"FXYD6" 256.004970161824 -0.0440024573022502 0.0955734663597074 -0.460404534629301 0.645225880421868 0.820477763792888 0.824084716797585
"IGDCC3" 99.4850891026012 0.0511472074978967 0.11109104819929 0.460408001607312 0.6452233923576 0.820477763792888 0.824084716797585
"PRAF2" 92.5111604696848 0.0497513890350844 0.108071308722588 0.460357051498221 0.645259956919334 0.820477763792888 0.824084716797585
"PSMC3IP" 114.968994094762 0.0465142372219013 0.100972650301199 0.460661744374841 0.6450413055591 0.820477763792888 0.824084716797585
"AP5B1" 19.9311455657491 0.101149942728076 0.2199529625033 0.459870790449384 0.64560896736313 0.820530305595437 0.824153393114978
"DCLRE1C" 24.0767979265125 -0.093554473694824 0.203300138187155 -0.460179095445076 0.645387674563701 0.820530305595437 0.824153393114978
"F2RL1" 20.5023966756989 0.103992790826658 0.22612977962236 0.459881007270815 0.6456016335085 0.820530305595437 0.824153393114978
"ZNF514" 27.8610580390006 -0.0968306892223933 0.210476933536375 -0.460053686622429 0.645477685761444 0.820530305595437 0.824153393114978
"GRB2" 153.441645941709 -0.0372073078621913 0.0810196504173335 -0.459238069660086 0.646063215102563 0.820998944793508 0.82463205246146
"YIPF6" 87.2574780817135 -0.0534816443912941 0.116481508930037 -0.459142784829627 0.646131634155948 0.820998944793508 0.82463205246146
"UBE2N" 232.309192172808 -0.0400689743872795 0.0872989371261042 -0.458985821664696 0.646244347722215 0.821044361261656 0.824681644190429
"ZNF25" 10.9965811237041 -0.144153585586876 0.314173905795755 -0.458833731661311 0.646353569669783 NA 0.824726769390104
"LIMS1" 124.793067379331 -0.0443405734777737 0.0967035491585995 -0.458520642350495 0.646578435688192 0.821370986481593 0.82491942560493
"NAT8L" 14.0481419893747 -0.123944723303486 0.271012818085959 -0.457338970823786 0.647427422804157 0.821764435870055 0.825248242355162
"PPP1R21" 29.0739767406953 0.0883933354671684 0.193099325428977 0.457760974932457 0.647124175789639 0.821764435870055 0.825248242355162
"PYROXD1" 32.6220455614684 0.0802656191606897 0.175445231040962 0.457496728092595 0.647314053498615 0.821764435870055 0.825248242355162
"TIMM21" 103.820652860071 -0.0469468813007904 0.102551099846732 -0.457790129710507 0.647103227683754 0.821764435870055 0.825248242355162
"TNRC6A" 132.925374353841 -0.0405927746831453 0.0887521489516918 -0.457372302108878 0.647403469218991 0.821764435870055 0.825248242355162
"ZDHHC21" 32.1162129068027 0.0763810919753569 0.166939378031392 0.457537897146074 0.647284469475777 0.821764435870055 0.825248242355162
"ZNF227" 27.8118380316788 -0.0855040030570788 0.186911453129984 -0.45745726987429 0.647342408640708 0.821764435870055 0.825248242355162
"MCEE" 12.4606836109486 -0.142572913125399 0.311734307586125 -0.457353937811318 0.647416666707742 NA 0.825248242355162
"TIGD6" 14.8317419925617 -0.125733641904457 0.275008489892094 -0.457199128484328 0.647527924720572 0.821794214514496 0.825282137590447
"AFF3" 24.8798804783953 -0.0946279614104297 0.207292105662045 -0.456495731509934 0.648033539595387 0.822272429333958 0.825774354625534
"EMC3" 138.510108855579 0.0442664156153018 0.097000332575229 0.456353235500206 0.648135988172862 0.822272429333958 0.825774354625534
"PSMB5" 458.461724577442 -0.0402116468186689 0.0881038160045196 -0.456412090216457 0.648093673324462 0.822272429333958 0.825774354625534
"ENSG00000271741" 29.7367609452777 0.181282168502995 0.397523808032043 0.456028456258857 0.64836951554463 0.822275308799734 0.825789210741569
"PLXNC1" 17.0441610910524 -0.11118956162064 0.24377763241484 -0.456110597675455 0.648310449790806 0.822275308799734 0.825789210741569
"TCTN3" 104.087576414591 0.0481517174714136 0.105551536096159 0.456191536876798 0.648252250683212 0.822275308799734 0.825789210741569
"KLHDC9" 10.7674918125368 0.142670838126274 0.312966126641097 0.455866708827203 0.648485830378794 NA 0.825843154882483
"BMPR1B" 14.960963809421 0.125444723762026 0.27528335746928 0.455693089895654 0.648610691718222 0.822483386656951 0.825907969406508
"NTNG1" 21.2360428861347 -0.103276820178404 0.22699703362107 -0.454969910976045 0.649130885761604 0.82304518702235 0.826476108371046
"HAPSTR1" 172.986265134142 -0.0363152136082415 0.0798870930804983 -0.454581737899117 0.649410175416215 0.823301442971805 0.826737432299334
"USP36" 60.041928458944 -0.0674831909275978 0.148609444794657 -0.454097591312879 0.649758586862807 0.823561782580265 0.827006857725629
"ZNF519" 24.4800982785907 0.0995534549093782 0.219241228201087 0.454081815387697 0.649769941145168 0.823561782580265 0.827006857725629
"BEND7" 26.5859057964074 -0.0839836057219434 0.18506906553548 -0.453796021928055 0.649975647101896 0.823724632010921 0.827174387456094
"MTA2" 50.1579471579839 0.0662136942613776 0.145947080012417 0.453682898320022 0.650057077610011 0.823729965177712 0.827183741150243
"FOCAD" 53.1631597990761 -0.0661178015898611 0.145941351239769 -0.453043644095326 0.650517314681243 0.824215250707307 0.827675061044982
"H2AX" 327.337938007212 0.0311971263854394 0.0688871306908047 0.452873070377478 0.650640143365762 0.824241847092411 0.827709765869647
"KCTD21" 21.8805836652055 0.109516300995255 0.241864683861254 0.452799884823529 0.650692846570281 0.824241847092411 0.827709765869647
"CHRNA5" 34.9933598884381 0.0771977707076351 0.170621881330635 0.452449416836751 0.650945253723849 0.824338220745015 0.827818534770489
"SLC44A2" 93.7085769922711 0.0612712685026743 0.13544432842365 0.45237234527109 0.651000766059436 0.824338220745015 0.827818534770489
"UPRT" 27.6724398084288 -0.0861082553729283 0.1902798888972 -0.452534715423598 0.650883817968542 0.824338220745015 0.827818534770489
"FUT8" 63.22116561804 -0.0590271159084461 0.130518729384245 -0.452250157405925 0.651088778277947 0.824351809838678 0.827836176070548
"PGAM5" 56.9297466384548 0.0665812088836506 0.147332168383384 0.451912230806207 0.651332212957929 0.824464307063276 0.827957136826985
"ZNRF1" 72.4630254538217 0.0560106168004345 0.12392131165295 0.451985345000994 0.651279539992984 0.824464307063276 0.827957136826985
"SLMAP" 78.3788034581535 -0.0511930521008129 0.113570913805896 -0.450758476666896 0.652163631372908 0.825418777391411 0.828919648026169
"ROBO3" 20.1053900319256 0.102924834922851 0.228450756065669 0.450534008708927 0.652325437779317 0.825525619265865 0.829020016971095
"TBC1D14" 71.8887266024391 -0.0511573869341928 0.113595971080365 -0.450345082203669 0.652461637021879 0.825600033465289 0.829020016971095
"TADA2B" 35.050237401076 -0.0785389737606208 0.174439191278817 -0.45023697475808 0.65253957810845 0.825600721110525 0.829020016971095
"NEK8" 10.965472335299 -0.144203415076538 0.320216172063055 -0.450331456239326 0.65247146058092 NA 0.829020016971095
"RBX1" 555.189096279754 0.0440744379596815 0.097986853664241 0.449799501785267 0.652855017121598 0.825901858116234 0.829326407415218
"ANKRD13B" 19.6227749121474 -0.105419820306006 0.23442963642504 -0.449686404473498 0.652936575812856 0.825907085757824 0.829335662100597
"GBF1" 50.2897006809488 -0.0652733844114061 0.145213916617055 -0.449498133044226 0.653072354564712 0.82596255362822 0.829399368774099
"PARP4" 107.585821741152 0.0449642875418043 0.100051623965391 0.449410871705171 0.653135290133499 0.82596255362822 0.829399368774099
"CAPZB" 124.440709404322 -0.0507336870399216 0.113066568727029 -0.448706347164436 0.653643505332766 0.826097750089734 0.82946486740749
"ENSG00000262879" 45.3726288368516 0.0662388561320014 0.147639476717351 0.448652742510138 0.65368218011936 0.826097750089734 0.82946486740749
"PEX26" 43.9505500841021 -0.0768271700722653 0.17125277857038 -0.448618531702781 0.653706863083102 0.826097750089734 0.82946486740749
"PSTPIP2" 23.1756827927556 -0.0935577115198423 0.208508705848324 -0.448699305571918 0.653648585661083 0.826097750089734 0.82946486740749
"TEPSIN" 18.4679653697554 0.106751909619608 0.237780256269742 0.448951949561812 0.653466319550281 0.826097750089734 0.82946486740749
"TNFAIP8L1" 20.7025270147907 -0.106859987336776 0.237987109728583 -0.449015862492076 0.653420213828191 0.826097750089734 0.82946486740749
"TCF7" 12.1390888601722 0.131397882320304 0.292508711314181 0.449210150801869 0.653280065606552 NA 0.82946486740749
"ENSG00000264772" 54.675879679366 -0.177977251085858 0.397240668975368 -0.448033811706461 0.654128794824932 0.826292047526374 0.829675988526103
"NFRKB" 77.6903140714002 -0.0557036558072274 0.124323298243684 -0.448054842448305 0.654113617203748 0.826292047526374 0.829675988526103
"PFKFB3" 42.1262260182594 0.0710182285137936 0.158531298086086 0.44797607394364 0.654170464175516 0.826292047526374 0.829675988526103
"TMEM185B" 43.0854044586899 0.0687674241592296 0.153419508956535 0.448231288360543 0.653986284047915 0.826292047526374 0.829675988526103
"CADPS2" 13.9237559048387 0.117784358967164 0.263173056402352 0.447554778506996 0.654474545761486 0.826313712758946 0.829713760082965
"DENND4A" 13.3951124924154 -0.114562429542784 0.255937256501954 -0.447619198191684 0.65442804536494 0.826313712758946 0.829713760082965
"ENDOG" 39.1392337606895 0.0723732041169897 0.16167539229217 0.447645143091419 0.654409317801573 0.826313712758946 0.829713760082965
"RIMKLB" 105.026286590774 -0.0450086092242141 0.100572725265788 -0.447523014865787 0.654497474369582 0.826313712758946 0.829713760082965
"CCDC117" 76.8059341507133 0.0489418750609387 0.109615408478087 0.446487184059734 0.655245368122978 0.826838420366895 0.830276636023444
"KIF20A" 129.377698604305 0.0444127862506552 0.0995763474338106 0.446017426780761 0.65558465778865 0.826838420366895 0.830276636023444
"MARCHF5" 100.782932676881 0.0442581192459443 0.09919690500552 0.446164315746358 0.655478557254584 0.826838420366895 0.830276636023444
"MRTFA" 14.0371343174456 -0.129477214743721 0.290218749752318 -0.446136629195121 0.655498555215331 0.826838420366895 0.830276636023444
"ORC2" 45.5695887827084 -0.0671577985529782 0.150584313205209 -0.445981371654952 0.655610702115234 0.826838420366895 0.830276636023444
"RAB3D" 21.764426164478 0.0966761801956983 0.216469062935517 0.446605066260654 0.655160236994606 0.826838420366895 0.830276636023444
"SLC35A3" 22.9690232943996 -0.0940311985204726 0.210605185574309 -0.446480927162617 0.655249886799 0.826838420366895 0.830276636023444
"TMEM131" 92.5834320853514 -0.0451335493113844 0.101189283423628 -0.446030921302539 0.655574910163566 0.826838420366895 0.830276636023444
"ZNF671" 14.3051614085576 0.121861826901211 0.272910771141026 0.446526263480598 0.655217145594874 0.826838420366895 0.830276636023444
"MRPL42" 162.813596410251 -0.0386025676874777 0.0865803167358486 -0.445858471565216 0.655699481822787 0.826852627095835 0.830294898393427
"GNAI2" 208.46751098675 -0.0587655788754125 0.131859993529996 -0.445666477770942 0.655838182693396 0.826929774797927 0.830376363301333
"SNRNP25" 209.522491260249 -0.0397698111366663 0.0893034165115483 -0.44533359069777 0.65607869633656 0.827135262241116 0.830586703321318
"ZNF581" 73.9255821170335 0.0579663035754557 0.13022897261886 0.445110657097058 0.656239787630657 0.827240583154836 0.830696459435882
"GRK5" 17.8496567528426 0.117614249333002 0.264449645422132 0.444751019216751 0.656499694807422 0.827470429458912 0.830931261870287
"ZNF3" 59.6930568207042 0.059139145883876 0.133104036450805 0.444307681876603 0.656820148070107 0.827776526401682 0.831242635537891
"ZNF529-AS1" 15.2228973986445 -0.108143579815181 0.243653027415528 -0.443842545123613 0.657156426252666 0.82810249247929 0.831573963682827
"ARPC5L" 162.832722296821 -0.0439398927887795 0.099157538099442 -0.443132147398753 0.657670153823118 0.828529180117137 0.831920185049279
"FDXR" 62.6753206275137 0.06152981527223 0.138845112853627 0.443154346650254 0.657654097877078 0.828529180117137 0.831920185049279
"WASHC3" 28.0696791352142 0.089179067969173 0.201283477670096 0.443052102444979 0.657728048863965 0.828529180117137 0.831920185049279
"ZNF784" 11.4764159482165 0.12823282550352 0.289379590992367 0.443130163615799 0.657671588631978 NA 0.831920185049279
"MGRN1" 29.7601064014292 0.105292327604656 0.23777238977029 0.442828234625467 0.657889979235167 0.828635306234682 0.832030751856368
"E4F1" 79.9106250060355 0.0544543257194582 0.123151014931386 0.442175208623313 0.658362424403461 0.829132465302446 0.832533955933074
"CLASP2" 53.3753097950854 -0.0594857423935031 0.134648002983501 -0.441787037872312 0.658643319227717 0.829290402054067 0.832700555083411
"PAM" 128.06580878024 -0.0404573678844368 0.0915599710734271 -0.441867416624583 0.65858515021044 0.829290402054067 0.832700555083411
"ENSG00000282034" 60.2782183577145 -0.0596510323558322 0.135172402548092 -0.4412959393439 0.658998765452977 0.829639323658299 0.833055611349252
"GUCD1" 115.575300694223 0.0476531519178236 0.108010681979917 0.441189251325014 0.659075994063975 0.829639323658299 0.83305892570957
"ERCC3" 91.5733739924891 -0.0484204816458485 0.109851981949702 -0.440779317645984 0.659372767931586 0.8298170499677 0.833245396867824
"MAPK14" 73.2143550807104 -0.0553884824196972 0.125642127944009 -0.440843237264975 0.659326489422035 0.8298170499677 0.833245396867824
"AARSD1" 53.6986331489394 0.240623506359062 0.546106305640635 0.440616604997424 0.659490579568622 0.829851350076117 0.83328784768782
"SS18L1" 48.8123366724654 0.0627727613253706 0.142494765499686 0.440526787810385 0.659555615069403 0.829851350076117 0.83328784768782
"NAPEPLD" 14.9304781338226 -0.115516861223201 0.262412867415783 -0.440210353862598 0.659784761430066 0.829943873841334 0.833388760874221
"PROSER1" 97.3749867079024 -0.0512918348270057 0.116516023075401 -0.440212714725196 0.659783051687847 0.829943873841334 0.833388760874221
"PRXL2C" 42.0221338557279 0.0663311224117013 0.150758198623015 0.439983516767591 0.65994904567134 0.830052643576958 0.833501984387081
"HEATR3" 35.0847248417125 0.0762047136815606 0.17346336814991 0.439313005935081 0.660434751521387 0.830565608875104 0.833928341303217
"TSPAN33" 12.3138457330256 -0.123165879741563 0.28036128988893 -0.439311289337974 0.660435995176818 NA 0.833928341303217
"ARPIN" 24.0230500430888 0.0962249077681278 0.219172682584422 0.439036957678627 0.660634757449191 0.830719198126904 0.834084995666855
"PYM1" 44.9091406016563 -0.0723135778614729 0.164767867702928 -0.438881554210875 0.660747362974534 0.830762861957727 0.834132849629581
"DCAF12" 116.133044845167 -0.0445577680036364 0.101706465783758 -0.438101625695778 0.661312615996746 0.831375565685008 0.834752054060555
"CDK9" 68.9310163012469 0.0540981684665232 0.123775589767052 0.437066537661722 0.662063094086263 0.832001981823435 0.835302693905103
"FAM50A" 204.089733288514 -0.0430996710898304 0.0986084356380457 -0.437078945740839 0.662054095745878 0.832001981823435 0.835302693905103
"SAYSD1" 22.0441116893194 0.0883950428403649 0.202284350218684 0.436984090686222 0.662122885881611 0.832001981823435 0.835302693905103
"XKR6" 16.1109473894193 -0.114266300326077 0.261418103178864 -0.437101711536384 0.66203758611527 0.832001981823435 0.835302693905103
"GSTM4" 11.1429544531411 0.136290107898321 0.311675580815618 0.437281956904245 0.661906878958845 NA 0.835302693905103
"ACBD5" 56.3694675555325 -0.0542371341732568 0.124261930090536 -0.436474261535614 0.662492669538214 0.832161479056699 0.835482938502128
"CIB2" 50.0887749289458 0.0681265294283463 0.156147367058559 0.436296369972075 0.662621715256313 0.832161479056699 0.835482938502128
"KRR1" 136.976165855853 -0.0384335898817074 0.0880486756770728 -0.436503894989476 0.66247117387485 0.832161479056699 0.835482938502128
"SORBS1" 19.8139238308908 0.100999022618216 0.231505064867936 0.436271330287448 0.662639880295078 0.832161479056699 0.835482938502128
"TMEM68" 36.1869457643709 0.076954722123036 0.176282165943341 0.43654286700658 0.662442904580942 0.832161479056699 0.835482938502128
"KMT5A" 131.450052626892 0.0391891209885524 0.0898643788070727 0.436091825357035 0.662770107953422 0.832222752323767 0.835552496409885
"METTL15" 34.3233282608422 -0.074772288919996 0.17150040115748 -0.435989003030591 0.662844708328745 0.832222752323767 0.835552496409885
"ENSG00000287277" 10.2667473571193 -0.133216146076869 0.305726134323943 -0.435736860937492 0.663027658382919 NA 0.835688772265907
"NME2" 427.645140320953 0.241240996463317 0.554125264496695 0.435354624522369 0.663305041016133 0.832702703603518 0.835944027989406
"RBSN" 42.3448002213751 0.066058851416288 0.151796821273116 0.435179411941924 0.663432205314698 0.832764336795939 0.836009931671811
"TAF10" 177.681587085795 -0.0397992828908719 0.0915051564490946 -0.434940329433924 0.663605740228945 0.832884154726693 0.836134246828752
"SNRNP27" 160.54003559124 0.0345308944904601 0.0794267561294878 0.434751413417477 0.663742875214819 0.832933671551716 0.83619201513158
"SPOCK1" 118.334191779369 0.0405351653833102 0.0932548520408655 0.434670845497103 0.66380136325688 0.832933671551716 0.83619201513158
"MIF" 420.894581929304 0.088921466625296 0.204958077274281 0.433851975037307 0.664395935983496 0.833394639503284 0.836666873586955
"TMEM14A" 71.6441974907521 -0.0665421027288295 0.153378623382393 -0.433842091299328 0.664403113746689 0.833394639503284 0.836666873586955
"TRAM2" 81.14200463299 0.0506093056456435 0.116621181436263 0.43396323911624 0.66431513596403 0.833394639503284 0.836666873586955
"SOX21-AS1" 36.3834986539059 -0.0687710281645931 0.158637743832786 -0.433509872890541 0.664644395131759 0.833599266651437 0.836876332435862
"NLK" 59.5818007765029 0.0552039421835559 0.127406834940496 0.43328870236309 0.664805044667526 0.833702728834764 0.83698422919806
"BAG4" 56.6597434225989 -0.0557492081587944 0.128832806720378 -0.432725247380461 0.66521438567096 0.833898784513554 0.83720118690798
"DCP1A" 118.112493356481 0.0438174972059029 0.101299819294169 0.432552570292936 0.665339852791668 0.833898784513554 0.83720118690798
"DGKD" 26.3305513887095 -0.0915679334048412 0.211499300621135 -0.432946743255997 0.665053460558789 0.833898784513554 0.83720118690798
"SEM1" 901.709360741355 -0.0420252046887097 0.0971273673094343 -0.432681394058826 0.665246248593511 0.833898784513554 0.83720118690798
"WIPI2" 103.769039446219 -0.0453118774868067 0.104758749162684 -0.432535495593214 0.66535225977265 0.833898784513554 0.83720118690798
"BRD3OS" 45.0560603389523 0.0644871726013181 0.149166432523969 0.432316919498332 0.665511091710331 0.833949417128876 0.837214557802814
"RNF175" 22.9887471538806 -0.0929372349258542 0.215000736238639 -0.432264728724924 0.665549019219849 0.833949417128876 0.837214557802814
"MARS2" 11.2367634570035 0.131930313439093 0.30524491881576 0.432211333610186 0.665587822820668 NA 0.837214557802814
"NHLRC3" 26.8211517114889 0.0924849973870955 0.214505123312757 0.431155190882079 0.666355532779781 0.834861929546856 0.838053648459375
"CHIC1" 11.48968359397 -0.12665267233631 0.293798307369015 -0.431087140938604 0.666405010269639 NA 0.838053648459375
"ARPC1A" 288.511545458998 -0.0322898454496401 0.0749972713244404 -0.430546936967258 0.666797831164563 0.835219876119351 0.838354476834109
"HOMER2" 23.5477693397206 0.091240282837808 0.211870707874961 0.430641327217611 0.666729186680424 0.835219876119351 0.838354476834109
"NDC1" 95.6565589899871 0.0477693203958584 0.111002329570347 0.430345206093938 0.666944547529768 0.835305563989671 0.838354476834109
"CCDC157" 10.1766469037245 0.138196703516143 0.321063096791232 0.430434717964501 0.666879445082832 NA 0.838354476834109
"PRTFDC1" 41.6706310657047 0.0689198181921032 0.160248313719246 0.430081394259476 0.667136433828774 0.835354897369746 0.838412100274194
"ZNF140" 32.9783901707243 -0.0794095236020044 0.184640796929117 -0.430075719573986 0.667140561609906 0.835354897369746 0.838412100274194
"NUDT19" 13.7221477010198 -0.116205217073477 0.270352593870541 -0.429828378599253 0.667320487872047 0.835480457929995 0.838543840600864
"LAS1L" 104.353646089578 0.0438826069151606 0.102118466988618 0.429722539019821 0.667397485893081 0.835480457929995 0.838546227915173
"MVB12B" 24.3855891698469 -0.103387218670231 0.240800122257439 -0.429348696757306 0.667669483201181 0.835634078459178 0.838708517550447
"SASS6" 64.9131377393895 0.0503192841123018 0.117201881570405 0.429338534826116 0.667676877351417 0.835634078459178 0.838708517550447
"CNOT2" 199.398118340327 -0.0332210608685041 0.0774915410790905 -0.428705642008042 0.668137454208804 0.836073203040172 0.839157363756194
"TNFAIP8" 16.9909990339961 0.0996744236450443 0.232535903952257 0.428641005328403 0.668184499476654 0.836073203040172 0.839157363756194
"GM2A" 90.1121522011199 -0.0480412482272736 0.112192504246498 -0.428203724927313 0.668502804596395 0.836094584684137 0.839195025775186
"OGFOD3" 34.6302729965692 0.0781702212649221 0.182561018029404 0.428186817255433 0.668515113224994 0.836094584684137 0.839195025775186
"PHKA2" 26.2458776421272 -0.0981918255198755 0.229219114538596 -0.42837538098657 0.668377845619934 0.836094584684137 0.839195025775186
"RFT1" 36.4959762466172 -0.0758117006613074 0.176963656634772 -0.428402656810895 0.668357990719983 0.836094584684137 0.839195025775186
"ATP11C" 41.971040857336 0.063199260226094 0.147749721093687 0.427745377509173 0.668836508800257 0.836398480582924 0.839504098163632
"ECSIT" 58.0781317386188 -0.0610652209730438 0.142811245454613 -0.427593924964759 0.668946789653034 0.836438331406508 0.839548145809349
"CETN3" 90.3231998995111 0.0518353796935335 0.121266770798708 0.427449163131224 0.6690522053103 0.836472090253747 0.839586078275434
"PEX12" 13.128877368657 0.124152379409747 0.290624899938141 0.427191129996683 0.669240121374551 0.836532086212278 0.839654391648205
"TNFRSF10B" 169.748622238503 0.0356264004258902 0.0834013983648316 0.427167902749614 0.669257037942775 0.836532086212278 0.839654391648205
"PSPH" 70.6812760327544 0.056570277899353 0.132542749236921 0.426807790128401 0.669519331979397 0.836761888016899 0.839889097953258
"CLP1" 44.6361920585504 -0.0643184420667444 0.150774361766691 -0.426587393991234 0.669679881073623 0.836766462622974 0.839901780531065
"HERC4" 60.650644895909 0.0563293124715001 0.132014686925487 0.426689740235448 0.669605324364698 0.836766462622974 0.839901780531065
"PARD3B" 27.8691579976737 -0.0887195491148606 0.208091435963459 -0.426348872571767 0.66985365066365 0.8367875502552 0.839931034622158
"ZNF614" 17.8826299644027 -0.106728616352362 0.250299839302669 -0.426403055829784 0.669814175078478 0.8367875502552 0.839931034622158
"SYNJ1" 11.5627627769124 -0.130804027023686 0.306913228482984 -0.426192209668596 0.669967793628787 NA 0.83997983198507
"AKAP7" 14.1089247905036 0.116982238927879 0.274560620912692 0.426070710865266 0.670056321643268 0.836942714633342 0.839996506957307
"PRDX4" 198.794153177822 -0.0393462845947973 0.0924103903280611 -0.42577771238836 0.670269828796804 0.837111376159174 0.840169837039191
"PBX3" 127.044669164632 0.0371761635480491 0.0873903033613671 0.425403758976808 0.670542366271658 0.837255697181292 0.84032279032428
"RPP14" 70.8902143647524 0.049863025522039 0.117204031318852 0.425437802445442 0.670517553576487 0.837255697181292 0.84032279032428
"DKK3" 164.707001687143 -0.0352261438413926 0.0829262498757338 -0.424788820116423 0.670990628349076 0.837700370236717 0.840790186976297
"LRRC3" 16.6686538568568 0.105860164064143 0.249424305464135 0.424417996743164 0.671260998103188 0.837700370236717 0.840790467010755
"SDHC" 166.30026400033 0.054318435882726 0.127996189561634 0.424375413586591 0.671292048486556 0.837700370236717 0.840790467010755
"UNC13B" 44.0650144465785 -0.0635594008331601 0.14971796809741 -0.424527540954915 0.67118112426963 0.837700370236717 0.840790467010755
"ZNF526" 30.9439617862739 0.0840997371850346 0.198101059873995 0.424529466114556 0.67117972057846 0.837700370236717 0.840790467010755
"POLR2C" 130.642369427073 -0.0430484557224492 0.101465018195672 -0.424268940054115 0.671369688305399 0.837700370236717 0.840793398342091
"RHOF" 17.5288731297295 -0.0993460544532241 0.234238155366918 -0.424124132541965 0.671475286645672 0.837734138321565 0.840831339092248
"HDAC7" 133.186583018294 0.0456306439228094 0.107676070671458 0.423777015991214 0.671728441709935 0.837853985935439 0.840959724199253
"KDELR1" 204.387242796264 0.0424733326219402 0.10021400896048 0.423826299960616 0.671692496221219 0.837853985935439 0.840959724199253
"CSTF2" 64.4634255084018 0.0530629645923867 0.12560577516147 0.422456407949178 0.672691912585017 0.838914854508478 0.842032626193482
"ENSG00000291228" 27.5285016179699 -0.0835139973907481 0.197715101760497 -0.4223956422505 0.672736258129326 0.838914854508478 0.842032626193482
"ATP1A1" 159.905605471532 0.0501868159090896 0.118992624050031 0.421764090923722 0.673197218531062 0.83932234321291 0.842449730621918
"LRP11" 17.5324830400432 0.18359547525843 0.435336486905724 0.42173233988124 0.673220396412267 0.83932234321291 0.842449730621918
"LINC03072" 30.2180629462043 0.0763898639949205 0.181321779394201 0.421294475766455 0.673540063622402 0.839352039338694 0.84249572971908
"NSRP1" 190.448829820557 0.039649553946503 0.0940896853777872 0.421401706120101 0.673461773542749 0.839352039338694 0.84249572971908
"RAP1GDS1" 93.8250520992342 0.0466376361645979 0.110640414880757 0.421524415059918 0.673372186714831 0.839352039338694 0.84249572971908
"SOCS3" 24.8630422172058 0.0856933084558201 0.203417274086964 0.421268591079363 0.673558962851713 0.839352039338694 0.84249572971908
"LCLAT1" 26.3899805720473 0.0850515207631663 0.201977198275697 0.421094665582359 0.673685956705979 0.839412229901025 0.84256019182112
"SRGAP3" 31.800701661346 -0.0755777902225956 0.179578137465373 -0.4208629808134 0.67385513865445 0.839524966599745 0.842677397045088
"LPL" 19.7313053554531 0.096767440614828 0.230086836888147 0.420569216055892 0.674069676665246 0.839694177389721 0.842851288873923
"LRRC1" 36.5303821966746 -0.0701616093047567 0.16691112526472 -0.420353102248163 0.67422752268655 0.839694685872438 0.842859887854682
"VAMP4" 24.1234152474183 0.0847560454834587 0.201608700816939 0.420398748367599 0.674194182306231 0.839694685872438 0.842859887854682
"BTG1" 83.4410663352762 -0.0459518942041052 0.10942316969211 -0.419946656027263 0.674524423257125 0.839966381377978 0.843136651750706
"GAS1" 16.4102608018612 0.102454330929126 0.244368766545815 0.419261153449893 0.675025283532952 0.840397356539077 0.843577343452829
"JADE2" 15.50061680524 0.112462488956487 0.268242157155577 0.41925732386375 0.675028082012451 0.840397356539077 0.843577343452829
"SLC16A9" 53.5781004970032 0.0646071159650276 0.154311139751374 0.41868082932394 0.675449408046128 0.840823764223136 0.844009410277872
"ACTR6" 58.8942397626919 -0.0567184188447341 0.135526886879757 -0.418503074560079 0.675579339093432 0.840870049459084 0.844063959911512
"APOE" 197.774559436706 -0.044949871020662 0.107429103690839 -0.418414279523537 0.675644248046668 0.840870049459084 0.844063959911512
"GINS1" 81.222317112056 0.0529132149178838 0.126516378021388 0.418232135201804 0.675777402644475 0.840930647501211 0.844135862840162
"BEND6" 18.4196155625067 0.100742411602007 0.240990718171163 0.418034405501271 0.675921962244485 0.840930647501211 0.844153073303736
"CALCOCO2" 52.6924170052785 0.0613227385480172 0.14681666319499 0.417682415698096 0.676179330516537 0.840930647501211 0.844153073303736
"CDC26" 124.858991452006 0.0532094809923291 0.127377948397317 0.417729141203927 0.676145163533565 0.840930647501211 0.844153073303736
"FOS" 14.434327183845 0.108283126469931 0.259178885372363 0.417793009312314 0.676098462483968 0.840930647501211 0.844153073303736
"PTBP1" 551.945328638247 -0.0493514916510384 0.11818086618189 -0.417592908610792 0.676244782437929 0.840930647501211 0.844153073303736
"U2AF2" 94.116396383121 -0.0580834470611105 0.13908108945458 -0.41762289387357 0.67622285548762 0.840930647501211 0.844153073303736
"ZNF557" 21.6507081475303 0.0893959786921486 0.214377047134731 0.417003498681299 0.676675848630327 0.841368606753665 0.844596750034231
"FAM13A" 20.1604110253657 0.0972795970005871 0.23351734677733 0.416584028309246 0.676982693717213 0.841652027258917 0.844885297646854
"MARK3" 187.044405440502 -0.0369715953881977 0.0887960360360821 -0.416365381143527 0.677142656690422 0.84173884706997 0.844990490009527
"RIOK3" 94.4433582723096 -0.0437866667188923 0.105191211873008 -0.416257840738194 0.677221338941902 0.84173884706997 0.844994241884599
"DDR1" 208.19171568915 -0.0499932313892236 0.12014358753967 -0.416112356997134 0.677327788151205 0.84173884706997 0.845000706435931
"DHRS13" 23.1650126875561 -0.0824482861937777 0.198236568419501 -0.415908562436895 0.67747691372429 0.84173884706997 0.845000706435931
"EFCAB11" 33.7085382434816 -0.0790859587566714 0.190232268009353 -0.415733669078597 0.677604901077138 0.84173884706997 0.845000706435931
"SEC22B" 96.4878155442806 -0.0461827505820893 0.111071210945702 -0.41579406750743 0.677560700318971 0.84173884706997 0.845000706435931
"STON1-GTF2A1L" 12.5829184605462 -0.121781322325651 0.292841568264355 -0.415860777714851 0.677511881767167 0.84173884706997 0.845000706435931
"HERPUD2-AS1" 26.2208021284023 0.0878498920664037 0.211427107285035 0.415509123662034 0.677769237561651 0.841844953082223 0.845111257019921
"CCNF" 45.8647373613428 0.0613481529095744 0.147814213179297 0.415035547597575 0.678115880628923 0.8420794061314 0.845354686067049
"GNG10" 47.7165332813442 -0.469882626358814 1.13190078074624 -0.415127045012751 0.678048902031412 0.8420794061314 0.845354686067049
"ZNF212" 12.7559583450111 0.121149777474681 0.292033944995954 0.41484827209508 0.678252979322823 0.842151615695094 0.845431208653566
"VPS37D" 19.158203264633 0.0953073744606591 0.22985417500027 0.414642781496343 0.678403424990147 0.842240378767446 0.845524349083601
"DROSHA" 140.22634032377 -0.0376198619627966 0.0908422107012936 -0.414123144652411 0.678783923480035 0.8424186284772 0.845715386027457
"R3HDM2" 21.8046392735877 -0.0920183798975394 0.2221742063629 -0.414172200292397 0.678747999513517 0.8424186284772 0.845715386027457
"TIAM1" 58.2542551147121 -0.0544483455257309 0.131440982828647 -0.414241771127902 0.678697053302862 0.8424186284772 0.845715386027457
"ARL6IP4" 180.964475719872 0.067362714924601 0.162781643115677 0.413822551703396 0.679004066825704 0.842593808844786 0.845895281733327
"ENSG00000257921" 12.8816680592184 -1.20311499060444 2.90860803873759 -0.413639436658718 0.679138187049897 0.842621920864769 0.845939614571405
"IER3IP1" 141.566603106654 -0.0407033211946737 0.0984515125026098 -0.413435204396629 0.67928778628821 0.842621920864769 0.845939614571405
"TANGO6" 19.8475757444825 -0.0935386319421436 0.226288406432716 -0.413360248616873 0.679342694238025 0.842621920864769 0.845939614571405
"VKORC1L1" 81.3487246817442 0.0498424080039399 0.120519321832824 0.413563628188001 0.679193714948425 0.842621920864769 0.845939614571405
"ARHGEF35-AS1" 33.0277459384867 0.0706430305513628 0.171086337095649 0.412908662086024 0.67967353448047 0.842836269739964 0.846162859405611
"TTC28-AS1" 44.4744984948071 0.0631499216423114 0.15291013905735 0.412987144159397 0.679616032700931 0.842836269739964 0.846162859405611
"GOLT1B" 67.6733672928914 0.0553395165009364 0.134204214647014 0.412353044548497 0.680080674315535 0.84324311901939 0.846575341071044
"ABITRAM" 37.2759179016853 -0.0668871758383559 0.162434371831596 -0.411779693448755 0.680500906575496 0.843609185682945 0.84685651947587
"POLDIP3" 158.177317946229 -0.0412387116853822 0.10015851961225 -0.411734437020759 0.68053408107263 0.843609185682945 0.84685651947587
"DOP1B" 10.63367696591 0.117394524805971 0.285013402051786 0.411891244274332 0.680419138675825 NA 0.84685651947587
"MTRF1" 20.6211349690662 0.100615541324301 0.244474209324356 0.411558919046589 0.680662747549681 0.843670640031658 0.846922246393998
"VPS33A" 61.0804191982734 0.0557774629480771 0.135754860004462 0.410868995380671 0.681168598030891 0.844199539351169 0.847457221795312
"EPN1" 28.1296553796938 -0.099568183943133 0.242463517375398 -0.410652229337145 0.681327560024046 0.844298452924779 0.84756055428125
"SEC16A" 73.1913933092811 0.0477786169339159 0.116447203128327 0.410302829525782 0.681583816704417 0.844517896711119 0.847784883293029
"ZNF702P" 36.6472283165777 -0.0683260274652976 0.166613028057795 -0.410088144137184 0.681741289406739 0.84461490523829 0.847886304022683
"DNAAF2" 40.2095699903098 -0.0842913505413267 0.205697310270036 -0.409783435819703 0.681964818136611 0.844695624136464 0.847975407495924
"LRIG3" 33.727837569163 0.0762292649006968 0.186002592664003 0.409829044901531 0.681931358329541 0.844695624136464 0.847975407495924
"TRMT5" 48.2112709540356 -0.0613395139921674 0.14986994470227 -0.409284957794732 0.682330553132313 0.845050506242004 0.848335703849839
"PCMT1" 191.48194885389 -0.0345579471564913 0.0844674450914146 -0.409127411384245 0.682446160984607 0.845095565268494 0.848384973675587
"SOCS7" 65.3928476699783 0.050384772980151 0.123233402097588 0.408856463609205 0.682645000398307 0.845243670255223 0.848537690576366
"CENPBD2P" 156.143302643905 0.0379928537237786 0.0930606816715545 0.408258923546996 0.683083592694702 0.845688565839645 0.848988356637249
"SGMS1" 19.3861165115944 -0.0945656778631583 0.231863991741036 -0.407849779317077 0.683383964842622 0.845962255190467 0.849267150966357
"ARF6" 143.64009345473 -0.0357084407122634 0.0876256601649497 -0.407511231813199 0.683632546493118 0.846073601745224 0.849387005023051
"PRMT6" 54.3060990041683 -0.0632569118234623 0.155222918087549 -0.407523016593362 0.683623892832482 0.846073601745224 0.849387005023051
"ZNF607" 14.8971531541017 -0.105279500964642 0.258580333637768 -0.407144269185307 0.68390203094764 0.846308928552028 0.849627289448303
"CHST12" 32.9677028709965 0.0750609388981345 0.185493115355614 0.404656198448298 0.685730243126267 0.846345306582559 0.849677075735171
"CMTM6" 174.404658913293 -0.0438439438185526 0.108366971108947 -0.404587702045062 0.68578059976299 0.846345306582559 0.849677075735171
"CYFIP1" 165.496109155589 -0.0328681543703695 0.0808496142198232 -0.406534461389065 0.68434994139549 0.846345306582559 0.849677075735171
"DDX56" 107.763084695399 0.0387157031960124 0.0957004809810913 0.404550769224054 0.685807752317427 0.846345306582559 0.849677075735171
"EEF1D" 678.485593282818 -0.0566755382376639 0.139975917966485 -0.404894920933714 0.685554751952994 0.846345306582559 0.849677075735171
"ENSG00000290872" 15.8748957198837 0.103853545758488 0.255219988698599 0.406917758628749 0.684068392438019 0.846345306582559 0.849677075735171
"ENSG00000291006" 30.8453017297298 0.0738281801152889 0.182224777547996 0.405148965517838 0.685368015732113 0.846345306582559 0.849677075735171
"FAM114A2" 44.390758372731 0.0625735256014096 0.154273889796551 0.405600232702557 0.685036357854373 0.846345306582559 0.849677075735171
"GSKIP" 71.5705441980875 -0.0505146102857763 0.124648605758204 -0.405256119621311 0.685289257554548 0.846345306582559 0.849677075735171
"HABP4" 159.954428714505 -0.0365413004622648 0.0902752504599195 -0.404776506031278 0.685641799740463 0.846345306582559 0.849677075735171
"HEG1" 182.496843990014 -0.0347779485917823 0.0857601419336649 -0.405525781646711 0.685091071323298 0.846345306582559 0.849677075735171
"KLHL12" 62.4237868126465 -0.0537677714666736 0.132963585016434 -0.404379676285262 0.685933543027997 0.846345306582559 0.849677075735171
"MAP1LC3A" 31.8463431507753 0.0779960230922195 0.192467010984321 0.405243593140091 0.685298464331382 0.846345306582559 0.849677075735171
"MIF4GD" 21.1921164143756 0.0863513559608142 0.21358396341566 0.404297001422172 0.685994330244005 0.846345306582559 0.849677075735171
"MRPL32" 142.666877214225 0.042002439870212 0.103414912580685 0.406154575022643 0.684629028205626 0.846345306582559 0.849677075735171
"NAP1L2" 14.0438533114449 -0.112353307426769 0.276364252479709 -0.406540666597314 0.68434538304314 0.846345306582559 0.849677075735171
"NOL9" 79.4293193757661 -0.0500842953482735 0.123833504085864 -0.404448664503153 0.685882820559838 0.846345306582559 0.849677075735171
"PDIK1L" 18.7631591175963 -0.0953398720468774 0.234435860414773 -0.406677851580379 0.68424460975133 0.846345306582559 0.849677075735171
"PHRF1" 33.0230711878704 0.0687754470505425 0.169840186697339 0.404942130528287 0.685520048947814 0.846345306582559 0.849677075735171
"SCAMP1" 74.8204471377996 0.0481987536113584 0.118837432008556 0.405585620597121 0.685047096040237 0.846345306582559 0.849677075735171
"SELENBP1" 19.7256413440481 0.0917651648031514 0.226374904702881 0.405368099099121 0.685206956385311 0.846345306582559 0.849677075735171
"SFR1" 21.523942371587 0.0845889449034498 0.208683351773354 0.405345918515435 0.685223258075459 0.846345306582559 0.849677075735171
"TMEM38B" 41.1422232623137 0.0594507796019357 0.146722120779174 0.40519302260777 0.685335633393442 0.846345306582559 0.849677075735171
"TUBGCP3" 37.3959817711697 0.0685738753268698 0.1695329513337 0.404487002599822 0.685854633707896 0.846345306582559 0.849677075735171
"ZNF48" 71.399817865656 0.058519261226098 0.144621804381656 0.404636503301162 0.685744722303723 0.846345306582559 0.849677075735171
"ZSCAN26" 31.8629671710737 -0.0725083449372027 0.178233156742698 -0.406817374849493 0.684142124568815 0.846345306582559 0.849677075735171
"ZNF79" 11.6068040046563 -0.118616682124587 0.293392273667809 -0.404293816744778 0.685996671838847 NA 0.849677075735171
"S1PR3" 96.5032239476347 0.0429263627943582 0.106239426321334 0.404053036436042 0.686173718886232 0.846468724339012 0.849802101273699
"ATG2B" 30.0801027338165 0.0717560576851294 0.177657183741262 0.403901807819009 0.686284926903805 0.846495825158203 0.849845568793156
"SEC22A" 25.4386288883829 0.0804577904573035 0.19926832333091 0.403766083401492 0.686384739481765 0.846495825158203 0.849848255947138
"SUCLG2" 35.4567720641663 -0.0712248619451601 0.176478968479026 -0.40358838539803 0.686515427963746 0.846495825158203 0.849848255947138
"ZNF112" 18.1306616722804 -0.0949775571524493 0.235299953556212 -0.403644606456583 0.686474079018904 0.846495825158203 0.849848255947138
"EVI5" 64.698264682054 -0.0569362373458932 0.141187143925893 -0.40326785968401 0.68675118317419 0.846495825158203 0.849857443347335
"SPATA24" 17.0009389367464 0.105054096555527 0.260405627131851 0.403424832683571 0.686635721537809 0.846495825158203 0.849857443347335
"ZNF274" 44.4814905818225 0.0635604745699057 0.157588048872718 0.403333089181417 0.686703202668752 0.846495825158203 0.849857443347335
"SLC25A40" 28.1870430391057 -0.0787067757561694 0.195330624819862 -0.402941299290649 0.686991408393297 0.846694090506216 0.850060512646227
"HOMER3" 34.9991666462006 0.0733025864849114 0.182082223626307 0.402579587534875 0.68725752864888 0.846911343098219 0.850286661608967
"SMN2" 164.112559224939 -0.0791769497582535 0.196719817072431 -0.402485885441327 0.687326473910311 0.846911343098219 0.850286661608967
"USP38" 49.5922465017952 -0.0565795797443917 0.140848980247946 -0.40170386498213 0.687901979755323 0.84752257080735 0.850904343186877
"GINS3" 37.0204119896712 0.0673173397285903 0.167849645852302 0.401057383152452 0.688377876316514 0.848010948916533 0.851398689294439
"MBD1" 97.5204114441339 -0.0435360125736221 0.108604376654441 -0.400867938427063 0.688517356203813 0.848084831250125 0.851459248890216
"SNX16" 12.38504599958 0.111779229772137 0.278901607006948 0.400783742236927 0.688579349586123 NA 0.851459248890216
"RBM24" 43.3100915766224 -0.062061634537901 0.154960775108223 -0.400498993984496 0.688789024301769 0.848321501238537 0.851624210536325
"PDCL3" 80.8633792697406 0.0462570875657127 0.115551508104717 0.400315740784558 0.68892397566201 0.848389753912106 0.851696757334146
"PDXK" 117.370606359176 -0.0374121280151813 0.0934945273905151 -0.400153132588344 0.689043731914447 0.848439280656978 0.851750504877307
"THAP1" 20.9093129634188 0.0910380099485371 0.227805296325837 0.39963078741735 0.689428476794119 0.848815046394606 0.852131765760807
"RABGEF1" 53.8223452384919 -0.053539828704782 0.13402362463914 -0.399480530756711 0.689539166537941 0.848853351351438 0.852174248319054
"PTPRK" 44.0452246302554 0.0583498719449408 0.146123291236176 0.399319447648022 0.689657839193084 0.848901473652507 0.852226586147629
"GAR1" 146.584238357232 0.0359042898054091 0.0899792960215339 0.399028347552492 0.689872316925853 0.849067497940241 0.852397287904623
"MIX23" 71.0487864075788 -0.0469648183486583 0.117782608133956 -0.398741538268913 0.690083657625884 0.84913166177129 0.852412501442455
"POLR2K" 225.971265400622 -0.0338872457501523 0.0849819609607546 -0.398758105450187 0.690071449135487 0.84913166177129 0.852412501442455
"EHBP1-AS1" 12.2390049631656 0.110709541366653 0.277675717217681 0.398700838791257 0.690113649743847 NA 0.852412501442455
"CFAP91" 12.6830797908351 -0.116278747607468 0.291854417430867 -0.398413526274661 0.690325388929709 0.849233182298836 0.852485433840868
"CWF19L1" 23.1071570302242 0.08594008758924 0.215672762579283 0.398474459924663 0.690280480954223 0.849233182298836 0.852485433840868
"LAYN" 69.1669446583658 0.0495577602102176 0.124518895916004 0.397993893582607 0.690634686965692 0.849319830051077 0.852490262509277
"SCRN2" 27.1914060369616 -0.0835111700328168 0.209799876749458 -0.3980515686029 0.690592173462148 0.849319830051077 0.852490262509277
"UPP1" 210.818087612348 0.0307356871414271 0.0772031067276441 0.398114641291003 0.690545682338331 0.849319830051077 0.852490262509277
"MAN2B1" 10.3235448462633 0.532803770829828 1.33854661499236 0.398046481805095 0.690595923011469 NA 0.852490262509277
"MAD2L1" 131.202932426836 0.0767096728596254 0.193181823645658 0.397085354160077 0.691304519694023 0.850045569057768 0.853222755267322
"PCMTD1" 34.7421299352873 0.0635668481667841 0.160456244535335 0.396163130645786 0.691984688383487 0.850685798200606 0.853873470050836
"PLAGL1" 32.7842696689109 -0.0738888275448271 0.186484780556226 -0.396219076561851 0.69194341943389 0.850685798200606 0.853873470050836
"LRIF1" 48.7597138859826 -0.0560062343012224 0.141452616508909 -0.395936361471935 0.692151975833402 0.85079340011695 0.853985520680195
"MTURN" 31.9621217345 0.075565221902687 0.19109138605217 0.395440231314545 0.692518023049621 0.850949170817914 0.85415400920933
"NUDT3" 143.727515555821 0.0346609899810935 0.0876516391599623 0.39544029425209 0.692517976609442 0.850949170817914 0.85415400920933
"TMEM192" 38.2035122479248 -0.0638026322683834 0.161270920087077 -0.395623911824487 0.692382494309001 0.850949170817914 0.85415400920933
"HSD17B12" 135.226995240956 -0.0370254115667478 0.0936944535201777 -0.395171861040571 0.692716057866095 0.851094470082658 0.854303899064813
"ENSG00000260272" 59.5555803010308 0.357987186827526 0.907104251708727 0.394648339651346 0.693102433303155 0.851471110911523 0.854686004446497
"RAB1A" 247.782651586807 -0.0317589333871073 0.0804994611330678 -0.394523552581413 0.693194541916139 0.851486202051987 0.854705196006582
"ITPRIPL2" 65.9106125938811 -0.0484398210300245 0.122839477736264 -0.394334312736371 0.693334233467379 0.851529903310461 0.854757147091875
"MAPK7" 32.4097324154303 0.071005280514737 0.18009802516029 0.394259073365969 0.693389775959001 0.851529903310461 0.854757147091875
"ACAA2" 130.169056121683 -0.0363371735337315 0.0922326388768808 -0.393973044425598 0.693600940555242 0.851691174502447 0.854923071226386
"ZNF598" 98.9605185869125 -0.0486939328943155 0.123632034763306 -0.393861776905478 0.693683091683341 0.851694007710198 0.854929956041522
"ZNF585A" 33.1678143103299 -0.0762979490336854 0.194139497166382 -0.393005803287397 0.694315195156201 0.85237198604341 0.855614553483516
"POMK" 75.5205493283521 -0.0506922989127283 0.12909187835062 -0.392683874155471 0.694552982448491 0.852565784094137 0.855813131981886
"PTGR2" 10.8593619447393 -0.117223393008894 0.298713984194983 -0.392426867208125 0.694742837691429 NA 0.855952612342767
"CHTOP" 170.0583690944 0.0337756410787069 0.0861295456021185 0.392149300714251 0.694947902116063 0.852940459801564 0.856102871195733
"ENSG00000290032" 28.8597554387771 -0.0750046129677902 0.191311827303562 -0.392054239536259 0.695018137863991 0.852940459801564 0.856102871195733
"PTPN21" 54.3398990896474 -0.0544122133792205 0.138842070909069 -0.391900041701742 0.69513207217064 0.852982148147269 0.856148766584752
"MIR4435-2HG" 399.925152346939 0.0274227934935622 0.070009995220716 0.391698262613904 0.695281173901809 0.853066975156498 0.856237960492732
"WDR41" 159.741103747066 0.0332566164223158 0.0849580495027933 0.391447503996927 0.695466484768387 0.853196203913098 0.856371721319344
"RHOT1" 55.2488493880164 -0.0540623324855324 0.138308438647003 -0.390882385878947 0.695884174294764 0.853610451610194 0.856791563587533
"RABGAP1" 99.7527846132305 0.0409842424442641 0.104995191833191 0.390343993174249 0.696282196395598 0.854000481654806 0.857187100876874
"ABHD11" 24.2309547746492 -0.0933393312809014 0.239442656412922 -0.389819143669775 0.696670286828115 0.854094286812948 0.857223285263391
"ATP1B3" 376.456496143895 -0.0233783449731722 0.0599803528671552 -0.389766712859303 0.696709060202677 0.854094286812948 0.857223285263391
"CABIN1" 46.4807567807339 0.0649214257564617 0.166644599322323 0.389580136532905 0.696847042634215 0.854094286812948 0.857223285263391
"DGKZ" 17.7392243015715 0.0986101132346403 0.253323134198911 0.389266118732018 0.697079296990112 0.854094286812948 0.857223285263391
"MET" 33.833907509798 0.0715992138117406 0.183925528605636 0.389283719092961 0.69706627863132 0.854094286812948 0.857223285263391
"MFHAS1" 43.6200733441895 -0.0608394729250161 0.156055105016376 -0.389858908612004 0.696640880582439 0.854094286812948 0.857223285263391
"RAD9A" 14.9796178868704 0.102021818465841 0.262076453671514 0.389282657928952 0.697067063533935 0.854094286812948 0.857223285263391
"RRP1" 64.1583329303665 -0.0501791582719193 0.128824997715707 -0.389514140591372 0.696895852302256 0.854094286812948 0.857223285263391
"SECISBP2" 107.523637239852 -0.0382151873104173 0.0979838101019837 -0.390015322639955 0.69652521655352 0.854094286812948 0.857223285263391
"NCAL1" 12.2225855204289 0.234782651862259 0.60238087292404 0.389757813395687 0.696715641568815 NA 0.857223285263391
"TXNDC17" 486.535156114781 0.0349823991456288 0.0899061969527633 0.389098864497722 0.697203013428081 0.854147759760806 0.85728100957361
"LMAN2" 133.434968678905 0.0378169032214688 0.0972578557057828 0.388831348861625 0.697400909051064 0.854291443343023 0.857429921874497
"ACAT2" 592.959835849564 -0.0391624323878085 0.10074616439571 -0.388723805245693 0.697480470617267 0.854291443343023 0.857433329837323
"CUTC" 50.4291560101001 0.0555452956585922 0.142970871796344 0.388507777568245 0.697640299548722 0.854388015799419 0.857535401228647
"MCM2" 172.832534864673 0.0422306386702307 0.108729557319129 0.388400722963314 0.697719509293029 0.854388015799419 0.85753836442113
"AP1S3" 13.4931234116381 -0.110963238691101 0.286407360071865 -0.387431519438811 0.698436773154838 0.854551132331943 0.857664482923828
"BCAR1" 372.476835990798 -0.0358514225972283 0.0927098966388497 -0.38670545321485 0.698974278578438 0.854551132331943 0.857664482923828
"CNPY2" 271.119860062131 0.0344956551929282 0.0891689274823204 0.38685735229649 0.698861815487919 0.854551132331943 0.857664482923828
"DBNDD2" 49.2766755399963 0.265400769807216 0.684041252616615 0.387989421386498 0.698023862119955 0.854551132331943 0.857664482923828
"DCAF7" 266.820408264305 0.0263246670814508 0.0680610962370252 0.386779945326979 0.698919125259078 0.854551132331943 0.857664482923828
"MICU2" 99.0523317403161 0.0401303769980325 0.103751798689432 0.386792108714738 0.698910119742268 0.854551132331943 0.857664482923828
"MYCL" 17.0992707828698 0.0961377933780633 0.248455114132847 0.386942300276658 0.698798924556393 0.854551132331943 0.857664482923828
"NEK2" 65.9399027401071 -0.0533514668745622 0.137724439654405 -0.387378354985057 0.698476125570618 0.854551132331943 0.857664482923828
"PCDHGA10" 50.3960065904548 -0.110692717231358 0.285706533714407 -0.387435022196612 0.698434180436235 0.854551132331943 0.857664482923828
"PDAP1" 205.627226320967 -0.0343546638716902 0.0886124711186101 -0.387695585485993 0.698241323047414 0.854551132331943 0.857664482923828
"TIPIN" 47.9098712305095 0.0586712821925005 0.151538174951918 0.387171629928342 0.698629151498131 0.854551132331943 0.857664482923828
"UBE2D1" 46.7855597749505 0.0613127488801635 0.158083642386184 0.387850051749074 0.698127003168134 0.854551132331943 0.857664482923828
"ZNF564" 13.2031114663665 0.220568979409409 0.569323939469696 0.387422632561105 0.698443351179859 0.854551132331943 0.857664482923828
"ZSCAN16-AS1" 48.373047009063 0.0549513638554716 0.142039785248439 0.38687304236174 0.698850199248926 0.854551132331943 0.857664482923828
"ATG7" 11.5493879859798 -0.133876907766445 0.346082721897739 -0.386834994339886 0.698878368464248 NA 0.857664482923828
"IFT46" 36.3971766206412 0.0652258917037674 0.168755223112339 0.386511839460798 0.699117635967886 0.854628446352216 0.857746129350337
"MIR99AHG" 78.412740562204 -0.0470437288668549 0.121846487469103 -0.386090151993785 0.699429903049227 0.854912200736347 0.85802965460824
"ANKFY1" 85.6039018903043 -0.043309100635467 0.112212931284599 -0.385954632319735 0.699530268579948 0.854936912802739 0.85802965460824
"ENSG00000263020" 11.3778611702266 0.133235301615223 0.345268919678586 0.385888488715558 0.699579256273815 NA 0.85802965460824
"NUDT9" 74.3834251020236 -0.0473834619020564 0.122859144927456 -0.385673056165534 0.699738819957156 0.855093824319279 0.858131099795893
"GATAD2B" 40.9595014104914 0.064284914837087 0.166779322885034 0.385448949696243 0.699904822191862 0.855150797278001 0.85821261907612
"MXD3" 16.4999011248685 -0.104354444085031 0.270924275039805 -0.385179379255325 0.700104519922124 0.855150797278001 0.85821261907612
"NLGN4Y" 30.979747274326 -0.0693767468045546 0.180148311476538 -0.385109059507282 0.700156616188455 0.855150797278001 0.85821261907612
"NT5C" 171.576135695497 0.0370169002600665 0.096157580318231 0.384960812632348 0.700266449256899 0.855150797278001 0.85821261907612
"SEC24B" 71.4419897963495 -0.0535347901348042 0.138943868634745 -0.385297967163533 0.700016667467427 0.855150797278001 0.85821261907612
"TYMSOS" 30.5593681697835 0.0686229594914687 0.178249878082824 0.384981803239063 0.700250897366012 0.855150797278001 0.85821261907612
"EBAG9" 53.6969816581186 -0.0582954311009263 0.151620607139034 -0.384482242888462 0.700621054531309 0.855485896140737 0.858552973540013
"TIA1" 150.343366438742 -0.0397024988017503 0.103320130689648 -0.384266827158863 0.700780692178403 0.855582882392929 0.858654362873263
"SUOX" 24.9518651610341 0.079727345062352 0.207696438678078 0.383864767108148 0.701078681255173 0.855758017626113 0.858744024373358
"THAP5" 69.8862408537571 -0.0458023299859881 0.119321399158344 -0.383856796090756 0.701084589484823 0.855758017626113 0.858744024373358
"DTWD2" 10.2264394461354 -0.121186466848975 0.315539878277633 -0.384060701013351 0.700933457986891 NA 0.858744024373358
"TDRKH" 21.0654912625432 -0.0827424796864202 0.215921373078671 -0.383206527944193 0.701566638198873 0.856248435888716 0.859240219603885
"HS1BP3" 29.2454895795945 -0.070361704677787 0.183713934558981 -0.382996014138478 0.701722719430949 0.856340950482774 0.859337122742485
"CLHC1" 15.0134671556995 0.0986955611897785 0.257800568143181 0.382836864560219 0.701840726042201 0.856386985208437 0.859387383154646
"SLC2A12" 27.6369109556807 0.069831315163358 0.18253667555011 0.382560463276257 0.702045689815548 0.856539102512004 0.859544097859694
"USP46" 91.1877654321391 -0.0422571746239016 0.110715585223288 -0.381673226390653 0.702703761578926 0.857241194644123 0.860255476569487
"ACOX1" 27.9744991903525 -0.0697041052889588 0.18267810088107 -0.381567932624494 0.702781873737963 0.857241194644123 0.860256786029171
"LRRC37B" 16.8012190872448 0.0930554220779478 0.243965709391058 0.381428284779101 0.702885476304894 0.85726953758796 0.860289293918716
"PASK" 20.1849606591012 -0.0901523025856749 0.236528812309165 -0.381147234053827 0.703094000199444 0.857327812085902 0.860355902052273
"STAU2" 94.0800325457713 0.0414734160492941 0.108789412582808 0.381226583218522 0.703035125300402 0.857327812085902 0.860355902052273
"RECQL5" 15.7905241272327 -0.105135162712322 0.276098383497056 -0.380788765876434 0.70335999592103 0.857554129213582 0.860587082451701
"CACTIN" 23.0135782083108 -0.0886401285600756 0.233008729695816 -0.380415483470477 0.703637022902491 0.857639521098687 0.860684963970427
"FOXRED1" 38.2912502499233 0.0665479056220835 0.174873442465769 0.380548954053502 0.70353796481811 0.857639521098687 0.860684963970427
"POLR3F" 48.4316172817595 -0.0586164616024892 0.154104047206146 -0.380369384615042 0.703671237335306 0.857639521098687 0.860684963970427
"GTF2IRD2B" 16.8642300295874 0.191566979472362 0.50387032200032 0.380191035486785 0.703803613175518 0.857676398014994 0.860730092817823
"PFKM" 100.566147352558 0.041435919156549 0.10900977288497 0.380111966660761 0.703862303198956 0.857676398014994 0.860730092817823
"ATP2B4" 74.1287837673661 -0.0467981897779828 0.123317663923311 -0.379492996291964 0.70432180417838 0.857804132347584 0.860878571861541
"CAPRIN2" 71.2582652391877 -0.0488345167977907 0.128597118583085 -0.379748141605828 0.70413238053652 0.857804132347584 0.860878571861541
"DPPA4" 178.864250516976 -0.0297168419128864 0.0783184299233409 -0.37943612942667 0.704364025477376 0.857804132347584 0.860878571861541
"FBXO17" 29.1874521446713 0.0740997666920554 0.195292765853568 0.379429142539852 0.704369213015139 0.857804132347584 0.860878571861541
"PSMB3" 381.643902222568 0.0355052860679793 0.09356513677669 0.379471321168686 0.704337896954823 0.857804132347584 0.860878571861541
"SAP30" 83.6121959038662 0.0420230678471992 0.110805090015944 0.379252143030182 0.704500634019912 0.857866240078813 0.860944957805225
"PLAU" 105.073407215159 0.0381160776215562 0.100576762844617 0.378974989286964 0.704706436624342 0.85801889732586 0.861102218357124
"ERICH5" 23.3520433520073 0.0765434035194883 0.202116076483695 0.378710119705215 0.704903137733618 0.858092734041983 0.861184429338042
"SMYD4" 31.0897329540474 -0.0763808144206669 0.201704559716494 -0.378676686972391 0.704927967414446 0.858092734041983 0.861184429338042
"TADA2A" 29.1130903753794 0.0729460411733615 0.192708673648701 0.378530139781558 0.705036808171831 0.858127297212337 0.861223170336579
"PRR5" 10.6881379161388 -0.121016556148367 0.319862323695724 -0.378339514170124 0.705178395054692 NA 0.861301898838404
"AIFM1" 86.368796772213 0.042275287256738 0.111841280905557 0.377993589794782 0.705435355934678 0.858386629987877 0.861405453787364
"CD276" 135.122785929255 0.0419405641698977 0.111009678411338 0.377809978103801 0.705571760732512 0.858386629987877 0.861405453787364
"LATS1" 44.9603636944709 -0.0547450779368257 0.14489582375621 -0.37782371166843 0.705561557764365 0.858386629987877 0.861405453787364
"ST7" 31.1325330324874 -0.0695819326735301 0.184142949934356 -0.377869110375037 0.705527830440436 0.858386629987877 0.861405453787364
"ANAPC15" 133.639790830591 0.0370339381583537 0.0981837981040045 0.377189911915246 0.706032476712403 0.85851591849243 0.861555490891326
"BFAR" 121.892387819609 0.0358852652311788 0.0951222050863009 0.377254345592823 0.705984596763181 0.85851591849243 0.861555490891326
"MYC" 70.4695645501005 -0.0570330153869035 0.151213778461163 -0.377168112372454 0.706048675973671 0.85851591849243 0.861555490891326
"NOP56" 559.696013216841 -0.041692516159113 0.11043730399344 -0.377522038763183 0.705785689409106 0.85851591849243 0.861555490891326
"ZNF629" 63.0654442829864 -0.0560828660146933 0.148711470217517 -0.377125355109879 0.706080449323529 0.85851591849243 0.861555490891326
"FIGNL1" 30.2297092407953 -0.0660212870604565 0.175218281125528 -0.376794513884988 0.706326318065552 0.858716985959111 0.861588129448173
"ENSG00000224945" 11.2804366608321 0.109749436882108 0.291198099964073 0.376889261625157 0.706255901979221 NA 0.861588129448173
"TCEAL2" 10.5792557931247 0.111067240719792 0.2947817472266 0.376777876394139 0.706338683232006 NA 0.861588129448173
"NUBP1" 72.6897569619233 0.0448283034301919 0.119135938034215 0.376278595442105 0.706709790387473 0.85908528023512 0.86194664330601
"AUP1" 202.927900446249 0.0399470833268328 0.106298892665721 0.375799618651293 0.707065871331886 0.859420197071242 0.862286753963722
"MSTO1" 82.3911338006929 0.0421772237001542 0.112327252363836 0.375485225647105 0.707299632241249 0.859533563897889 0.862408653946019
"RGMB" 55.854390147647 0.0512715234628031 0.136557486939495 0.375457432703929 0.707320298480892 0.859533563897889 0.862408653946019
"LIG1" 35.6668115315899 -0.0696800661232581 0.185904082561436 -0.374817299131829 0.707796347805512 0.85981820317064 0.862706475231563
"POLH" 56.3855963342035 -0.0506163637087262 0.134977047874402 -0.374999783339649 0.707660627787069 0.85981820317064 0.862706475231563
"PPP6R3" 107.541267930875 0.037083719228441 0.0989178324335839 0.374894175459617 0.707739171004851 0.85981820317064 0.862706475231563
"NTAN1" 90.8086901116119 0.042395316385186 0.11318570997499 0.374564213049101 0.707984592322965 0.859948946288894 0.862841733014432
"LRRC49" 24.391303263718 0.0746673974503469 0.199667408803644 0.373958864382198 0.708434920854065 0.860370693983696 0.863084687526663
"SNRPD3" 459.939169790204 -0.0373215910845637 0.0998222101370232 -0.37388063271023 0.708493126085384 0.860370693983696 0.863084687526663
"WNK2" 12.0069883484889 0.107614444704189 0.287801089274925 0.373919518426109 0.708464194468811 NA 0.863084687526663
"ZNF816" 10.0312724163776 0.114301310854948 0.305632861425583 0.37398239941152 0.708417410864484 NA 0.863084687526663
"GBE1" 33.2299987244867 0.0664781822296658 0.177857946610642 0.373771223026635 0.708574530958403 0.860371601790925 0.863089692667342
"TTI1" 47.3439386074686 -0.0540334520891236 0.1446523424487 -0.373540111237993 0.708746497665318 0.860419147366649 0.863145575162011
"ZCCHC2" 31.0799571326971 -0.0662876263726332 0.177476059589827 -0.373501792443631 0.708775011522522 0.860419147366649 0.863145575162011
"ZNF93" 43.7856991439736 0.0551643762106032 0.147804565726788 0.373225116148121 0.708980904544821 0.860571154845199 0.863302157049888
"COL4A2" 282.139971920956 -0.0306230207930248 0.0821318067349907 -0.372852150834014 0.70925848620338 0.860810134524003 0.863545988108924
"CASP6" 31.7464519087885 -0.0672098281376257 0.180435355018594 -0.372487022461311 0.709530272567036 0.860944081159433 0.863688545021642
"ZC3H11A" 119.376417981459 0.328938600027144 0.883029413383548 0.372511487207129 0.709512060872676 0.860944081159433 0.863688545021642
"LGI1" 51.1216544028192 0.0514624368269427 0.138224266101861 0.372311159814868 0.709661190593757 0.861004995457644 0.863753744731839
"TSC22D4" 27.241799490702 0.0800811729870993 0.215218462374076 0.3720924873439 0.709823989639316 0.861059505403823 0.863816609009493
"ZNF429" 20.0714192442326 -0.0846332212665723 0.227487890092704 -0.372033962915931 0.709867562625032 0.861059505403823 0.863816609009493
"ATRAID" 147.981123361658 0.0336885515530813 0.0906506436851736 0.371630582901103 0.710167915521351 0.861222904602727 0.863992797517769
"ETV5" 31.9241514528714 0.0679749957100708 0.182894085846217 0.371663169946492 0.71014364984695 0.861222904602727 0.863992797517769
"LACTB" 50.3891694052777 -0.0546219748737509 0.147019901247921 -0.371527761956807 0.710244482215261 0.861222904602727 0.863992797517769
"ALKBH8" 25.1306012781068 0.0753653611022 0.202945510687608 0.37135761637127 0.71037118933339 0.861278640215876 0.864052799574797
"COLGALT1" 108.006017760175 -0.0419806597565454 0.113125641098913 -0.371097651679509 0.71056480004225 0.861403316158503 0.864186049978393
"PLBD2" 46.1319163643353 0.055791540575969 0.150380420804881 0.371002689561288 0.7106355284705 0.861403316158503 0.864186049978393
"MTSS2" 31.5090604020711 0.0742259419499046 0.20013266628281 0.370883690946359 0.710724162961912 0.86141286743719 0.864199717263717
"MRPS17" 99.5996769245573 0.0376686789555004 0.101615023807524 0.370699897948666 0.710861066349983 0.86148091283291 0.864272067385008
"DHFR2" 12.6572290609379 0.10285233158897 0.277640245321642 0.370451810650927 0.71104587594972 0.86160699292919 0.864308540262854
"ELMOD3" 12.0607500637968 0.108719772958214 0.293412799213437 0.370535209267158 0.710983747274327 NA 0.864308540262854
"ACP6" 39.6866600196498 -0.0581958732758382 0.157293785307429 -0.369982025431552 0.711395883233973 0.86183647381988 0.864546928377991
"LYSMD4" 18.6920468279469 -0.090027766132135 0.243330957253968 -0.369980733845433 0.711396845597079 0.86183647381988 0.864546928377991
"C9orf85" 33.9288084950479 -0.0601927353650339 0.162807694366317 -0.369716772903868 0.71159353301121 0.861976858577172 0.864691847818388
"BORCS7" 87.0138582407145 0.0393233170927946 0.106440882212855 0.369438098175078 0.711801205062551 0.862077691361198 0.86480527381957
"CC2D1A" 12.790455114511 0.110881604249418 0.300245713446453 0.369302871893269 0.711901985161581 0.862077691361198 0.86480527381957
"COX6A1" 933.622484797768 -0.0320766524972062 0.0868627468911639 -0.369279738958718 0.711919225949264 0.862077691361198 0.86480527381957
"CCDC92" 29.803360437674 0.0691151198816489 0.18738504098517 0.368840114014858 0.712246902825313 0.862347638374564 0.865084256793908
"ZNF219" 39.2025492053398 -0.0711748421622426 0.193009332292917 -0.368763734461426 0.712303838166146 0.862347638374564 0.865084256793908
"EEIG2" 19.7292417387701 -0.0802452722571235 0.217815609358559 -0.368409190201915 0.712568145836195 0.862471849725938 0.865217041801539
"MADD" 47.5684891860171 -0.0537449024392961 0.145873551173548 -0.368434867094961 0.712549002919996 0.862471849725938 0.865217041801539
"AARS1" 75.9204699717331 -0.0471570712618662 0.128076587189216 -0.36819431479852 0.712728349178268 0.862567880722099 0.865317467318097
"FLII" 170.827898965005 0.0355894581282105 0.0967077114519196 0.36801055049167 0.712865367265561 0.862635833536215 0.865389725036666
"JRKL" 34.963779560367 0.0605632792636333 0.1649771238571 0.367101073456051 0.713543626609693 0.863356933608554 0.866110567324696
"MLH1" 129.637611527648 0.0337564129039145 0.0919807132499208 0.366994467766247 0.713623144616726 0.863356933608554 0.866110567324696
"H2AC17" 12.185224423371 0.159257266112646 0.434059002631922 0.366902345411541 0.713691861898131 NA 0.866110567324696
"TTYH1" 123.136816776124 -0.0502526939534404 0.137110255022532 -0.366513022276722 0.713982297263978 0.863693486608625 0.866368868859985
"SPTLC2" 65.5853017072288 0.0457846823959916 0.12499436462536 0.366293972798054 0.714145726570105 0.86379322659296 0.866473017807431
"HSPB1" 576.310452460855 -0.0285917777321612 0.0781470356339381 -0.365871558661455 0.71446092000973 0.863978532336899 0.866667097537061
"METTL21A" 46.630851996449 -0.0552089036995004 0.150876324844958 -0.365921583497169 0.714423590353151 0.863978532336899 0.866667097537061
"ZNF697" 25.6552441792023 -0.0737898502668373 0.201967711162172 -0.365354688837301 0.714846659872484 0.864347009845816 0.867040821652852
"PGBD1" 40.8830975376285 -0.0589433190511204 0.161683743840122 -0.364559340668196 0.715440370345009 0.864825355627971 0.867532959590864
"PRKAG2" 86.1158737499391 0.0411924378231894 0.113011143922248 0.364498901555497 0.715485493898645 0.864825355627971 0.867532959590864
"PSMD3" 85.8172323726883 0.060515137607967 0.165986528736394 0.36457860808736 0.71542598559063 0.864825355627971 0.867532959590864
"FANCG" 64.0299958634653 0.0468748689736004 0.128644425381804 0.364375439001578 0.715577673542548 0.864838776759388 0.86755052147406
"KANTR" 20.7116872705261 0.0801762573972813 0.220106983024758 0.364260398718305 0.715663568680852 0.86484460033065 0.867560461175811
"FYCO1" 18.1616552142299 -0.0876444725099056 0.240809391899057 -0.363957866504827 0.715889472352431 0.86493582967046 0.867660170938285
"SLC44A1" 27.4200831202326 -0.0744419668920759 0.204543423274178 -0.363942118990994 0.715901231851551 0.86493582967046 0.867660170938285
"RASSF7" 13.6464990006584 0.112112018617583 0.308219072791368 0.363741340217033 0.716051169858049 0.865019006667703 0.867747705951267
"LRFN5-DT" 14.4560443325924 0.0909823403961156 0.250257549671025 0.363554827879183 0.716190463755783 0.865089307766157 0.867822324286172
"ENSG00000291079" 31.449071462224 0.0646573473963732 0.17803743198076 0.363167153541961 0.716480022643248 0.865334953184767 0.868078985767633
"PRDM15" 13.3980287782626 0.102113415462734 0.281273579558837 0.363039484984312 0.71657538883665 0.865334953184767 0.868081030326727
"SOX4" 364.227963645033 0.0278175943950942 0.0766416240740914 0.362956744864934 0.716637196628315 0.865334953184767 0.868081030326727
"ENSG00000272916" 16.6882411300023 0.128192643850814 0.353607529734423 0.362528037644145 0.716957475418687 0.865623700089546 0.868374787994908
"SPPL3" 94.3535756499259 0.0368037577401747 0.101561909986884 0.362377566008042 0.717069901644025 0.865661457767861 0.868416759409673
"MIR17HG" 34.4484579554003 0.0606028210488228 0.16744605296949 0.361924452527197 0.717408486440268 0.865972199259742 0.86873258427416
"SSH1" 62.554706693076 0.0462586051853687 0.127962031689194 0.361502584592637 0.717723773214777 0.866254750948407 0.869020131394079
"PLS1" 20.6217252961622 -0.0827985306596026 0.229143689825291 -0.361338908013272 0.717846111320762 0.866304386181533 0.86907401919198
"ARMC10" 74.2992983267811 -0.0416459432030326 0.115314186098819 -0.361151950266932 0.717985859509605 0.866375018482914 0.869148970867763
"GGA3" 39.8076561011892 0.0604420511051566 0.167513806858097 0.360818324404495 0.718235263417275 0.866400253665844 0.86918656255689
"METTL13" 57.5586384102213 0.0468350626117936 0.129809642734305 0.360798024131812 0.718250439970663 0.866400253665844 0.86918656255689
"SP8" 22.5423558847581 0.0763188810000001 0.211420454400505 0.360981538973638 0.71811324768661 0.866400253665844 0.86918656255689
"ERCC5" 50.7779517293417 0.177015127489638 0.490884531479747 0.360604411298181 0.71839519117316 0.866476877458627 0.869267523259591
"AGAP6" 17.3127817266728 0.194237665991738 0.53909029661916 0.360306366502748 0.718618038832468 0.866647667634362 0.869442953906527
"BTN3A2" 15.3736318109215 -0.0926046029513536 0.25716005260376 -0.360104930815369 0.718768665556845 0.866720469147244 0.869524169082757
"SLC9B2" 14.0753276706341 -0.0975000679272445 0.270827261527357 -0.360008321826182 0.718840910335208 0.866720469147244 0.869524169082757
"LSM14B" 112.939156058209 -0.0363872413062541 0.101125897612048 -0.359821194822392 0.71898085217139 0.866791224018107 0.86959924126362
"CDCP1" 38.1041419718726 0.0571696580014566 0.158944351839235 0.359683482551685 0.719083845507453 0.866817423440841 0.869629613228227
"RNF220" 114.78658127022 -0.0357607880423874 0.0995411917045152 -0.3592561775686 0.719403454185303 0.867104705739506 0.869921915684762
"FAM76A" 28.9747497959326 -0.0655983023609132 0.182676116305532 -0.359096217324863 0.719523111289061 0.867142839469713 0.86997239422346
"GNPNAT1" 60.3546028312831 0.0482826861038043 0.134574924318999 0.358779217957084 0.719760260679182 0.867142839469713 0.869976517725021
"RAB33B" 18.5316420194595 0.0855789555187148 0.238509398625418 0.358807476820306 0.719739118935387 0.867142839469713 0.869976517725021
"RRP36" 166.907518811033 0.030826645074856 0.0858903949565755 0.358906779861023 0.719664827504053 0.867142839469713 0.869976517725021
"EPPK1" 12.3394771349681 0.0987053487664109 0.27520638772211 0.358659366824286 0.719849929157418 NA 0.869990725075412
"DAG1" 206.840227298478 -0.0342233479949518 0.0956155057152979 -0.357926758206502 0.720398125373883 0.867382772081339 0.870088206373691
"ELOB" 753.968617677495 -0.0264763821186089 0.0739171183488862 -0.358190128484734 0.720201034154436 0.867382772081339 0.870088206373691
"NFXL1" 28.296634614854 -0.0690130835719472 0.192802265120175 -0.357947472914444 0.720382623000486 0.867382772081339 0.870088206373691
"PLCB2" 15.5826209055352 -0.0933031798031532 0.260481084859926 -0.358195605079452 0.720196935982157 0.867382772081339 0.870088206373691
"ZNF777" 16.5340893753062 -0.104103405831306 0.290789539610455 -0.358002581422852 0.72034138171997 0.867382772081339 0.870088206373691
"CFAP92" 11.0989102855851 0.114410986792823 0.319200808936144 0.358429501398009 0.720021917315204 NA 0.870088206373691
"ARHGEF9" 32.816768195359 -0.0656390835584501 0.184151643352948 -0.356440389905427 0.721510786188566 0.867382772081339 0.870118970411439
"COX8A" 497.641477614043 -0.0255430847057623 0.071725424439798 -0.356123158632566 0.721748334582729 0.867382772081339 0.870118970411439
"CYSTM1" 101.594449587738 0.0399708696951406 0.111816833534029 0.357467372593556 0.720741947695531 0.867382772081339 0.870118970411439
"DGUOK" 186.062577845037 -0.0282637534640977 0.0792740410261765 -0.356532265773672 0.721441992926583 0.867382772081339 0.870118970411439
"EIF2S3" 233.254382908981 -0.0253912403329678 0.0712144351488515 -0.356546257509385 0.721431516628565 0.867382772081339 0.870118970411439
"FLAD1" 72.3340241393892 0.0488588078825737 0.137163587510157 0.356208296746072 0.721684579020116 0.867382772081339 0.870118970411439
"FOXP1" 130.019356163196 -0.0330712311442335 0.092494191073503 -0.35754927699138 0.720680643073955 0.867382772081339 0.870118970411439
"NEO1" 90.3221789225601 0.0447516840401595 0.125642630248967 0.356182324036689 0.721704028443925 0.867382772081339 0.870118970411439
"OPCML" 27.7373444156035 0.0703353834951252 0.196777037496853 0.35743694686048 0.720764721509304 0.867382772081339 0.870118970411439
"PDGFC" 49.2572815928142 0.0521331920251437 0.146348144214426 0.356227216306613 0.721670411395025 0.867382772081339 0.870118970411439
"PHB2" 360.328023365319 -0.0277023782755649 0.0777465689379656 -0.356316409251047 0.721603621901678 0.867382772081339 0.870118970411439
"SLC11A2" 41.7182935847047 0.0532564103291642 0.149223375923338 0.356890534071043 0.721173756368395 0.867382772081339 0.870118970411439
"SNX24" 63.1244910266135 -0.0467896489912495 0.131170403924287 -0.356708888525317 0.721309750653877 0.867382772081339 0.870118970411439
"TMED2" 335.521214297197 -0.0303101493130226 0.084755609066786 -0.357618211310814 0.720629047817497 0.867382772081339 0.870118970411439
"TMEM132B" 30.8274122427007 0.0651053244496113 0.182221828781783 0.357286088526624 0.720877643386732 0.867382772081339 0.870118970411439
"TRAPPC6B" 53.9637009964141 -0.0490455941551908 0.137525060669922 -0.356630231001364 0.721368642659199 0.867382772081339 0.870118970411439
"USPL1" 50.5238514621387 -0.0496202831548667 0.139029055146664 -0.356905850381572 0.721162289764565 0.867382772081339 0.870118970411439
"FAM168A" 43.5420432652917 -0.0566211427437445 0.159106074725698 -0.355870401814391 0.721937622575158 0.867512517743519 0.870159271769669
"ZSCAN22" 11.5410825540129 0.118210538698451 0.332153585959627 0.355891201225265 0.72192204538402 NA 0.870159271769669
"TMEM256" 62.2718968267482 0.0522314403439378 0.146852668896731 0.355672394218915 0.722085921113507 0.867592984964832 0.870244079347374
"ATF6" 89.0652842353305 0.0397927397007202 0.111950962487608 0.355447946283848 0.722254034873558 0.867599525900478 0.870258827387304
"MAP3K3" 36.7769358754623 0.0628130156581106 0.176676389724725 0.355525804868313 0.72219571649124 0.867599525900478 0.870258827387304
"ANKRD42-DT" 14.6015886941522 -0.0902181208017322 0.253922951661168 -0.355297227806796 0.722366932056044 0.867634156912458 0.870300945547884
"SLC9A1" 23.3544467573293 0.0826570753282417 0.232710781566902 0.355192289638194 0.722445540610898 0.867634156912458 0.870301748458441
"COX18" 24.9701017512402 0.0696810159469577 0.196240765889358 0.355079209109102 0.722530251839197 0.867638207403885 0.870309902053557
"NATD1" 10.633080821059 -0.111178724044472 0.313225272294282 -0.354948128004234 0.722628451969969 NA 0.870334299934923
"NIPBL-DT" 36.6354386587471 -0.0620567964744326 0.174941807361638 -0.354728223117927 0.722793205186694 0.867856271918783 0.87034497240533
"EPHX4" 12.118715815 -0.11326286804687 0.319248110286476 -0.354780073546039 0.722754357575548 NA 0.87034497240533
"AHCY" 238.334768438702 0.0370409791692915 0.104518541637423 0.354396249593565 0.723041944813392 0.867959534697778 0.870456749950009
"TMEM98" 192.777821893995 0.0266292407045653 0.0751222876850024 0.354478564553642 0.722980265501356 0.867959534697778 0.870456749950009
"APH1A" 59.1492535501207 0.060420797234135 0.170626020643831 0.35411244431621 0.723254616358361 0.867969480124046 0.870479045455503
"GRB10" 139.443786247922 -0.0313335683043808 0.0884761000136724 -0.35414725897207 0.723228526592758 0.867969480124046 0.870479045455503
"IGSF3" 32.3861643877125 -0.0635915548309372 0.179607003209672 -0.354059439189579 0.723294338504044 0.867969480124046 0.870479045455503
"PIGX" 76.6688237135016 0.0431395166155109 0.122048444005142 0.353462241711935 0.723741930954805 0.868358950373954 0.870877855351238
"TLCD2" 14.5996982835342 -0.0960702603594357 0.271838608786192 -0.353409181971636 0.723781703175666 0.868358950373954 0.870877855351238
"RPGR" 19.50077367588 -0.0785482159880047 0.222448276301182 -0.353107775407777 0.724007643956112 0.868532336716133 0.87105585092274
"BEND3" 25.8374545900327 0.0706781203649818 0.200365320177985 0.352746275164775 0.724278663954732 0.868759755808515 0.871288037246125
"AP1AR" 40.2611069346079 -0.0587132491182255 0.166563214879519 -0.35249829418035 0.7244645975276 0.868885075537094 0.871417827856639
"MCAM" 154.262441703581 0.032390935356418 0.0919236403882233 0.352367848135916 0.724562411144609 0.868904692487863 0.871441607371898
"FANCF" 34.783451703104 -0.060487183964586 0.171810441997432 -0.352057670426633 0.724795012744633 0.869085926365446 0.871627475746534
"ARFGAP2" 82.6996240983546 -0.0441487355841315 0.125496036634013 -0.351793863521632 0.724992860967816 0.869225452168562 0.871771514706723
"CDKAL1" 21.9740603993673 -0.0838691019230335 0.238710487528574 -0.351342342732194 0.725331532257969 0.869488304997088 0.872055656053015
"EMD" 50.3493711200796 0.0537685058562494 0.153173600589703 0.351029848807144 0.725565955412747 0.869488304997088 0.872055656053015
"MED14" 65.6894454381792 -0.0443747454692203 0.126399513480302 -0.351067375557072 0.725537802661267 0.869488304997088 0.872055656053015
"SLC46A1" 14.8685089828459 -0.0940228040394516 0.267903090039743 -0.350958266384697 0.725619657924822 0.869488304997088 0.872055656053015
"ST3GAL5" 25.2096976926868 0.0757174240048441 0.215692486032526 0.351043401639063 0.72555578796912 0.869488304997088 0.872055656053015
"WDR4" 23.8394254499129 -0.0783033086974191 0.223398943453416 -0.350508858667666 0.725956843064531 0.869794636074284 0.872366994151803
"DHX57" 58.8863864344979 -0.0460141880843306 0.131372892487289 -0.350256336852618 0.726146330421382 0.869923956267394 0.872500799040692
"COX19" 52.1093529784546 0.0477884202505937 0.136610929259543 0.349814033984075 0.726478266094692 0.869941022803173 0.872534316587588
"DDAH1" 228.123965230903 -0.0247033768165808 0.0705843302748972 -0.349983866396 0.726350805641271 0.869941022803173 0.872534316587588
"GOLGA1" 26.0007408939145 -0.0742392614729749 0.212198165154394 -0.349858168749757 0.726445141905469 0.869941022803173 0.872534316587588
"NET1" 117.058890727341 -0.0325597723882003 0.093080399426923 -0.349802671547009 0.726486793956189 0.869941022803173 0.872534316587588
"SYS1" 63.4837174917327 0.0460518380353042 0.131848640015101 0.34927806634964 0.726880563324073 0.870314846669423 0.872913354493074
"PDE10A" 24.8691833374139 0.0750182176188789 0.215011077669959 0.348903965469312 0.727161408029849 0.870455699635775 0.873062826028096
"SMIM19" 61.1673143645821 0.0460824424935458 0.132040842718721 0.349001426715463 0.727088238470501 0.870455699635775 0.873062826028096
"ZNF124" 23.1443636263648 0.0736164632913917 0.211366586157831 0.348288083890521 0.727623841982691 0.870911526304911 0.873524117791499
"AVL9" 40.9591153536717 0.0544516870226202 0.156474619215287 0.347990538629797 0.727847289039654 0.870983512697553 0.873604517834761
"CEP76" 21.2773700943308 -0.0761218818736901 0.218709062079535 -0.348050881613711 0.727801971501011 0.870983512697553 0.873604517834761
"HROB" 21.7521612677374 0.0762454262458335 0.219199685053324 0.347835473519433 0.727963747193282 0.871025158868282 0.87365038705505
"ADI1" 137.563568650838 -0.0340855280311017 0.0981095797484692 -0.347423035737074 0.728273529853505 0.871200374895967 0.87383432563338
"PCYOX1L" 21.846729976227 -0.0784515918207468 0.225769386913453 -0.347485515610763 0.728226598268912 0.871200374895967 0.87383432563338
"BET1" 54.6744298123294 0.0470430899813543 0.135753187932439 0.346533961359099 0.728941465930566 0.871803858849798 0.87444783074567
"CDC6" 136.963762219713 0.0315545897180525 0.0910445244285237 0.346584156665293 0.728903750150481 0.871803858849798 0.87444783074567
"TMEM248" 144.51458251363 0.0287335710516791 0.0829621373459385 0.346345597773896 0.729083004526772 0.871875382207072 0.874523668336657
"DPH3" 165.200699000414 -0.0303392470531619 0.0876804182335374 -0.34602078393779 0.729327095122146 0.872069512797661 0.874722485943489
"DEAF1" 69.9161300029422 -0.0471924559394739 0.136532875304457 -0.345649030200519 0.729606493709074 0.872120509200134 0.874785924981374
"TPRKB" 146.163726620582 0.0337113110812209 0.0975336674437203 0.3456376855784 0.72961502054017 0.872120509200134 0.874785924981374
"U2AF1" 383.212421435075 -0.0865101371253047 0.250156003118547 -0.345824749543621 0.729474424020305 0.872120509200134 0.874785924981374
"FOXJ2" 28.9482877474165 0.0640697640198602 0.185558477879491 0.345280715556794 0.729883342987297 0.872343486795014 0.874966239922802
"CYRIA" 11.9999093564844 -0.105057989096071 0.304313814905526 -0.345229115308768 0.729922131907657 NA 0.874966239922802
"NR2C1" 80.5607395686866 0.0422690573541663 0.122534372788337 0.344956736565509 0.730126895809495 0.872536813533484 0.875117745664322
"MATN2" 149.450162166687 -0.0303825304970698 0.0881439920183388 -0.344692018155345 0.730325919402804 0.872676888346556 0.875220607527216
"KIAA1671" 38.9706242550808 -0.0561642314754622 0.163017033323312 -0.344529834278555 0.730447863294477 0.872724838459026 0.875220607527216
"PPP1R16B" 11.2196763265368 0.10631967732856 0.308532487519393 0.344597997388775 0.730396611531664 NA 0.875220607527216
"LIN7C" 81.9648413161895 0.040069778235287 0.116373507633443 0.344320447584172 0.730605308431573 0.872742546622067 0.875246590961832
"PDE7B-AS1" 15.7812075359964 -0.108841583782282 0.316131142918874 -0.344292507145406 0.730626318677703 0.872742546622067 0.875246590961832
"PCLAF" 163.622252841671 0.0344662639190627 0.10027481683499 0.34371804414043 0.731058339816931 0.87292711023491 0.875448126272496
"PMAIP1" 37.3241927346664 0.054859238377016 0.159545243329175 0.343847533353471 0.730960950850376 0.87292711023491 0.875448126272496
"THUMPD3-AS1" 109.448056518217 0.0329978432295918 0.0959459679369263 0.343921104128984 0.730905620128151 0.87292711023491 0.875448126272496
"ZNF680" 29.1609916301142 0.0698530076292951 0.20326681871481 0.34365179752875 0.731108165635951 0.87292711023491 0.875448126272496
"DNPEP" 64.535959014824 -0.044145468409545 0.12858644583772 -0.343313543833834 0.731362592814897 0.87293563390346 0.875473102771961
"PMS2" 30.8402958137459 -0.0803488508772612 0.234049299459611 -0.343298830899201 0.73137366023971 0.87293563390346 0.875473102771961
"SP140L" 15.7048191891048 0.0832554981654233 0.242500531405208 0.343320889579029 0.731357067188852 0.87293563390346 0.875473102771961
"YBEY" 14.0328248377176 0.0940909955031557 0.27415222104607 0.343207124655555 0.731442645151319 0.87293563390346 0.875473102771961
"MTCH1" 382.64315016226 -0.0220633162168063 0.0643252426272133 -0.342996237801553 0.731601290470983 0.873027292253494 0.875475298403065
"RNF135" 10.3113125365524 0.10822562774319 0.31550810441225 0.343020119704373 0.731583324089613 NA 0.875475298403065
"DCTD" 112.572381435945 0.032415329797562 0.0945668139053246 0.34277701086572 0.7317662220074 0.873028776440324 0.875485013922065
"DNAJC18" 44.1649321485841 -0.0525450555393909 0.153262087320665 -0.342844446777321 0.731715486462978 0.873028776440324 0.875485013922065
"MRI1" 43.7486388538504 0.0511414673809566 0.149252952415404 0.342649619677999 0.731862068225198 0.873045479955064 0.875505876773362
"EXOC8" 30.3523375179542 0.0625785012342698 0.182774401088813 0.342381104035799 0.732064106958518 0.873103365340274 0.875572147875638
"HSF2" 66.3422521886205 0.0415255959831654 0.121289515171353 0.342367565114758 0.732074294516116 0.873103365340274 0.875572147875638
"GPD2" 53.4847169020786 -0.0511404061346915 0.149627217324258 -0.341785452200616 0.732512358466634 0.873528152908171 0.876002248542191
"CCNC" 110.4688975043 0.0325206868113322 0.0952224245194899 0.341523406649617 0.732709586998709 0.873665679020258 0.876144275907859
"KNOP1" 201.236761117301 -0.0361158121826279 0.105826240763804 -0.341274639654221 0.732896837761395 0.873701135468225 0.876188054114489
"MCMBP" 142.792257920866 0.0285475074096434 0.0836517106564112 0.341266271611571 0.732903136792883 0.873701135468225 0.876188054114489
"C5orf15" 155.784136445208 0.0293401489457464 0.086023445819048 0.341071537723146 0.733049727513038 0.87370324914015 0.876202498985797
"CHAC2" 13.1176585200625 -0.107907494136073 0.316455526151112 -0.340987864704079 0.73311271742533 0.87370324914015 0.876202498985797
"USP53" 41.3688385253624 -0.0491181718729541 0.14406796395296 -0.34093750286491 0.733150631204039 0.87370324914015 0.876202498985797
"ZFY" 25.2558119366797 -0.0635127506278075 0.186453173946101 -0.340636468039785 0.733377272078852 0.8738637130795 0.876379561219227
"FRAS1" 16.8048135862762 0.0800680786360653 0.235134361501908 0.340520535257521 0.733464560895219 0.8738637130795 0.876390078860997
"ALG12" 35.7345855225597 0.0587282611324327 0.172758178771896 0.3399448960965 0.733898025651518 0.8738637130795 0.87642084550222
"COG3" 34.3690576767972 0.0571827721632248 0.168064677745823 0.340242654971835 0.733673798238888 0.8738637130795 0.87642084550222
"CROT" 31.4462663142524 -0.0646849283846369 0.190433810961518 -0.339671448352773 0.734103965553087 0.8738637130795 0.87642084550222
"DCAF8" 86.5480614049027 -0.0403351676915251 0.118843603820388 -0.339397042793188 0.734310646037902 0.8738637130795 0.87642084550222
"DOK5" 30.5009250185996 0.0622633873554526 0.183341877352426 0.339602649730524 0.734155782419563 0.8738637130795 0.87642084550222
"ENSG00000267745" 21.8037085344635 0.072904109600074 0.214808581748755 0.339391047632093 0.734315161769216 0.8738637130795 0.87642084550222
"FAM133B" 204.601250589811 -0.0286759627210203 0.0844963751981449 -0.339375063767823 0.734327201329866 0.8738637130795 0.87642084550222
"MPND" 18.990992582976 -0.0863057867426018 0.254412467637709 -0.339235681112546 0.734432191596299 0.8738637130795 0.87642084550222
"PLEKHJ1" 114.342879600904 0.0381769249456053 0.112421467277685 0.339587499345716 0.734167193355309 0.8738637130795 0.87642084550222
"SETBP1" 55.7633702633325 -0.045446833408482 0.13352899551017 -0.340351795764243 0.733591615419665 0.8738637130795 0.87642084550222
"TRPS1" 48.3041519642068 -0.0493197203605039 0.14537012312503 -0.339269990973902 0.7344063471633 0.8738637130795 0.87642084550222
"XPO5" 158.931268550542 -0.031018201072327 0.091342793153784 -0.339580168301893 0.734172714956932 0.8738637130795 0.87642084550222
"FARP2" 46.2203299377995 0.0477235148958835 0.140809667638551 0.338922147152471 0.734668379825509 0.873949772231371 0.876515346632293
"VPS4A" 140.695386948477 0.0352143866652143 0.103885967348185 0.338971543165107 0.734631167655059 0.873949772231371 0.876515346632293
"AMOT" 108.775805354074 -0.034292731340228 0.101277684863014 -0.338601058926372 0.734910284771717 0.874140054377778 0.876710282025747
"FAIM" 30.9004546518273 0.0665470541239581 0.196676587906054 0.338357782349496 0.735093584644101 0.874260593979109 0.876835270391628
"PPP3CC" 34.8897390646647 0.0568498865869834 0.16814369635496 0.338102990593061 0.73528557695386 0.874391443630638 0.876970599473061
"TCAIM" 28.8166449957391 0.0636843071613911 0.188431873666335 0.337969930045699 0.735385848161406 0.874413202802108 0.876996516134814
"RNPC3" 33.3104995012292 -0.056872884529824 0.168452529990384 -0.337619651857236 0.735649830881122 0.874629597192257 0.877217643274093
"FAM228B" 38.1280578279057 -0.0557449824081148 0.165356467230179 -0.337120061536613 0.736026394810454 0.874784797041015 0.877385579636333
"POLR2G" 314.253405924821 0.0297305852903757 0.0881533390658737 0.337259888342507 0.735920994596814 0.874784797041015 0.877385579636333
"TMEM106C" 114.923085410586 0.0312589362027387 0.092711954461113 0.337161872861281 0.735994877281704 0.874784797041015 0.877385579636333
"EPB41L2" 198.166707768815 0.0340424465685415 0.101052002567686 0.336880474444228 0.736207004997884 0.874821508502515 0.877430581067647
"SLC6A8" 46.7331835113583 -0.0535079099739168 0.158842460445957 -0.336861503049569 0.736221307005444 0.874821508502515 0.877430581067647
"LONRF1" 44.8717256444114 -0.052911264636927 0.157184761802943 -0.336618283032169 0.736404671917533 0.874941928641604 0.877555450013999
"C11orf71" 11.4218161119672 -0.117944447361792 0.350566168167644 -0.336439902282269 0.736539163692062 NA 0.877622057601703
"COPRS" 165.29156023561 -0.0313833446780808 0.0934666335461432 -0.335770568462673 0.73704388589504 0.87540887772435 0.877942397045447
"MLYCD" 18.7975571234906 0.0948810546123852 0.282569803275038 0.335779172129137 0.737037397438306 0.87540887772435 0.877942397045447
"SFXN3" 60.8608663744081 0.0511899443430831 0.152436107625186 0.335812460319115 0.73701229331994 0.87540887772435 0.877942397045447
"TNFRSF19" 35.9101901235515 0.0605525304774714 0.180420808113761 0.335618330892804 0.737158698987716 0.87544776687842 0.877985496842329
"NHSL1" 146.716338373667 -0.0292769602040305 0.0872946234634419 -0.335381023967545 0.737337680581955 0.875521897321612 0.878068036432472
"SIL1" 33.4040532702614 -0.0619721322092247 0.184816044405773 -0.335317923335496 0.737385274729293 0.875521897321612 0.878068036432472
"CHP1" 157.94412708275 -0.0299970830852796 0.0895189665976339 -0.335091927726436 0.73755574195345 0.875626833546739 0.878177374136513
"FAM86EP" 10.9919069230754 -0.10903642105764 0.325495231242078 -0.334986232030376 0.737635472057219 NA 0.878178663076118
"CAMK2N1" 51.2746153484672 -0.0468334375585919 0.139872251991539 -0.334830081676421 0.737753267108423 0.875763866041125 0.87822526444911
"CFAP119" 12.767997818559 0.0954636106389634 0.285619290063396 0.334233764875525 0.738203166912931 0.875831974992959 0.878322281936051
"DYNLT3" 39.6796513153598 0.0524162788531245 0.156873456390925 0.334130961725638 0.738280737297676 0.875831974992959 0.878322281936051
"MARCHF8" 32.8515438971065 0.0575406901927338 0.172256750878275 0.334040261988889 0.738349177232978 0.875831974992959 0.878322281936051
"MAT2B" 99.1365889170156 -0.0393529616049808 0.117681503363973 -0.334402267816612 0.738076028344401 0.875831974992959 0.878322281936051
"MTATP6P1" 328.709889373947 0.0582824310068384 0.174264447278602 0.334448201667094 0.738041371651753 0.875831974992959 0.878322281936051
"OLFML3" 22.5910695964358 0.0704457901908541 0.210920419218039 0.333992272782422 0.738385389623295 0.875831974992959 0.878322281936051
"SLC35F5" 61.6227850727806 0.0486042845393673 0.145366753369124 0.334356263814659 0.73811073849929 0.875831974992959 0.878322281936051
"KLHDC2" 92.169568992485 -0.0382527971273748 0.114613991017923 -0.333753294756074 0.738565729763425 0.875851099431513 0.878349657954884
"PPHLN1" 117.691080377316 -0.0329695925194958 0.0987724670531699 -0.333793348522398 0.738535502960591 0.875851099431513 0.878349657954884
"GTPBP2" 42.6594915624882 0.0580572435494763 0.174117161737128 0.333437801134891 0.738803832944231 0.875938700235202 0.878445703189786
"KAT14" 81.7525069350999 -0.0371357623447048 0.111345680217941 -0.333517764425324 0.738743482241539 0.875938700235202 0.878445703189786
"CFAP298-TCP10L" 16.3880563456888 -0.0829164888889119 0.248931601798261 -0.33308944420849 0.739066767174662 0.875958356161346 0.878477700901882
"FCHSD2" 35.5704848575817 0.0539374904455409 0.161890025883789 0.333173647672767 0.739003208950769 0.875958356161346 0.878477700901882
"IRGQ" 89.7484730455264 -0.0361711911225901 0.108581344254554 -0.333125283822161 0.739039714599573 0.875958356161346 0.878477700901882
"TXNRD3" 13.7780053255104 0.0964261047813957 0.289954347061234 0.332556161887899 0.739469339227377 0.876338122601759 0.878862654796476
"STAM" 71.581418787149 -0.0411296147378086 0.123822915469613 -0.332164806343154 0.739764816926105 0.876590902260694 0.87912025817336
"LMBRD2" 11.8596820144474 -0.0918398610952114 0.276739399063423 -0.331864062023794 0.739991908266735 NA 0.879296546526164
"TMEM259" 100.588124679417 0.037921626782648 0.114316858415766 0.331723835908161 0.740097800431815 0.876888063668351 0.879328797576255
"MKRN3" 16.2500478315339 -0.082232772859239 0.248071753087798 -0.331487853154063 0.740276014623994 0.877001804530669 0.879446960239548
"HACE1" 18.387321357851 0.0803804402632004 0.242679346454353 0.331220771102248 0.74047773182591 0.877045965510436 0.879499452565484
"PRKAB2" 51.8543104338021 -0.0497713332776231 0.15023855773993 -0.331282022580246 0.740431469271077 0.877045965510436 0.879499452565484
"AK4" 12.4855503722995 0.095012043245885 0.28728388195542 0.330725283295318 0.740852002705316 NA 0.879850400149708
"GNPAT" 175.863865359479 0.0304678412113518 0.092179993208749 0.330525531091708 0.7410029045639 0.877570554344745 0.879936023860524
"GTPBP8" 43.4339780413594 -0.0495816035986781 0.150091866883701 -0.330341707569647 0.741141781978662 0.877637587518471 0.880007351932554
"DHDDS" 69.6608827522718 0.0413023907026884 0.125137234132404 0.330056765190986 0.741357070665334 0.877697655137305 0.880075808106434
"PSME3" 171.969124000254 0.0257909598083107 0.0781264973628791 0.330117958424755 0.741310834308268 0.877697655137305 0.880075808106434
"ELL" 11.0805337348309 -0.105571705868059 0.31997415865008 -0.329938224741177 0.741446640063599 NA 0.880088570527282
"TRPM4" 13.3865497946368 0.0936222464105292 0.284175735296124 0.329451936890285 0.741814116776272 0.878141292159859 0.880431167934083
"ENSG00000269242" 21.4143799419197 0.209482352731088 0.636112234466294 0.329316654170071 0.741916357334646 0.878164867253514 0.880458927197222
"FAHD2B" 28.6613258326077 0.070693270659314 0.214853158586281 0.329030632476948 0.74213253458153 0.878180312496473 0.880490895095195
"NXT1" 81.0207205985374 0.0409793213191533 0.124593001929803 0.328905481723936 0.742227130817864 0.878180312496473 0.880490895095195
"RNASEH2C" 120.108679489658 0.0330076836067734 0.100360162798778 0.328892288396879 0.742237103330629 0.878180312496473 0.880490895095195
"TRMT12" 27.8283114293778 0.0638270076931469 0.194083469533995 0.328863698935304 0.742258713552845 0.878180312496473 0.880490895095195
"MRPL57" 247.169301074455 0.0237051397772653 0.0721670780581993 0.328475814943599 0.742551927647793 0.878332381040032 0.880651601074377
"NCOA6" 110.457733337723 -0.0329176423743247 0.100188444496292 -0.328557275640135 0.742490345763589 0.878332381040032 0.880651601074377
"CREB1" 86.4874363537604 -0.0398096420259611 0.121276796361168 -0.328254400020645 0.742719319125049 0.878413191810817 0.880740859810773
"PANK1" 44.6705284992828 -0.0493695990954784 0.150440198734869 -0.328167600884958 0.742784943295544 0.878413191810817 0.880740859810773
"ABCA3" 25.7227541652382 -0.0700435391572105 0.213763659110394 -0.327668133342712 0.743162600225116 0.878567600199636 0.880857455277707
"TCIM" 118.072609992737 0.0412249801410136 0.125811783233105 0.327671852998313 0.743159787494056 0.878567600199636 0.880857455277707
"TVP23B" 42.8757201594449 -0.0549974752927961 0.167830740142497 -0.327696077882397 0.743141469192786 0.878567600199636 0.880857455277707
"RAB4B-EGLN2" 36.8407761113955 -0.480599695006575 1.46740870690244 -0.327515907971594 0.743277713024051 0.878606312591706 0.880857455277707
"SIAE" 12.1739303571511 0.0989760019172729 0.302160961678762 0.327560520615822 0.743243976355679 NA 0.880857455277707
"ANAPC5" 173.034400360007 0.030294777822226 0.0926789808528145 0.326878624942346 0.743759688618806 0.878881637935655 0.881148083089399
"HECA" 21.6141236206203 0.0719239814367697 0.219975018345847 0.326964316119251 0.743694874744496 0.878881637935655 0.881148083089399
"KLC1" 190.589829476802 -0.0248139531041854 0.0758777632123559 -0.327025363606721 0.743648701621337 0.878881637935655 0.881148083089399
"TMSB15B" 93.9629044249613 0.0341169355761828 0.10444068895749 0.326663256597909 0.743922593880288 0.878881637935655 0.881154098150769
"UNC50" 88.8487232824159 -0.0380692516127338 0.116530293689734 -0.326689742275039 0.743902559416481 0.878881637935655 0.881154098150769
"ENSG00000261832" 13.2845107334655 -0.297002908432168 0.911362702918579 -0.325888811864953 0.74450848085715 0.879379023951193 0.881661013601754
"SYTL2" 239.692112677387 0.0244855585325458 0.0751262261233386 0.325925576140968 0.744480664408856 0.879379023951193 0.881661013601754
"AKAP8L" 26.8371588825583 0.0680575116735996 0.209153270551609 0.325395397806157 0.744881838185329 0.879510719669183 0.881773276337963
"ENSG00000282057" 18.5739008884633 0.0751475527157696 0.230838420238058 0.325541790826118 0.744771059025755 0.879510719669183 0.881773276337963
"SVIL" 79.2594607655845 -0.0354486892262684 0.108929529643716 -0.325427726918616 0.744857373505356 0.879510719669183 0.881773276337963
"TIFA" 19.9049911131497 0.0682466434948494 0.209792395729839 0.325305611089615 0.744949784589019 0.879510719669183 0.881773276337963
"PARM1" 10.909913502067 -0.102690167355341 0.315734905953739 -0.325241731018449 0.744998127258852 NA 0.881773276337963
"LRRFIP1P1" 15.2485862096919 -0.0863017983692999 0.265480487091879 -0.325077746069646 0.745122231127653 0.87961695876922 0.881826691337719
"SMU1" 86.1662010671776 -0.0358489934655778 0.110341428294519 -0.324891511916005 0.745263181225821 0.879685996916658 0.881900029839711
"PURG" 13.7899216340285 -0.082874248389777 0.255436975700352 -0.32444108047613 0.745604122558169 0.879988389898471 0.882209985428051
"UNC5C" 13.8050213498226 -0.0869403104767069 0.268057062207897 -0.324335086569287 0.745684358891186 0.879988389898471 0.882211437950729
"KIFC1" 28.1440504191462 0.0609333411342134 0.187984003212024 0.324141097609713 0.745831213747031 0.880064331530927 0.882291697499666
"NAA10" 216.8832220015 -0.029513615828889 0.0912195843936322 -0.323544730279974 0.746282737653261 0.880443326478784 0.882679904722793
"SGSM2" 29.1121489124534 0.0654834912812828 0.202422641386966 0.323498847918399 0.746317479893237 0.880443326478784 0.882679904722793
"RCBTB1" 41.1100144543447 0.0503462587800736 0.155713209885581 0.323326831532587 0.746447735724894 0.880499612626059 0.882740459341682
"TSHZ2" 16.8003510901022 0.0832304118682094 0.257595259364478 0.323105371090873 0.746615442706968 0.880502700647344 0.882751803607159
"ZNF225-AS1" 18.3719327673857 -0.0785676456667049 0.243162734649849 -0.323107263042756 0.746614009923777 0.880502700647344 0.882751803607159
"RASSF4" 31.2136789859021 -0.060602694529905 0.18779062087814 -0.322714170955487 0.746911719036861 0.880560047189013 0.882821663466242
"SAP30BP" 161.694063177161 -0.0263975045112335 0.0817814676223944 -0.322781007466354 0.746861097599738 0.880560047189013 0.882821663466242
"ZNF780A" 26.4139141966817 0.0584608645449946 0.1810781990862 0.322848718619987 0.746809814828806 0.880560047189013 0.882821663466242
"SLC2A1" 424.280191041203 -0.0234217838486433 0.0726318035271622 -0.322472838498141 0.747094511391492 0.880678213395186 0.882944254254593
"GPR37" 13.4447878434603 0.0866930212929832 0.269264798099266 0.321961956798465 0.747481515251768 0.880905942316327 0.88318493035767
"MRPL12" 163.450575182947 0.0500090708039168 0.155261317258797 0.322096138863482 0.747379863287392 0.880905942316327 0.88318493035767
"UQCRC1" 330.781288199565 -0.0225233568641893 0.0699720491207089 -0.321890771346916 0.747535444815542 0.880905942316327 0.88318493035767
"TEN1-CDK3" 18.301341267959 0.0745992934015917 0.232114489765309 0.321390075548575 0.747914803094165 0.88125562847735 0.883539641488515
"CEP120" 53.961325233773 -0.0439112318923249 0.136863610391681 -0.32083935069854 0.748332136996423 0.881552612406499 0.883845635889788
"PPP1R15A" 61.0700013293542 -0.0430160251234585 0.134043381495278 -0.320911220260239 0.748277670759392 0.881552612406499 0.883845635889788
"ELAVL2" 15.0187455085538 0.0837268076882118 0.26108259960882 0.32069087642631 0.748444661972857 0.881587810210299 0.883885044483228
"MBD4" 93.5359889845928 -0.0362161779889204 0.113069338329115 -0.320300609556099 0.748740461120495 0.88183885378959 0.884140861767285
"VPS26C" 68.8447974769855 0.0374635084524614 0.117128485294111 0.319849679250868 0.749082285598949 0.881982783761411 0.88429752286551
"XRCC4" 29.6313218334641 -0.0636613380466946 0.199058519086546 -0.319812175529228 0.749110717247435 0.881982783761411 0.88429752286551
"ZNF766" 40.1705575226324 0.0517152139173127 0.161648522231741 0.319923827346675 0.749026074778803 0.881982783761411 0.88429752286551
"MTMR10" 35.8144279495038 0.0507166657082998 0.158650801798424 0.319674814960837 0.749214853488266 0.88200803908612 0.884326961316065
"CDO1" 45.2949150884166 0.0480215398716527 0.150272585838729 0.319562877045244 0.749299719606577 0.882010605720962 0.884333650684604
"GPATCH2" 68.347663775116 0.0386136830357186 0.120940152705542 0.319279264759429 0.749514754830891 0.88209697906301 0.884428481684752
"TLCD1" 16.3572263223435 0.0855394481540928 0.267940461931614 0.319247968512964 0.74953848488114 0.88209697906301 0.884428481684752
"CC2D1B" 25.9852376108187 0.0644720528656171 0.202217411449038 0.318825428550524 0.74985889457209 0.882376704732542 0.884713061791204
"NLGN3" 15.6497522531691 -0.0857673582387639 0.269394873839093 -0.318370416691714 0.750203975789941 0.882549778944296 0.884898936724661
"ZDHHC2" 36.1039995438031 0.0575527450124621 0.180799407801618 0.31832374736322 0.750239372659526 0.882549778944296 0.884898936724661
"ZNF236" 21.0566443233822 0.0634764843950432 0.199420808413525 0.31830421759908 0.750254185381727 0.882549778944296 0.884898936724661
"TMUB2" 61.8546311060528 0.041526850865188 0.130588912513242 0.317996758422942 0.750487395792178 0.882726767109401 0.885080509232727
"DDX39A" 142.95900655486 0.031932395417671 0.100469881961483 0.317830525867574 0.750613494103122 0.882777744387872 0.885135735046516
"CDH10" 12.5127324719637 0.094748850401486 0.298315711029662 0.31761267307864 0.750778759837988 NA 0.885237131188065
"GNPTG" 54.4980454605194 0.0436384801280459 0.137494355389565 0.317383793715781 0.750952402782229 0.883078963783269 0.885348382374234
"DIXDC1" 70.2354776346793 0.0398349282102033 0.125604124896781 0.317146656154316 0.751132324244443 0.883193177107085 0.885467011456234
"RBM23" 118.149720197702 0.0312025628225547 0.0985329209518177 0.316671448701015 0.751492915268085 0.88322773547429 0.885518139709101
"RNF114" 119.367283764459 0.0322674801030405 0.101860421102681 0.316781334238869 0.751409528461498 0.88322773547429 0.885518139709101
"TP53INP2" 31.0998217735766 -0.0577622330713861 0.182358339913932 -0.316751255240907 0.751432353666107 0.88322773547429 0.885518139709101
"UBE2W" 47.6356122216871 -0.0549625063861655 0.173500121513466 -0.316786558457249 0.751405564127752 0.88322773547429 0.885518139709101
"ANK3" 85.6668843988835 -0.0382794122641937 0.121040481733612 -0.316252973517072 0.751810502353598 0.883295353259799 0.885602401108215
"LPCAT1" 28.393910945613 -0.0645300028534289 0.204006111292408 -0.316314067478773 0.751764134609399 0.883295353259799 0.885602401108215
"MLEC" 208.098921331547 -0.0238899929537283 0.0755188764398585 -0.316344655534616 0.75174091989972 0.883295353259799 0.885602401108215
"TXNDC5" 31.3042165994283 0.767304752143656 2.42695688965654 0.316159201431981 0.751881673160118 0.883295353259799 0.885602401108215
"RBBP9" 44.538314313598 0.0472649320306484 0.149589854134437 0.315963487658535 0.752030222106841 0.883372577823331 0.885683942626831
"UBE2M" 151.10635356501 0.052130571469925 0.16514672693624 0.315662153510628 0.752258956059659 0.883543964356792 0.885854868200197
"C2orf49-DT" 12.2551382945338 -0.0882621749678865 0.279697242340867 -0.315563264868809 0.752334024282865 NA 0.885854868200197
"PSMA6" 101.915924023774 -0.0796080876100195 0.252664435509431 -0.315074369091601 0.752705188646227 0.883970741747144 0.886198453861638
"MTRR" 21.025020154418 -0.0723036175835518 0.229831625790254 -0.31459385685039 0.75307004403627 0.884009921837228 0.886254227625315
"PGBD2" 13.0995177264864 0.0849984379733218 0.270098255577922 0.314694509194267 0.752993613629969 0.884009921837228 0.886254227625315
"RBL2" 64.8365984787715 -0.040582960894239 0.128926196751755 -0.314776685551198 0.752931214768402 0.884009921837228 0.886254227625315
"RLIG1" 56.0060101371843 0.0414112781727485 0.131609474839094 0.314652711921978 0.753025352115142 0.884009921837228 0.886254227625315
"ALKBH5" 112.170182585119 -0.0304747525982124 0.0970483294030881 -0.314016251342526 0.753508695833005 0.884038413819914 0.886274743736083
"GLI2" 55.3643433804833 -0.0434063861333888 0.138208174106515 -0.314065259989154 0.753471474033661 0.884038413819914 0.886274743736083
"PHF23" 130.551969587808 0.0289191239128711 0.0919830545391426 0.314396211973639 0.753220132811087 0.884038413819914 0.886274743736083
"PTPRF" 217.158697703106 0.0293407036106316 0.0933704502019213 0.314239714461908 0.753338981464762 0.884038413819914 0.886274743736083
"TAF1A" 28.1374651277009 -0.0580109465942404 0.184653935986216 -0.314160357776348 0.753399249418374 0.884038413819914 0.886274743736083
"BCL7C" 174.057741010778 -0.0289172646461674 0.0922733530257561 -0.313386949730718 0.753986697842854 0.884070051293806 0.886274743736083
"CENPL" 35.3964044500204 0.054223348759053 0.172942387703161 0.313534174468103 0.753874861102818 0.884070051293806 0.886274743736083
"DHX30" 192.003510080441 -0.0268675303450006 0.0857463276478336 -0.313337388107715 0.754024347638529 0.884070051293806 0.886274743736083
"EFCAB2" 18.4719069212842 -0.0734132780814599 0.233992776185352 -0.31374164313221 0.753717269863351 0.884070051293806 0.886274743736083
"MIA2" 29.1739424465257 -0.0630878459582022 0.201489159725807 -0.313107891481875 0.754198693800847 0.884070051293806 0.886274743736083
"SIAH1" 43.6299774337968 -0.0482469287177703 0.153935566100158 -0.313422881664518 0.753959402291149 0.884070051293806 0.886274743736083
"UQCC4" 35.1338481982162 0.0522557881093283 0.166855963203226 0.313179026425817 0.754144651995168 0.884070051293806 0.886274743736083
"UQCR11" 540.028591593195 0.0225474101096383 0.0719750076752279 0.313267213688657 0.754077657073138 0.884070051293806 0.886274743736083
"RTL5" 10.819373497646 0.0996011308186683 0.317455456103461 0.313748366593541 0.753712162957133 NA 0.886274743736083
"ALKAL2" 104.084721869876 0.0316691254438358 0.101452605544172 0.312156846775583 0.754921325860962 0.884819886051959 0.887030571878723
"PSMC4" 296.703338117425 -0.0235104605833294 0.0754067146113062 -0.311782056870097 0.75520616135211 0.885056484634471 0.887271885275427
"WWOX" 27.5703651973679 0.0633202118174765 0.203235153833172 0.311561315172146 0.755373937771483 0.885137701703925 0.887375632736074
"LIAS" 23.069384858918 -0.075573002508765 0.242742888949074 -0.311329418694608 0.755550204894988 0.885137701703925 0.887449081316392
"MPG" 79.4154945592984 0.0353440754716238 0.113547987577581 0.31126994168413 0.755595416091254 0.885137701703925 0.887449081316392
"ANGEL2" 36.7760641502674 -0.0526631459393416 0.170305449481827 -0.309227603107094 0.757148397934167 0.885137701703925 0.887456125848077
"ATP6V0A2" 43.4641248899896 -0.0478408160729567 0.154286919859581 -0.310076940524169 0.756502447423712 0.885137701703925 0.887456125848077
"C1orf198" 250.846340025019 -0.0205180659825766 0.066079232318517 -0.310507027134862 0.756175416514047 0.885137701703925 0.887456125848077
"CNR1" 16.3156102833915 0.0785787737282839 0.252672110712769 0.310991084479483 0.755807399367482 0.885137701703925 0.887456125848077
"CXCL5" 15.186996226534 0.083490847580797 0.26988596652544 0.309356016749122 0.757050724015825 0.885137701703925 0.887456125848077
"DIPK2A" 39.0260574744364 0.06096760564644 0.196973041145983 0.309522588937716 0.75692403174448 0.885137701703925 0.887456125848077
"ENSG00000290928" 32.5886247754435 -0.05906900963143 0.18999986186992 -0.310889750392927 0.755884436652155 0.885137701703925 0.887456125848077
"FAM210B" 135.705684955127 -0.0293660615966015 0.0949293602845087 -0.309346460447956 0.757057992591091 0.885137701703925 0.887456125848077
"FBXL4" 15.1745301250985 -0.0769309829482475 0.248569102989215 -0.309495355710342 0.75694474447615 0.885137701703925 0.887456125848077
"GRAMD2B" 19.0392104145276 -0.0742591755456691 0.239580496624492 -0.309955011329906 0.756595168350588 0.885137701703925 0.887456125848077
"KIAA1191" 172.062495213983 0.0274137732822384 0.0887284380948597 0.308962649076842 0.757349939387993 0.885137701703925 0.887456125848077
"LRRC8C" 23.8773505457123 0.0666400565790222 0.215628478913251 0.309050348612959 0.757283227527952 0.885137701703925 0.887456125848077
"MCAT" 27.4758993496647 0.0607084721525522 0.196018393686771 0.309708038162795 0.756782989570739 0.885137701703925 0.887456125848077
"METTL9" 240.022418059672 -0.0229104705912433 0.0737534570875804 -0.310635887400339 0.756077441750019 0.885137701703925 0.887456125848077
"NOL4L" 61.4921528940018 0.0390961946462581 0.126242925955023 0.309690181453708 0.756796570019603 0.885137701703925 0.887456125848077
"NOVA1" 43.3945396135545 0.0458656760604912 0.14750244899764 0.310948573207928 0.755839717446122 0.885137701703925 0.887456125848077
"NUCB2" 167.592710361141 -0.025678092111602 0.0831096551675087 -0.308966413828182 0.757347075555042 0.885137701703925 0.887456125848077
"OSGIN2" 22.0290255671773 -0.0657297028285942 0.212296137525738 -0.309613276975542 0.756855058549149 0.885137701703925 0.887456125848077
"PAG1" 54.3767829738677 -0.0435012075842394 0.139995070963992 -0.310733851447016 0.756002960557532 0.885137701703925 0.887456125848077
"SRSF5" 231.060902702519 -0.0216293443863252 0.0699795875754522 -0.309080763915683 0.757260091437648 0.885137701703925 0.887456125848077
"SYNRG" 82.8576812832548 -0.0358148684663764 0.115695672812452 -0.309561002548762 0.75689481586332 0.885137701703925 0.887456125848077
"ZNRF3" 47.3628748727061 0.0471648048927579 0.152439118722317 0.309400928633504 0.757016564077178 0.885137701703925 0.887456125848077
"TRIB1" 22.5935168052685 -0.06800150908514 0.220187259458937 -0.308834894681188 0.757447123676532 0.88515430195635 0.887476871245767
"BSG" 335.786126028459 -0.0351217339817096 0.113878171958893 -0.308414978722943 0.757766585748686 0.885430624403684 0.88775802082361
"ANO10" 32.4275614556794 0.054013853836692 0.175399696876878 0.307947247335366 0.758122473370823 0.885749443970051 0.887895483287037
"TAFA5" 11.7022595986489 0.0870975403454583 0.282736246668555 0.308052262034732 0.758042565284211 NA 0.887895483287037
"XYLT1" 12.173906678038 0.106102675836916 0.344431965509488 0.308051187060899 0.758043383243293 NA 0.887895483287037
"BBS1" 10.8250023653295 -0.31896513140761 1.03630948997909 -0.307789453336035 0.758242547292426 NA 0.887942976724408
"TGFBR3" 68.2894619470305 -0.0388304252425356 0.126241284455397 -0.307588958794656 0.758395122760065 0.885970953288973 0.88802851727547
"TSG101" 157.030069194784 -0.0250538060010773 0.0815366809190089 -0.307270368608252 0.758637587849572 0.886157156109438 0.888219283414944
"DCTN4" 82.5267267975101 -0.0362695741656691 0.11814788496264 -0.306984540409995 0.758855139421024 0.886314220103368 0.888380843654346
"CCDC90B" 203.946671254777 -0.0247564748901483 0.0807109604716073 -0.30673002459012 0.759048874362474 0.886346397681939 0.888421355464506
"PPP1R3F" 15.2588035372311 0.0765019175284737 0.249361600672282 0.30679109101892 0.759002389817292 0.886346397681939 0.888421355464506
"BRD8" 134.62646682797 -0.0269065321844497 0.0878913276912611 -0.30613409640329 0.759502548189883 0.886762192196934 0.888850511486319
"FEZF2" 118.737994782184 0.0283764582742386 0.0927533097536566 0.305934724589383 0.759654346329388 0.886762192196934 0.888850511486319
"JPT2" 314.245658019234 -0.0220156063382195 0.0719530061659737 -0.305972015782581 0.759625952776556 0.886762192196934 0.888850511486319
"TIPRL" 116.500988716584 -0.0299693282129101 0.098125696570173 -0.305417737253748 0.76004801437743 0.887124649235589 0.889217951439479
"ZNF829" 31.7023820685662 -0.0571510616232985 0.187426665383731 -0.304924923602996 0.760423332870345 0.88746561178643 0.889563848594057
"NDUFA9" 161.133123647924 0.026923631487875 0.0884022636236677 0.304558168357431 0.760702684038365 0.88769451161112 0.889797419858829
"FAM72A" 26.37692223902 0.19845379480648 0.65205495758444 0.304351331890274 0.760860241584782 0.887781251037505 0.889888494557
"TMOD2" 12.2681329207851 0.0837093956529426 0.275549920090868 0.30379031002926 0.761287649548682 NA 0.890295129331858
"CNRIP1" 28.8396431044435 0.0596366353449177 0.196490111681605 0.303509600735296 0.761501532003903 0.888335175184343 0.890358754592207
"ENSG00000282393" 13.7092104481363 -0.0796999701355474 0.262580795153764 -0.303525511410216 0.761489408604059 0.888335175184343 0.890358754592207
"CCDC134" 26.7076650274881 0.0556817316430843 0.183639481395081 0.303212202627011 0.761728150144014 0.888338863902033 0.890374866466924
"INCENP" 18.0760515938158 -0.0693543988460266 0.228758334013074 -0.303177583213484 0.761754531556379 0.888338863902033 0.890374866466924
"KHDC1-AS1" 27.1001683159965 0.0649260664177357 0.214081365866868 0.303277523267072 0.76167837389262 0.888338863902033 0.890374866466924
"ZNF287" 26.4082836397043 0.0569358014502116 0.187923263850768 0.30297367278287 0.761909925281689 0.888422952883666 0.890418014195756
"ANKRD34A" 12.4665207734965 0.0859031472862575 0.283583738818858 0.302919862909096 0.761950933695186 NA 0.890418014195756
"GCAT" 33.9017291113056 0.0532392921354356 0.176043007377279 0.30242207815354 0.762330326292446 0.888816000717184 0.890768148114426
"ARL6IP6" 72.4432485981503 0.0492315003412189 0.162950481138695 0.302125529161928 0.762556371803585 0.888885238556315 0.890845830462317
"CWF19L2" 107.192488960794 0.028522966269513 0.094392885343224 0.302172840313124 0.762520307353976 0.888885238556315 0.890845830462317
"RRP15" 122.9128029016 0.0275354835581097 0.0915037223575326 0.300922004577259 0.763473970354088 0.889857609458813 0.891824495551182
"AURKA" 181.509987949169 -0.0229525205814239 0.0765367408002025 -0.299888920555696 0.76426188572689 0.89015744826675 0.892154028757584
"DPYSL5" 207.215649297534 0.0237400414255067 0.0791812959732541 0.299818803591263 0.764315371582935 0.89015744826675 0.892154028757584
"ENSG00000263126" 15.6307170263949 0.675808574372083 2.25320664540669 0.299931910705911 0.764229093006768 0.89015744826675 0.892154028757584
"PPP2R5A" 50.6012558938933 -0.0433610852746084 0.144484484873674 -0.300108937734871 0.764094061930625 0.89015744826675 0.892154028757584
"RAPH1" 29.4128724826455 0.0560265113737072 0.186781301884697 0.299957815950407 0.764209332790733 0.89015744826675 0.892154028757584
"RNF138" 83.0628117966228 0.0359712362502564 0.119734447280947 0.300425124658176 0.763852901580199 0.89015744826675 0.892154028757584
"SLC20A1" 102.65482034128 0.0302648781576868 0.10091829913705 0.299894849759469 0.764257362928075 0.89015744826675 0.892154028757584
"OAS3" 11.6487874166761 0.0856149294927907 0.286267498002777 0.299073174880511 0.764884213429431 NA 0.892724691873422
"IL13RA2" 30.24336712071 0.0592133583043306 0.198217396951604 0.298729370958231 0.765146544978678 0.891028187258467 0.89293753357357
"ENSG00000284707" 41.8094877166304 0.124267244980885 0.416860315628229 0.298102842420029 0.765624672209905 0.891338255874484 0.893264892867293
"GABPB1" 45.8338946380747 0.0508247508809285 0.170428155117598 0.298218042939317 0.765536751702787 0.891338255874484 0.893264892867293
"SLC2A8" 60.6689223700157 0.0412778268792763 0.138542929644275 0.297942500460052 0.76574704948287 0.891338255874484 0.893264892867293
"TNRC18" 47.5435181394871 -0.0490722391188273 0.164684120785527 -0.297977964631669 0.765719981774784 0.891338255874484 0.893264892867293
"BLMH" 129.257459691557 0.0273778700220425 0.0919450174453108 0.297763498041936 0.765883675823146 0.891400018549427 0.893330943721012
"NR3C1" 34.1123507666266 -0.0546147280847318 0.18368983742817 -0.297320357235812 0.766221941159687 0.891696426614704 0.893632149048367
"E2F7" 69.4007504042626 0.0368030772169499 0.124076280899296 0.296616540649057 0.766759281293737 0.892163921751175 0.894108971172781
"NSF" 61.0542449678927 -0.0390836456307007 0.131783303887119 -0.296575093186147 0.766790928528618 0.892163921751175 0.894108971172781
"BTN2A1" 61.8825222448797 -0.0393582087171946 0.132927889675332 -0.296086914591999 0.767163706844989 0.892500301114135 0.894450240224616
"DPM2" 37.8252477435197 0.0508380888590656 0.171861967431202 0.295807674140683 0.767376962027204 0.892651041869595 0.894605466485254
"MSI1" 129.513171751503 0.0268161049408793 0.0907705837149082 0.295427261160986 0.767667510740364 0.892891651626591 0.894850759466218
"MFN1" 60.4352122763368 -0.0370192244639034 0.125381773286716 -0.295252040974487 0.767801349967624 0.892894868184749 0.894862293345496
"SIRT6" 20.0343711872107 0.0843510289344547 0.285737642776725 0.295204468388389 0.76783768874648 0.892894868184749 0.894862293345496
"RAD51AP1" 68.3747230775631 -0.0367539560384793 0.124755947715534 -0.294606844094399 0.768294233278528 0.893328383080669 0.895300919305786
"GOLIM4" 140.381132627218 -0.027809336712926 0.0944410914528824 -0.294462254566386 0.768404701979632 0.893359450247056 0.895336210195614
"EFHD2" 37.4771138127265 0.0473821696790781 0.16128759598947 0.29377441822725 0.76893028426445 0.893686858793981 0.895697565184891
"HOMER1" 77.3827615407805 -0.0348529484938315 0.118832686635762 -0.293294290321486 0.769297217520816 0.893686858793981 0.895697565184891
"KCTD17" 19.6138880864399 0.0717325268602248 0.244039006027292 0.293938776542151 0.768804686847531 0.893686858793981 0.895697565184891
"MKKS" 210.900079842138 -0.0237028612281034 0.0808373651343765 -0.29321664787938 0.769356559886109 0.893686858793981 0.895697565184891
"PRELID1" 452.173266325356 0.0235724187001266 0.0803273046073888 0.293454620634169 0.769174680829969 0.893686858793981 0.895697565184891
"SLC35B2" 52.4713461408457 0.0447271315398884 0.152472690488024 0.293345197731665 0.769258309558861 0.893686858793981 0.895697565184891
"SMCR8" 39.9970743053556 -0.0538036071649271 0.183186241083519 -0.2937098706032 0.768979611172392 0.893686858793981 0.895697565184891
"TMEM177" 41.2173668314542 0.0464208070413121 0.158120096040099 0.293579426042974 0.769079298978895 0.893686858793981 0.895697565184891
"HCFC1R1" 143.889024457226 0.0307087299160336 0.104897137683002 0.292750885241836 0.769712572099742 0.894003049497817 0.89601861760485
"GRIN2A" 11.2848441484552 -0.0907675098195641 0.310279713333949 -0.292534464610235 0.769878012772952 NA 0.896117782823182
"DCTN2" 268.180887971614 0.0209812692511296 0.0718888048679114 0.291857254960361 0.770395766821353 0.894457929735952 0.896397710772635
"ENSG00000290399" 16.6964802395147 -0.0806626443065029 0.276376582558207 -0.291857738307169 0.770395397246731 0.894457929735952 0.896397710772635
"IFIT1" 14.582104164318 -0.0813912913550697 0.278928443169946 -0.291799898318292 0.770439622988087 0.894457929735952 0.896397710772635
"TIMM17A" 219.968070893515 0.0234722085652597 0.0804352753402071 0.29181485941314 0.770428183330788 0.894457929735952 0.896397710772635
"CDK7" 82.2478850914697 -0.0332263710793281 0.114054387976764 -0.291320410102042 0.770806279067646 0.894786220352006 0.896730872272279
"HIP1" 95.6973688909422 -0.0293552844629675 0.100817138301702 -0.291173553995551 0.770918587560371 0.894819213656853 0.896768095499438
"IPO11" 48.113102138811 0.0405427566366683 0.139351798343891 0.290938165983458 0.771098611016867 0.89483342947312 0.896790656245635
"SPTBN2" 17.0962090657227 0.0836482688300007 0.287495380469095 0.290955175326696 0.771085601951374 0.89483342947312 0.896790656245635
"TTC9" 15.83793931622 0.0759072142009778 0.261203602164785 0.290605541316732 0.771353021550155 0.89503129347063 0.896993109626019
"COL4A5" 34.2602532523343 0.0552019954838941 0.190077754328502 0.290417969629897 0.771496498042893 0.895100407289921 0.897066530995204
"ENSG00000285816" 21.6437356528506 0.0659147942521921 0.227096491021321 0.29025016615516 0.771624860147499 0.895151972071057 0.897122364473862
"RTCB" 244.309187907178 -0.0215379114275243 0.0743177449144137 -0.289808463003392 0.771962773055069 0.895271840017615 0.89725495905
"SVIL-AS1" 18.9210703346864 -0.0706768339977737 0.24389321382102 -0.289785980062732 0.771979974170997 0.895271840017615 0.89725495905
"TMA16" 138.895796016187 0.0250978265358179 0.0865966603145058 0.289824416376642 0.771950567610126 0.895271840017615 0.89725495905
"CYB5RL" 23.2519790707358 -0.0568893292974645 0.197092986630781 -0.288642078391336 0.77285529146007 0.896092108043975 0.898085355858377
"ZNF264" 25.6452691741192 -0.0591282915244972 0.204802522806628 -0.288708804531307 0.7728042244511 0.896092108043975 0.898085355858377
"TATDN3" 18.1117287263373 0.0676958910346925 0.234952548078745 0.288125800670202 0.773250443589609 0.896452829232731 0.898451035704638
"COL4A6" 18.5609875072229 0.0689833332864983 0.239578498039192 0.287936245744447 0.773395541177941 0.896523607666278 0.898526127644666
"PRKCQ-AS1" 11.8831207470592 -0.0902338407622139 0.313737550638959 -0.287609310962119 0.773645816791758 NA 0.898723386422885
"ARHGEF18" 50.6313571868671 -0.0432013442573795 0.150341691700351 -0.287354384327968 0.773840984949248 0.89688517711288 0.898803318215886
"RIGI" 17.6963046874576 0.13763382059794 0.47904432679113 0.287309154707827 0.773875613588351 0.89688517711288 0.898803318215886
"CDC123" 238.701667179084 -0.0216497792580135 0.0755344973344152 -0.28662108072505 0.774402471294681 0.89725440372775 0.899185829370696
"QDPR" 88.99399259903 -0.030816406859214 0.107537784720246 -0.286563526851342 0.774446544963101 0.89725440372775 0.899185829370696
"ZFP64" 30.9827882188155 0.0526772346224726 0.18369116766982 0.286770644940091 0.774287941246251 0.89725440372775 0.899185829370696
"ATP6V1E2" 11.7657333790609 -0.0895470306651587 0.312771276974513 -0.286301963311214 0.774646854533786 NA 0.899324888513647
"SMURF1" 23.4139530767832 0.0639976604476757 0.223821238760499 0.285932026835741 0.77493018345193 0.897717231416348 0.899560289887124
"RPN1" 297.632498496525 0.0207028808090453 0.0724489307325521 0.285758265853097 0.775063274785919 0.897773911623564 0.899621260525943
"IQCG" 28.8304114248947 0.0560876674338786 0.196521478008099 0.285402226781375 0.775336001727547 0.897924225255231 0.899780230380945
"SEC61A1" 127.899842807462 -0.0312249470014491 0.109419519821541 -0.285369073565445 0.775361398596225 0.897924225255231 0.899780230380945
"CD44" 105.566688957493 0.0276943676083403 0.0971864641138693 0.284961160598372 0.775673898107307 0.898113903326055 0.899966295410383
"FAM107B" 83.9830659458419 -0.0304932224871188 0.107059283139111 -0.284825580678476 0.775777773061429 0.898113903326055 0.899966295410383
"FBXO28" 52.7393357553773 -0.039857829350584 0.139934480523866 -0.284832081423894 0.775772792404649 0.898113903326055 0.899966295410383
"MRPL15" 174.83567890944 -0.0254486449531132 0.0894083795101221 -0.284633779211177 0.775924729170317 0.89818655301788 0.899966295410383
"TOR2A" 10.7946545413726 0.0825189579594415 0.289809960296887 0.284734720210815 0.775847388320816 NA 0.899966295410383
"LDAH" 70.3462119824096 0.0348785312300368 0.122703808826028 0.284249784613355 0.776218965581058 0.898234726171962 0.900027099655046
"LDHA" 405.814311150869 -0.0176278799601542 0.0619986504085062 -0.284326833632747 0.776159924082588 0.898234726171962 0.900027099655046
"LRRC59" 182.504867156867 0.0231379283011162 0.0813480947522786 0.284431102800575 0.776080026255582 0.898234726171962 0.900027099655046
"ANKRD36B" 44.6290763742905 -0.0635407564036639 0.223754628960871 -0.283975159301735 0.776429417320709 0.898357602653201 0.900158575224204
"PLCD3" 17.0692424567704 0.0899621997458603 0.316889456715137 0.283891425983069 0.776493587368756 0.898357602653201 0.900158575224204
"RWDD4" 74.3167338800394 -0.0345231560866479 0.121742318536574 -0.283575641581661 0.776735606309624 0.898540148845544 0.900345663869331
"ZNF641" 21.9508884530667 -0.0668029193774303 0.235683476729293 -0.283443372036472 0.776836984874392 0.898559978058462 0.900369708647235
"FBXO7" 128.715419193348 0.0252264881552343 0.0891446427183766 0.282983782154236 0.777189269063606 0.898577707901744 0.900404168744991
"LAMP3" 17.7729546836401 0.0725425015838461 0.256271867962807 0.283068532494461 0.777124302904518 0.898577707901744 0.900404168744991
"SLC26A11" 25.5843374022117 -0.0560125124423465 0.197755833316501 -0.283240759592161 0.776992285428113 0.898577707901744 0.900404168744991
"SLX4" 16.3471145793169 0.0695188915576617 0.245482453803561 0.283192914526151 0.777028959527155 0.898577707901744 0.900404168744991
"CA2" 27.6927784057921 0.0538770931329862 0.190578763931348 0.282702500643745 0.777404899178241 0.898729604371334 0.900560546138006
"DUSP8" 16.2714182073445 -0.0713229765438682 0.252675428385606 -0.282271121491967 0.777735627297836 0.899014514129391 0.900850208963448
"CPE" 73.5665671111168 0.0328739328635058 0.116693121533073 0.281712687359973 0.778163825249491 0.899232625024616 0.901085451146223
"FOXO3B" 28.957390095596 -0.0544236713761573 0.19317609088047 -0.281730886716372 0.778149869224759 0.899232625024616 0.901085451146223
"RNF34" 87.1017005107856 0.0310776455547861 0.110349017840914 0.281630468153232 0.778226875254487 0.899232625024616 0.901085451146223
"SNX7" 85.4691500522474 -0.0317552426035299 0.112773085311082 -0.281585295958994 0.778261516286421 0.899232625024616 0.901085451146223
"PXK" 13.4675774789085 -0.0784576611072429 0.279169498458822 -0.281039517355495 0.778680090290602 0.899618815458665 0.9014766084173
"TOX4" 83.7959156281213 -0.0295733896957092 0.105305710050333 -0.280833676365451 0.778837972609394 0.899703774509898 0.901565913555515
"HIF1AN" 87.6386049900678 0.0299012828476339 0.106651818243651 0.280363554415201 0.779198595568188 0.900022893224241 0.901889864011028
"ATP6V1E1" 172.051773559256 0.0220954498538871 0.0788680263772938 0.280157255973232 0.779356858783427 0.900044099158881 0.90191945404373
"SMDT1" 111.003101198874 -0.0308733547819697 0.110214883284685 -0.28011965228166 0.779385707690126 0.900044099158881 0.90191945404373
"BORA" 47.4834728946161 -0.0423148648110216 0.15125246369149 -0.279763144204588 0.779659229659505 0.90016506145448 0.901955548940948
"RPS19BP1" 177.429394937742 0.0300286062625444 0.10730354021039 0.279847302369215 0.779594658936345 0.90016506145448 0.901955548940948
"SP100" 10.5416114274349 -0.0853664839195858 0.304935607012537 -0.27994921536361 0.779516467777536 NA 0.901955548940948
"ABL2" 100.88957798273 0.030607922862227 0.109545819767433 0.279407492930429 0.779932121451723 0.900187831586835 0.901990892607969
"IKZF4" 29.5658774328496 0.0505182165509019 0.180795318308274 0.27942214999596 0.779920874525867 0.900187831586835 0.901990892607969
"RXYLT1" 47.2728268122942 0.0420593075868928 0.150450538977071 0.279555712281648 0.779818389208425 0.900187831586835 0.901990892607969
"OIP5-AS1" 248.411825312192 0.0199575384143699 0.0715036408690147 0.27911219864915 0.780158721834097 0.900351951293337 0.902066095888943
"TMEM268" 10.3125126054912 -0.0880527555856501 0.315362530941805 -0.279211215494395 0.780082737057881 NA 0.902066095888943
"MRPS31P5" 15.4845920824297 -0.0809656507541198 0.290553925035661 -0.278659635192271 0.780506042322592 0.900560640602425 0.902283550562674
"TM9SF2" 182.332184895021 -0.0230964865344097 0.0828851345145073 -0.278656560910415 0.780508401834575 0.900560640602425 0.902283550562674
"PKIA" 47.8755198807377 -0.0403940702516608 0.145075652579378 -0.278434523874082 0.780678820651141 0.900659850733909 0.902387133684331
"BDNF" 31.359490192164 0.0482422828713319 0.173530182174343 0.278005141623512 0.78100841183569 0.900699207463185 0.902443290709576
"CHPT1" 51.5880679108669 0.0385420573060365 0.1385942720634 0.278092714310772 0.780941188381727 0.900699207463185 0.902443290709576
"EGLN2" 62.4514957738902 0.40421203735793 1.45273258998243 0.278242561738647 0.780826164743387 0.900699207463185 0.902443290709576
"TVP23C" 13.6807859903752 -0.124269103125793 0.447091459393434 -0.277950071545514 0.781050686138039 0.900699207463185 0.902443290709576
"ARX" 70.5807949685026 0.0369063243193951 0.132858269060931 0.277787183140774 0.781175730490261 0.900746029309222 0.902494382478454
"DCLRE1B" 37.9754092283287 -0.0499800910910979 0.180255048564247 -0.277274292671385 0.781569497462933 0.901069447539126 0.902826787388522
"UBXN1" 242.674365337663 0.0250264019161732 0.0902822506290166 0.277201794835736 0.781625161533659 0.901069447539126 0.902826787388522
"CDK4" 372.361516501983 -0.0204483260034068 0.073876611626085 -0.276790252737941 0.781941166067283 0.901238943105317 0.903004970556136
"KLHL2" 23.4783137399256 -0.0622797055114225 0.224969790793142 -0.276835860014148 0.78190614453141 0.901238943105317 0.903004970556136
"GCA" 28.3230543378276 -0.0522808377136181 0.189120837033919 -0.276441446292041 0.782209026923015 0.901352888645112 0.903127494015343
"SIX5" 19.7313023086398 -0.0773957416225419 0.279959275444015 -0.276453571683926 0.782199714970502 0.901352888645112 0.903127494015343
"EIF5A" 400.138135719755 -0.0332660056657747 0.120523148052107 -0.276013414878547 0.782537762737434 0.901594547454722 0.903377982029683
"FAM72B" 18.9543109123968 -0.241907353921873 0.876640175116223 -0.275948286182299 0.78258778615199 0.901594547454722 0.903377982029683
"SLC35C2" 47.6172856583707 0.044701300819132 0.16217995758472 0.275627774756205 0.782833974540816 0.901683404214112 0.903475365346021
"YARS2" 80.8746481206517 -0.0320443852409179 0.116227079687828 -0.275704984819246 0.782774666643698 0.901683404214112 0.903475365346021
"PELI2" 21.4105760093868 0.0646674428578318 0.235138591296042 0.275018415741101 0.783302089937415 0.90212517743062 0.903922192666513
"CFLAR" 136.411792975818 -0.0263359972599699 0.0959437631406048 -0.274494103607075 0.783704934311262 0.90249169106102 0.904293613363599
"CDC42BPG" 10.2144118736077 0.0847850159635028 0.309023216581874 0.274364550668119 0.783804482567264 NA 0.90431502917401
"ELOVL4" 42.6751743355671 0.0411113382061616 0.149984804910847 0.27410335487384 0.78400519572443 0.902642571267404 0.904359712340804
"ZDHHC6" 43.9727099236835 0.0431908468227061 0.157551631256108 0.274137731728701 0.783978778370889 0.902642571267404 0.904359712340804
"PRMT9" 15.8794386831032 0.0669173467291785 0.244348719456692 0.273860026268887 0.784192191957993 0.902760426464053 0.904481976593632
"MXRA8" 36.5007154760732 0.048207536914809 0.176255174271515 0.273509910356146 0.784461275310064 0.902798439109315 0.904532611634581
"PARPBP" 51.6957458467753 0.0374562672363178 0.136922368968259 0.273558422327625 0.784423989650923 0.902798439109315 0.904532611634581
"PPP1R18" 88.5384448198195 0.0326381202740362 0.11934079612535 0.27348669804209 0.784479116162393 0.902798439109315 0.904532611634581
"UBE2C" 284.096380419677 -0.0195852615901884 0.0717051103529736 -0.273136203176851 0.784748518280066 0.902913649497731 0.904656406681315
"XPO4" 40.967951406993 0.0418240927217436 0.153117268474507 0.273150723876105 0.784737356670893 0.902913649497731 0.904656406681315
"VPS54" 51.8108488684606 0.0370580652220565 0.135744093458509 0.272999467438217 0.784853624953646 0.90293718910489 0.904684172213524
"TMEM107" 38.7756180383908 0.0435691347731035 0.159730241680752 0.272766974585712 0.785032347664212 0.903045406290752 0.904796778903653
"NUP205" 112.467048053718 -0.0260440042699129 0.0955600111054943 -0.27254082506501 0.785206204981526 0.903148003939825 0.90490375527131
"PPID" 90.6119680815937 -0.0293157826200219 0.10764744288306 -0.272331435237791 0.785367187477722 0.903235772380038 0.904995873619839
"IKBKE" 12.2023750570779 -0.0825781390960148 0.303853762376313 -0.271769348683412 0.78579937465566 NA 0.905400455825519
"APPAT" 39.771215375374 -0.0537670987998328 0.198046679734125 -0.271486999287312 0.786016497437641 0.90378764451518 0.905463758422439
"UBL5" 913.050288226915 -0.0294360789229327 0.108402053173448 -0.271545400305598 0.78597158649619 0.90378764451518 0.905463758422439
"DOT1L" 22.3242477738429 0.0635564821877291 0.23435257710735 0.271200270004352 0.786237005325271 0.903926289491408 0.905611037852303
"ENSG00000286129" 49.2569327582261 0.0418506823312613 0.154367996880525 0.271109836086375 0.786306556687988 0.903926289491408 0.905611037852303
"EIF5A2" 16.225027682188 -0.066343502636119 0.244968872782981 -0.270824214858076 0.786526234863382 0.904081395181864 0.905770620718288
"ATP6V0B" 164.842888453573 0.0246434128018518 0.0911033078603909 0.270499649031581 0.786775886894632 0.904138443779061 0.905840335781622
"BCKDHA" 18.60493252583 0.23519496791653 0.869710242455915 0.270429111254777 0.786830146583016 0.904138443779061 0.905840335781622
"SREK1IP1" 182.310240345231 0.0204573224074494 0.0756037322084855 0.270586144491334 0.7867093535103 0.904138443779061 0.905840335781622
"CLK3" 44.5563495009518 -0.0411159686013191 0.152338380831036 -0.269898947179452 0.787237997158139 0.904509663473273 0.906216440852349
"CELSR2" 32.4903468012628 0.0456149369507877 0.16928859881468 0.269450732477987 0.787582850331482 0.904553988467109 0.90624109249784
"ENSG00000283638" 17.6298985011605 0.0635331872125558 0.235761686029821 0.269480543180878 0.787559912897015 0.904553988467109 0.90624109249784
"PPIL1" 180.074719009823 -0.0231411390995885 0.0858785498080863 -0.269463552322463 0.787572986256261 0.904553988467109 0.90624109249784
"PRNP" 65.5861003088292 -0.0348777901526246 0.129460881642936 -0.269407945550846 0.787615772464846 0.904553988467109 0.90624109249784
"CHSY1" 72.8056761121324 -0.0315397513149278 0.117510031716357 -0.268400500402024 0.788391054374063 0.904578188852989 0.90624109249784
"CNN2" 335.395690415475 0.0389937387319537 0.144958853921947 0.268998668773623 0.787930707088928 0.904578188852989 0.90624109249784
"EPB41L4A-AS1" 70.5195539587807 0.0330510351326519 0.123297947812051 0.2680582744413 0.788654462954232 0.904578188852989 0.90624109249784
"FNIP2" 61.9463295254908 -0.0351324474969175 0.130886933104719 -0.268418295574311 0.788377358234005 0.904578188852989 0.90624109249784
"GPC3" 28.8328780858219 0.0502383221271301 0.187020670615933 0.268624435799933 0.788218706185838 0.904578188852989 0.90624109249784
"INTS15" 50.1950399298641 0.0382274614959288 0.142163974070802 0.268896967363125 0.788008970746722 0.904578188852989 0.90624109249784
"KMT2D" 25.6862268402388 0.0600713013855713 0.223611823159269 0.268640989268197 0.788205966493216 0.904578188852989 0.90624109249784
"REXO4" 94.7341144499711 0.0311426295857453 0.116096222898215 0.268248430554446 0.788508098332329 0.904578188852989 0.90624109249784
"UBE2E1" 181.221975621433 -0.0245529499339265 0.0912921884117263 -0.268949078350418 0.787968868808567 0.904578188852989 0.90624109249784
"UBE2F" 94.8312602945476 0.0291018841378164 0.108116844836151 0.269170675318167 0.787798345446521 0.904578188852989 0.90624109249784
"UCHL5" 109.174158914668 -0.0261937987691005 0.0976975398219303 -0.268111139920646 0.788613771239453 0.904578188852989 0.90624109249784
"ULBP3" 38.6739997394383 -0.0469518747200686 0.175147309569852 -0.268070773312926 0.788644842247535 0.904578188852989 0.90624109249784
"ADCK1" 10.4698190677372 0.0880929355971396 0.328827539231163 0.267900115066734 0.788776205124063 NA 0.90624109249784
"CD302" 11.6525095833981 0.0797919749623411 0.297488216769064 0.268218942682636 0.788530794884943 NA 0.90624109249784
"CLMN" 11.8152738473575 0.0834641037831471 0.311710198988509 0.267761863596334 0.788882627537077 NA 0.90624109249784
"NR1H3" 10.834700621008 0.0766242322583056 0.286058855022645 0.26786177359285 0.788805719005991 NA 0.90624109249784
"LYAR" 124.498609041746 -0.0242746862257 0.0907266964672938 -0.267558361220071 0.789039285580046 0.904922272796726 0.90632781224018
"ST7L" 26.5979901867062 -0.0515624060032353 0.192956181935842 -0.267223394896878 0.789297164378516 0.905023417437991 0.906437533420807
"ZIC2" 147.168765466633 -0.024655970030446 0.0922529492580931 -0.267264843332724 0.789265253432615 0.905023417437991 0.906437533420807
"RAB12" 38.0138146585897 0.0467285222802934 0.17498449169177 0.267043792444215 0.789435443502467 0.905084681410233 0.906503101825231
"OXSM" 16.6358547363745 0.0651031525637336 0.244060524824022 0.2667500310043 0.789661629955456 0.905246706795792 0.906669589725719
"NDUFA1" 486.584953345195 0.0284657251213251 0.106959119207722 0.26613649525332 0.790134089046229 0.905690987304548 0.907118778355973
"BMPR1A" 67.7155945891002 -0.0373480018469534 0.140567348906947 -0.265694716001772 0.790474333183786 0.905929337863955 0.907365923872461
"RWDD3" 52.1468041386761 0.0409034461004342 0.153977293331983 0.265645961266796 0.790511884957129 0.905929337863955 0.907365923872461
"IFI27L2" 25.1826789362085 -0.0559053614346079 0.210538625398445 -0.265534940815762 0.790597396718889 0.905930006531356 0.907370801908019
"DERL1" 93.1513711477205 -0.0297156369919653 0.112020034721348 -0.26527073541696 0.790800906921197 0.90606587262389 0.907511092156432
"ZBTB26" 21.9329814121863 0.0573388071005497 0.216525162054424 0.264813597442949 0.791153061499494 0.90637200161262 0.907821918066319
"CXXC4" 84.4748127443897 -0.0302742668466252 0.114455527851458 -0.264506812514251 0.791389416065469 0.906545414644583 0.907999817076349
"ENSG00000293234" 47.3804539188509 0.0403392984748526 0.152620401509931 0.264311311435173 0.791540044855933 0.906620601146595 0.908079332257408
"ACAA1" 65.1375258120415 0.0316602851755318 0.12018945821704 0.263419817721111 0.792227017508759 0.906856537672439 0.908247626328437
"C19orf44" 12.7702091880748 -0.0740275065589032 0.280672609251322 -0.263750377197003 0.791972274127172 0.906856537672439 0.908247626328437
"CDCA7L" 65.7495669467838 0.0326970710287447 0.12407755988958 0.263521228639915 0.792148863523189 0.906856537672439 0.908247626328437
"CHEK1" 119.327838911177 -0.0239322308211169 0.0907065755480021 -0.263842292320383 0.791901444316047 0.906856537672439 0.908247626328437
"JTB" 274.242853356136 0.0224721246687544 0.085321397673038 0.263382050477775 0.792256123987012 0.906856537672439 0.908247626328437
"ZNF507" 47.0341428128081 -0.0364659560601534 0.138419688667196 -0.263444864031077 0.79220771496558 0.906856537672439 0.908247626328437
"EXD3" 11.8585947064661 0.0752756649827565 0.285616357508277 0.263555160633876 0.792122713742567 NA 0.908247626328437
"ANKRD13C-DT" 16.5189540562361 -0.0663138296559967 0.252310118991746 -0.262826675049708 0.792684174416508 0.906957212109932 0.908321217377291
"BRD4" 212.380187736809 -0.0289242132480074 0.109964946274889 -0.263031213380516 0.792526521131123 0.906957212109932 0.908321217377291
"ENSG00000266086" 13.0023681611273 -0.082143626577273 0.312187360707891 -0.263122845175444 0.792455896271416 0.906957212109932 0.908321217377291
"GSTO1" 192.133530915303 0.0239875114745345 0.0912386297322969 0.262909598104621 0.792620258274245 0.906957212109932 0.908321217377291
"ZNF83" 35.0226818697343 -0.0440593869483443 0.167723943913613 -0.262689905330614 0.79278959799502 0.906980549314981 0.908321217377291
"JDP2" 11.6188307028304 -0.0788619929252241 0.300237330656411 -0.262665514487514 0.792808399118671 NA 0.908321217377291
"MIOS" 50.3968360320958 0.0380475889129304 0.144990402101728 0.262414534765104 0.793001868093209 0.907126104766784 0.90844966237086
"TRPC1" 19.2245262994155 -0.0598017647696497 0.228029901906862 -0.262254047690971 0.793125587036977 0.907170344941393 0.908498184740961
"IGBP1" 106.975938678579 -0.0281113998110398 0.10748788645629 -0.261530863968296 0.793683151485458 0.907710751248567 0.909043601342356
"C2orf49" 49.2186878121942 0.0356887793333872 0.136821429954599 0.260842028512855 0.794214331978521 0.908067161511047 0.909336849404008
"HPS1" 70.6203335186776 -0.0315754216381409 0.12117921810428 -0.260567959854047 0.794425700625701 0.908067161511047 0.909336849404008
"MTG1" 92.4552767701406 -0.0308794075968831 0.118594023188556 -0.260379121701496 0.794571346145915 0.908067161511047 0.909336849404008
"PDK1" 16.6337799829514 0.0618329701836636 0.237495717713081 0.260354042502628 0.794590689560712 0.908067161511047 0.909336849404008
"RAP1A" 81.0669975050147 0.0312304092757639 0.119807586103205 0.260671383937754 0.794345935595286 0.908067161511047 0.909336849404008
"TBCB" 385.11465898525 -0.0261616601861842 0.100459722892443 -0.260419394289929 0.794540284437799 0.908067161511047 0.909336849404008
"TOB1" 49.5280801398552 0.0427712884036207 0.164020352611791 0.260768177378898 0.794271286345051 0.908067161511047 0.909336849404008
"FAM86B3P" 11.5634705182556 -0.0871922202208354 0.334040360924352 -0.261023009254206 0.79407476335843 NA 0.909336849404008
"FASTKD2" 77.7856777141558 0.0293886325413567 0.11317510115143 0.259674011707171 0.795115240774862 0.90851006058423 0.90979304078561
"HECTD4" 39.2060664420496 -0.0421152178984987 0.162262871604056 -0.259549319460251 0.795211433931199 0.90851006058423 0.90979304078561
"MTHFS" 54.6206443098601 0.036889604228111 0.142145302374653 0.259520389431378 0.795233752289768 0.90851006058423 0.90979304078561
"CRADD" 13.0270028650576 -0.0729038711564972 0.281622054318387 -0.258871313658113 0.795734532273307 0.908984820706722 0.910272696174956
"GOLGA6L9" 27.0794597904247 -0.0481904545451691 0.186292313757578 -0.258681926125407 0.795880665881791 0.909054402287297 0.910346600618324
"CTSH" 20.8006568160545 0.0662067349157026 0.256084114706368 0.258535110589022 0.795993955372556 0.90908645845386 0.910382925913137
"NUP42" 49.3886007690587 -0.0413945439643194 0.160284618004529 -0.258256496971841 0.796208958029505 0.909234659597552 0.910535561794086
"CELSR1" 34.4277768420796 0.051527090853304 0.199696774132059 0.258026656050184 0.796386335051187 0.909339866836974 0.910645142568516
"FADS2" 361.309526915487 -0.019465730006956 0.0756491502142219 -0.257315911042401 0.796934910655845 0.909799044510319 0.911113427035594
"GTF2IP4" 32.247277796369 -0.230257339931386 0.894951795221058 -0.257284628245828 0.796959058020477 0.909799044510319 0.911113427035594
"RPF2" 152.982207918267 0.0238425449945481 0.0929212303461304 0.256588778535701 0.797496238484146 0.910314860985595 0.911634213648032
"APPL2" 50.0717759302171 -0.0384432902811302 0.150077945057459 -0.256155494842442 0.797830772309976 0.910421305761492 0.911753483809342
"PISD" 97.0278888458905 0.0267269873132355 0.104328408861796 0.256181299080681 0.797810848086037 0.910421305761492 0.911753483809342
"SLC41A1" 54.9850862254853 -0.036498222092992 0.142495273418754 -0.256136370121793 0.797845539163629 0.910421305761492 0.911753483809342
"BTBD1" 83.7611810078751 -0.0323549522546308 0.126480310316893 -0.255810190325801 0.798097404920288 0.910526600525635 0.911868299318843
"ZNF74" 39.3453071528658 -0.0406851675657412 0.159053968154689 -0.255794734565644 0.798109339892804 0.910526600525635 0.911868299318843
"ENSG00000256861" 19.8723300455145 0.305557266908321 1.19505241842739 0.255685242083702 0.798193891582939 0.910526600525635 0.911871597443738
"MAGT1" 111.783648801034 0.0251393622406574 0.0985091860255513 0.255198152120928 0.798570058225052 0.910790814037664 0.912144642570979
"NEPRO" 86.4596359037822 0.0280977134137679 0.110116203227693 0.255164204632709 0.79859627671269 0.910790814037664 0.912144642570979
"SYT11" 125.109627670985 -0.0227862012712572 0.0893750381706748 -0.254950394848992 0.798761412533401 0.910881760476137 0.912239943985676
"BRPF3" 59.9415833828904 -0.0321968413220844 0.126380954939046 -0.25476023137832 0.798908292706421 0.910951871544564 0.912314378846379
"PIP5K1B" 13.0561273651694 -0.0712977696722661 0.280387701996741 -0.254282799011973 0.799277087563421 0.911227139715059 0.912598497199378
"STAT3" 111.539675895151 -0.0294303051720035 0.115764097716262 -0.254226532686648 0.799320553699616 0.911227139715059 0.912598497199378
"AKAP8" 95.3474509121197 -0.0277755261217973 0.109633800790796 -0.253348200294532 0.79999915224195 0.911404009659515 0.912711888945233
"MTCL1" 64.5007332589142 -0.034907812579493 0.137601158237139 -0.253688362995707 0.799736325005868 0.911404009659515 0.912711888945233
"NDUFA6" 549.709384660377 -0.021364671664866 0.0842877974305795 -0.253472890692893 0.799902807381948 0.911404009659515 0.912711888945233
"NEK3" 30.0692312158774 -0.0483751843612591 0.19089521507643 -0.253412241589664 0.799949668904747 0.911404009659515 0.912711888945233
"POLD3" 93.0882328843847 -0.0286059537703277 0.112938816995309 -0.253287173811249 0.800046306845664 0.911404009659515 0.912711888945233
"TTC3P1" 31.3231692431143 0.0524202708739948 0.206892407233046 0.253369717985581 0.799982525893342 0.911404009659515 0.912711888945233
"ZNF317" 31.4946689154416 0.043685989015615 0.172500345721271 0.253251602673327 0.800073792673826 0.911404009659515 0.912711888945233
"UST" 12.1871680418693 -0.072826367814713 0.287534419808082 -0.253278782635212 0.800052790687403 NA 0.912711888945233
"FOXP4" 33.6688345096179 0.0447866397989642 0.17698539933994 0.253052737491308 0.800227460415966 0.911481721330178 0.912793934314504
"SNHG10" 52.5865656608709 0.0356055180328316 0.140918152075477 0.252668073689762 0.800524721005302 0.911625621753342 0.912946485011256
"TTC12" 14.149319143238 0.0717872131038261 0.284060074244078 0.252718419844329 0.800485812847103 0.911625621753342 0.912946485011256
"RGP1" 54.9419721215008 0.0337490975376766 0.133758264136436 0.252314111248124 0.800798281716774 0.911777675683295 0.913078630268531
"ZNF320" 27.449533025123 -0.0476114376831491 0.188728987454736 -0.252274111811086 0.800829196913545 0.911777675683295 0.913078630268531
"ARHGAP26" 13.7644122514804 0.0693110382817963 0.275807764881136 0.251301983146367 0.801580642024236 0.911951867371216 0.913078630268531
"CACHD1" 57.0361013687073 0.0348842423739373 0.13860857285202 0.251674493547957 0.801292673715178 0.911951867371216 0.913078630268531
"FAM136A" 180.744285040852 -0.0201240718662354 0.0799973794961908 -0.25155913847395 0.801381845805991 0.911951867371216 0.913078630268531
"HMG20A" 48.4714219706542 0.0364465418589674 0.144750296083981 0.251789066032873 0.801204109146011 0.911951867371216 0.913078630268531
"NKIRAS2" 141.987925620886 0.0239825339666725 0.0953533196119746 0.251512312987799 0.801418043708202 0.911951867371216 0.913078630268531
"TICRR" 47.526963175346 0.0378198144522264 0.150435933997507 0.251401466705774 0.80150373384748 0.911951867371216 0.913078630268531
"UNG" 57.0076341105061 0.0359183017892125 0.142640855882405 0.251809354108363 0.801188426723099 0.911951867371216 0.913078630268531
"ACTR5" 34.0039090793665 -0.044290879933299 0.176486267425584 -0.250959355531582 0.801845533316102 0.91196143553501 0.913078630268531
"LIPG" 42.3617156803475 0.0423062811593469 0.168517000901365 0.251050522695389 0.801775048191177 0.91196143553501 0.913078630268531
"MRPS7" 205.675695938992 0.0204436076056887 0.0814376821226584 0.251033760696888 0.801788007468136 0.91196143553501 0.913078630268531
"GRAMD4" 15.6995660512434 0.0651900659597679 0.260231156585608 0.250508305058862 0.802194282906528 0.911969137350947 0.913078630268531
"MEX3D" 92.2680495444457 -0.0286429789259437 0.114267769179209 -0.250665425007311 0.802072794204087 0.911969137350947 0.913078630268531
"REPIN1" 165.19569520107 0.0215347294167605 0.0859387687928753 0.250582242673993 0.802137112072204 0.911969137350947 0.913078630268531
"RNF115" 81.0667723574924 0.0276149632528217 0.110175456846782 0.250645325584854 0.802088335265893 0.911969137350947 0.913078630268531
"CFAP210" 11.5506200562086 0.0771404794511316 0.307772246040411 0.250641441662037 0.80209133836044 NA 0.913078630268531
"KC6" 12.0161609310937 0.0749911655731998 0.298136457922723 0.251533026506397 0.801402031308873 NA 0.913078630268531
"ZNF681" 11.132495923006 0.0756489545315303 0.300808155380415 0.25148571665506 0.801438603886434 NA 0.913078630268531
"NEFM" 90.9030969012878 -0.0386631791857147 0.15452689897722 -0.250203553178236 0.802429937592268 0.912139827823606 0.913253764463894
"DTNBP1" 53.3856591554322 -0.0345777608768741 0.138283802753859 -0.250049247910989 0.802549263674622 0.912178262718934 0.913296481674565
"GNB4" 113.541369107501 0.0252944611041515 0.101231195417812 0.249868244662661 0.8026892414883 0.912240159701224 0.913362689336427
"GDNF" 12.7596867501041 -0.0711795632664798 0.285285615898317 -0.249502811567794 0.802971866344591 0.912464141717029 0.913591181944539
"SSBP2" 69.5860437402584 -0.0326145723629579 0.130811026778795 -0.249325864692661 0.803108725787791 0.912522451851125 0.91365379848665
"PDGFA" 17.6360734767814 -0.0597326614976042 0.239815878440727 -0.249077174897606 0.803301084950375 0.912643803724107 0.913779534897707
"LINC01089" 13.5085946362614 -0.0751480044566254 0.30188661252794 -0.248927913123906 0.803416543218293 0.912677770661292 0.913817777485531
"ACLY" 305.8225541025 -0.0206303092881732 0.0829696064523131 -0.248648995340607 0.803632305628967 0.912825663309998 0.913970088068145
"TENT4A" 48.6150393897394 -0.0363116051080193 0.146211833840373 -0.248349289891696 0.803864165430968 0.912991807139281 0.914140673307077
"AAAS" 50.7690950236822 0.0487029387692228 0.196482852821479 0.247873735900371 0.804232101574117 0.913118023149665 0.914279744061962
"MRPL34" 90.6173763882013 0.0262727691242254 0.105954783867021 0.247962085007875 0.804163742583066 0.913118023149665 0.914279744061962
"POU3F3" 34.5843829721043 0.0425777766232747 0.171673177652315 0.248016476455665 0.804121658641294 0.913118023149665 0.914279744061962
"DNAJB12" 51.3895324969188 -0.0346838700473664 0.140063949991272 -0.247628815619777 0.804421613332091 0.913216236873425 0.9143907722705
"FLNC" 293.128466215672 -0.0220489323927541 0.0891117888753355 -0.247430027732917 0.804575437717863 0.913216236873425 0.9143907722705
"THOC6" 55.5478123410904 0.0336214856082618 0.135879310702527 0.247436386263891 0.804570517295253 0.913216236873425 0.9143907722705
"ZNF627" 23.2136881043319 -0.0557541279478597 0.225447437135232 -0.247304332470261 0.804672706083366 0.913229466516785 0.914408247112443
"ZNF346" 29.2712529405774 -0.0442762823425671 0.179150881647506 -0.247145210424832 0.804795845858287 0.913272051890462 0.914455114974421
"INTS3" 85.8309002850138 0.0283643047313231 0.114915403601579 0.246827699702161 0.805041572346014 0.913453723243796 0.914641249167236
"CFAP251" 31.0165888255816 -0.0462477645261397 0.187631822556426 -0.246481454457075 0.805309558878484 0.913541967286124 0.914759566066852
"DNAJA3" 54.6860879709578 0.0336164471165302 0.136354122168171 0.246537813320155 0.805265936745369 0.913541967286124 0.914759566066852
"MICU1" 80.3840673083319 0.028125165964182 0.114239352123633 0.246195075876692 0.805531227155529 0.913541967286124 0.914762522808427
"POC1B" 37.2672197365406 0.0457236234486281 0.185692883903192 0.246232502223755 0.805502256803718 0.913541967286124 0.914762522808427
"SLC25A22" 15.4153575960172 -0.0663221134854159 0.269426221542698 -0.246160574518933 0.805557933617702 0.913541967286124 0.914762522808427
"ARK2N" 28.7200070677771 0.0540577791221889 0.22023718366864 0.245452553568439 0.806106041360527 0.913541967286124 0.914780275807176
"DRAM2" 51.6364525610964 0.0344410611336457 0.140344541191852 0.245403639081084 0.806143911570617 0.913541967286124 0.914780275807176
"METTL2B" 45.1974721082344 0.036512665377926 0.148500814260541 0.245875186339823 0.805778852708817 0.913541967286124 0.914780275807176
"NCK1" 42.1395337017187 -0.0369204376053078 0.150450281886201 -0.245399590764702 0.806147045848344 0.913541967286124 0.914780275807176
"NUDT14" 33.3665330395936 0.044063643326204 0.179221662926804 0.245861145391782 0.805789722211953 0.913541967286124 0.914780275807176
"SP2" 12.6675186015935 0.0746896027646646 0.304175193354675 0.245547974971039 0.806032166221598 0.913541967286124 0.914780275807176
"ZNF28" 21.9826181666788 -0.0513746477618967 0.209039778734228 -0.24576493561646 0.805864201985211 0.913541967286124 0.914780275807176
"PON2" 182.442383201443 0.0193301022279141 0.0788301646294212 0.245211998716284 0.80629228632514 0.913609498431089 0.914852115547862
"TRAF3IP1" 43.3568084708216 -0.0369894368922397 0.151012165628507 -0.244943423851258 0.806500238225407 0.913748065974553 0.914995088399197
"GINS4" 70.3141354575205 0.0296141188178821 0.121049331270964 0.244645042702402 0.806731284549543 0.913912766810745 0.915164230750807
"ERAP1" 29.7322440979401 0.0490153579187124 0.200525941913416 0.244433999167432 0.806894712675326 0.913937618426971 0.915197547542307
"SSR1" 216.944130313644 -0.0181028507356356 0.0740719685986135 -0.244395431606963 0.806924579576752 0.913937618426971 0.915197547542307
"TMCO1" 216.7780583851 0.016762091421646 0.0686314902881453 0.244233242659766 0.807050182546088 0.913982832277218 0.915247038219543
"ZNF500" 22.93593354693 0.0571542101484541 0.234190254473639 0.244050335386127 0.807191836248328 0.914046212023452 0.915314719564216
"ENSG00000247134" 48.6017709946113 0.0362960545524705 0.1489660092548 0.243653265157877 0.807499371571677 0.914297399061148 0.915570469432306
"CABLES2" 30.5095064273114 -0.0456431935716356 0.18755616497207 -0.243357468833044 0.807728488468033 0.914459752333741 0.915737262893091
"MGME1" 80.1923791892497 -0.0274341068238946 0.112864648881285 -0.243070856072487 0.8079505077243 0.914614036495289 0.915895976573557
"MIER3" 42.2993100729388 -0.03679208719331 0.151446662927373 -0.242937589261731 0.808053745655422 0.914633839654752 0.915920020707384
"CCDC171" 14.3630881241442 -0.0654923676029747 0.269956564005903 -0.242603353039946 0.808312683457383 0.914828073344503 0.916120526135317
"CYP27A1" 19.9325154513023 0.0570072513101284 0.235086596116882 0.242494690262073 0.808396870661412 0.914828073344503 0.916122953192462
"CLPB" 36.3960246858917 -0.0402145373726134 0.166050621623828 -0.242182395822134 0.808638835185165 0.914907769932134 0.916211185558351
"NIFK-AS1" 20.5426821528669 -0.0581853275752497 0.24023374018156 -0.242202979195493 0.808622886703524 0.914907769932134 0.916211185558351
"RNFT2" 57.193195230039 -0.0338123417726098 0.139896780465042 -0.241694924359313 0.809016562758881 0.915238060764554 0.916546158661289
"BMAL1" 17.3121210578966 0.0545261159092152 0.225821504773567 0.241456702557575 0.809201170155212 0.915271191618277 0.916587758057401
"MAN1B1" 33.0219207573061 0.0490440547569286 0.203135068278731 0.241435686966826 0.809217456468732 0.915271191618277 0.916587758057401
"ENSG00000278903" 65.1885595831699 0.0348533418298386 0.14448788177278 0.241219826896269 0.809384744903794 0.915363345408054 0.916684254142993
"BAALC" 45.4119470366048 -0.0364084086461104 0.151646471047069 -0.240087411165736 0.810262493274917 0.915808162409038 0.917070458956882
"INO80B-WBP1" 98.7121849621425 0.0900786311163551 0.375209399106923 0.240075625319518 0.810271629875767 0.915808162409038 0.917070458956882
"NDUFAF8" 396.871923065104 -0.0269827776596919 0.112228339779946 -0.240427486609878 0.809998871788836 0.915808162409038 0.917070458956882
"NELL2" 100.361441237588 -0.0239908725194006 0.0999834159828827 -0.239948518297353 0.810370167177592 0.915808162409038 0.917070458956882
"NIFK" 176.838034048806 -0.0187646759532469 0.0781457423295563 -0.240124098816702 0.810234052510778 0.915808162409038 0.917070458956882
"PRMT3" 27.3946781840858 -0.0458895958504017 0.190861080867612 -0.240434538261011 0.809993405680518 0.915808162409038 0.917070458956882
"STRIP1" 51.1877619275821 -0.0338314914107759 0.14100435918233 -0.239932237605711 0.810382788691345 0.915808162409038 0.917070458956882
"ENSG00000285839" 12.3839776270234 0.736755403778542 3.06906799070615 0.240058351919739 0.810285020573957 NA 0.917070458956882
"PES1" 99.3425615048202 0.0435539538840197 0.181690120974028 0.239715586354008 0.810550751036255 0.915808162409038 0.917074646475917
"PRPF40B" 26.8193186082312 -0.0454879623301534 0.189748693376061 -0.23972740745045 0.810541586317274 0.915808162409038 0.917074646475917
"EML1" 84.9506669495065 -0.0283131908941573 0.118215406050358 -0.239505085167125 0.810713953800574 0.915895545985038 0.917166363539738
"CREBL2" 43.8392280679919 0.036928346964798 0.154387665192899 0.239192340389746 0.810956441792311 0.915907049038574 0.917190515523893
"OSER1" 102.047906713559 0.0236395094696392 0.0988038992239838 0.239256847708505 0.810906424282993 0.915907049038574 0.917190515523893
"PINX1" 54.5405110057949 0.0334914970475563 0.140038194994369 0.239159731021261 0.810981726649417 0.915907049038574 0.917190515523893
"CBX8" 14.4186165270929 0.0630509847760393 0.263913484033092 0.238907780733679 0.811177092092775 0.915923341157885 0.917219455993058
"FIS1" 205.839316701646 0.0205866161135553 0.0861513512010629 0.238958714245927 0.811137596653665 0.915923341157885 0.917219455993058
"RAB30-DT" 86.134219238571 0.0264759994694146 0.110866875050403 0.238808926989039 0.81125374775098 0.915923341157885 0.917219455993058
"IKBIP" 185.116792407874 0.0188346122568898 0.0789481098396887 0.238569514775403 0.811439406291431 0.916035998191417 0.917336479766135
"STX7" 87.781413429755 -0.0253529539570182 0.106342659872348 -0.238408123207106 0.811564567640986 0.916079898976708 0.917385094379353
"WDR5" 50.3849410163973 -0.0335636482845364 0.140847439265939 -0.238297894938393 0.811650053926021 0.916079898976708 0.917388855363696
"ARHGEF7" 119.046660403424 -0.0233839682745005 0.0982578283851886 -0.237985803867262 0.811892104796626 0.916160811827338 0.91748249728786
"SLFN13" 30.5601987972707 0.0441499434071537 0.185602810798785 0.237873247808824 0.811979405176306 0.916160811827338 0.91748249728786
"UHRF1" 157.34935981073 0.0295251708607045 0.124076875256231 0.237958691333354 0.811913133522017 0.916160811827338 0.91748249728786
"GJC1" 134.361502769216 -0.0225464879678806 0.0948359360690469 -0.237742030104129 0.81208118279475 0.916178738960508 0.917504653150478
"ITGB1BP1" 156.916053416143 0.0222861808744547 0.0938361068508848 0.237501124272661 0.812268047107729 0.916292645780261 0.917530097521993
"ZNF135" 10.497776207218 0.0744110181647317 0.313225447004818 0.237563770365015 0.812219453153617 NA 0.917530097521993
"FAM117B" 14.8054462089756 0.061871734301246 0.261489729775949 0.2366124832293 0.812957434958087 0.91691280409234 0.918163731311195
"LRRC28" 29.4395981404531 0.0447779166842324 0.189367757424728 0.236460088523947 0.813075673939199 0.91691280409234 0.918163731311195
"SUPT6H" 94.6914334002954 -0.0250490961208376 0.105929767939708 -0.236468903954316 0.813068834166122 0.91691280409234 0.918163731311195
"CCNY" 146.76873622613 -0.0199117815319227 0.0844767278024427 -0.235707301287621 0.813659803905295 0.91710006683739 0.918372300058007
"DAZAP2" 210.889111044179 -0.0199662222030134 0.0846106808514267 -0.235977562195409 0.813450081319847 0.91710006683739 0.918372300058007
"ENSG00000274265" 21.9337521606846 -0.0536939545468662 0.227436537821437 -0.236083239136457 0.81336807960283 0.91710006683739 0.918372300058007
"SPATA2" 18.4458739831531 -0.0572643959975527 0.242764774878607 -0.235884287686249 0.813522460870007 0.91710006683739 0.918372300058007
"TBC1D1" 110.499679453674 0.0236832282303071 0.100483762837779 0.235692091552555 0.813671607063753 0.91710006683739 0.918372300058007
"FAM153CP" 19.447560605844 0.0743812851431854 0.315932632861174 0.235434005248422 0.813871895340198 0.917211999611661 0.918497009752777
"TACC2" 46.652685490589 -0.0395182080249874 0.16799692278965 -0.235231737395979 0.814028874128021 0.917211999611661 0.918497009752777
"ZBTB6" 19.6690343593994 -0.0526108101612188 0.223627243701402 -0.235261184149224 0.814006020226302 0.917211999611661 0.918497009752777
"ANKRA2" 27.6450121314239 0.0434586415844707 0.185376285956383 0.234434740993225 0.814647490584409 0.917669403891226 0.918971880198989
"DPH5-DT" 15.1748349651401 -0.0619659033945809 0.264421830950306 -0.234344884353465 0.814717243196105 0.917669403891226 0.918971880198989
"PPA2" 112.659160576656 -0.0233393036803246 0.0996276131420031 -0.234265410404425 0.814778937307003 0.917669403891226 0.918971880198989
"R3HCC1L" 55.7565218558756 -0.033153155168593 0.141412532870944 -0.23444283540872 0.814641207240845 0.917669403891226 0.918971880198989
"ADRM1" 309.807462056347 -0.0288903007398203 0.123571517405894 -0.233794173174426 0.815144773366117 0.917693857255554 0.919013180473149
"C6orf226" 20.5108647061942 -0.0543887108685195 0.232622421513532 -0.233806829602432 0.81513494726191 0.917693857255554 0.919013180473149
"CBX2" 59.7013724484535 -0.0294835549104869 0.125950282674737 -0.234088834771633 0.814916013713598 0.917693857255554 0.919013180473149
"UBE2S" 436.220487314306 0.0232084740334684 0.099247959557701 0.233843336799034 0.815106604236833 0.917693857255554 0.919013180473149
"ACTN4" 413.566676267338 0.0283710047830893 0.121537152494276 0.23343483207265 0.815423768085852 0.917814216964417 0.919142115328753
"VOPP1" 153.667244622499 0.0229052365316111 0.0980959275581225 0.233498342915811 0.815374456159125 0.917814216964417 0.919142115328753
"B4GALT4" 55.421403593571 -0.0332534907452415 0.142726883818746 -0.232986875741443 0.815771597002804 0.917826291359017 0.919171001462525
"FGD4" 27.3872581971212 0.0431590197827356 0.185249520614331 0.232977767713569 0.815778669576717 0.917826291359017 0.919171001462525
"MAPK8" 43.9149413796678 0.0353432663456839 0.151686881604416 0.233001469684475 0.815760264532461 0.917826291359017 0.919171001462525
"MRPS14" 132.996955933087 0.0219703366229793 0.0942381987217365 0.233136211440677 0.815655636853497 0.917826291359017 0.919171001462525
"TMCC1-DT" 14.1622621086662 -0.0657367747458952 0.282633047881616 -0.232587007211661 0.816082117396231 0.918070865457245 0.919420131454577
"CCDC43" 108.328418200575 0.0225461981102161 0.0970034943699755 0.232426659025539 0.816206644892702 0.918114128553248 0.919467655051646
"MXRA5" 38.1097571169026 -0.0389757608348174 0.167912814112096 -0.232119037733462 0.816445558679182 0.918286036949687 0.919644013740719
"NGLY1" 58.334101579865 -0.0289482765482959 0.124899911848852 -0.23177179326858 0.816715266262231 0.918492540349944 0.9198550194759
"IMPDH1" 29.3425589620865 -0.0487620119413765 0.210573586548409 -0.231567561443261 0.81687390491206 0.918574103278193 0.919940899873733
"EDRF1" 48.1799822132802 -0.0323045866865957 0.14014573158523 -0.230507103721168 0.817697744128897 0.919403587711916 0.920775817965234
"CD59" 226.192198207369 0.0155156997961362 0.0676065258165604 0.229500031376195 0.818480296242466 0.92018647976585 0.921564080653764
"GLMN" 52.8297603182244 -0.0328937218288692 0.143524175620825 -0.229185931126827 0.818724406925735 0.920363921243209 0.921745989890377
"LGR4" 47.6072333411937 -0.0352410917936303 0.154102394544861 -0.228686205024356 0.819112817487528 0.920703522037878 0.922090303464637
"RHOJ" 31.7690447996784 0.0432950773590326 0.189528890547016 0.228435238733656 0.81930789700809 0.920825765186524 0.922216933265356
"ENSG00000285304" 42.980518833909 -0.136735924673585 0.59964320133915 -0.228028808411769 0.81962384455751 0.920986784988409 0.922386600315376
"GPKOW" 48.5910807305662 0.0344107325492407 0.150856633114173 0.228102217574998 0.819566776161672 0.920986784988409 0.922386600315376
"TP53INP1" 101.214299847666 0.0244090805344597 0.107101727259026 0.2279055731326 0.819719649999942 0.920997420112638 0.922401452373209
"USE1" 31.0860799020654 0.040937298481627 0.18028819205674 0.227065888312548 0.82037250845702 0.921633864951135 0.923043070277215
"CGN" 29.3789287028891 0.0458235637484422 0.202491615827955 0.226298573207968 0.820969208025629 0.922028488432374 0.923455107177028
"ENSG00000283515" 13.4179783382851 -0.245232942172585 1.08428788129142 -0.226169586881765 0.82106952391667 0.922028488432374 0.923455107177028
"TMEM117" 14.5022095803314 -0.0636211033670162 0.280919942553173 -0.226474143447377 0.82083266736615 0.922028488432374 0.923455107177028
"TRUB1" 80.7291525997865 -0.0291401968972345 0.128839597827913 -0.226174230504478 0.821065912404386 0.922028488432374 0.923455107177028
"C5orf34" 15.9505506667706 -0.05987665131889 0.26516023754062 -0.225813085228201 0.821346799383886 0.922091296673965 0.923530612091732
"OGT" 106.885682028861 -0.0232138529378615 0.102795731448306 -0.225825066963363 0.821337480014721 0.922091296673965 0.923530612091732
"TUT1" 37.6390582026293 0.0389655179952896 0.172593837583633 0.225764248253697 0.821384784943847 0.922091296673965 0.923530612091732
"DPH6" 25.3472849323544 -0.0471398909370456 0.210096531669422 -0.22437253277088 0.822467441534613 0.922529989363797 0.924003566976103
"DTD1" 153.133917736898 -0.0214356169669785 0.0954143161366508 -0.224658288555763 0.82224511601636 0.922529989363797 0.924003566976103
"PARVA" 111.842835074659 0.0214781354839277 0.0954311644496329 0.225064166488962 0.821929356843362 0.922529989363797 0.924003566976103
"SERINC5" 27.4455533330165 -0.0476629834945653 0.211961884479146 -0.224865822511853 0.822083658084493 0.922529989363797 0.924003566976103
"STIM1" 24.9306467287523 0.0461640367164083 0.205377769171602 0.224776210699982 0.822153373644993 0.922529989363797 0.924003566976103
"TIMM8A" 50.9136532425119 -0.0346709370034133 0.154444680887966 -0.224487737642215 0.82237780739792 0.922529989363797 0.924003566976103
"USP39" 121.263342196873 0.0204731490133171 0.0911350272747318 0.22464632562845 0.822254423202407 0.922529989363797 0.924003566976103
"WBP1" 14.9095669030788 0.353381936049833 1.57490892776838 0.22438245781651 0.822459719348948 0.922529989363797 0.924003566976103
"PRKRA" 140.312448306752 -0.0184991767964164 0.0825445852722733 -0.22411133008176 0.822670676569241 0.922660930182326 0.924138910922751
"ARNT" 29.1315977353038 -0.046549218401471 0.207985555664721 -0.223809861471869 0.822905256261015 0.92274156764343 0.924228063703086
"RGS19" 19.1692618535901 0.0516444036418682 0.230764927017724 0.223796589496036 0.822915583855999 0.92274156764343 0.924228063703086
"HCFC1" 139.722898609979 0.0207805464974803 0.0929692645046407 0.223520607678282 0.823130346201249 0.922822117398574 0.924232581809468
"MBD6" 24.1792075998114 -0.0460970813053219 0.206389496981993 -0.223349937760369 0.823263164015582 0.922822117398574 0.924232581809468
"PGRMC2" 159.160627738089 0.0185116562267436 0.0828833211934815 0.223345975525404 0.823266247544653 0.922822117398574 0.924232581809468
"URM1" 105.25564117145 -0.0231572694812723 0.103723509774804 -0.223259601719509 0.823333466886869 0.922822117398574 0.924232581809468
"IRAK4" 11.8574636050888 0.0646095526440408 0.289262318903638 0.223359727215504 0.823255545582193 NA 0.924232581809468
"LINC00667" 46.8632593644622 0.0326504156917681 0.146477516643087 0.222903940755122 0.823610269270162 0.923035379523515 0.924450368583698
"ZEB1" 90.243593405619 -0.0256793860705607 0.11534227622255 -0.22263637333646 0.823818525030229 0.923171783432866 0.924591180067096
"C9orf40" 73.7495113479572 -0.0275764899079529 0.123980446792198 -0.222426121388105 0.82398217914318 0.923258183289947 0.924681910785201
"ZNF569" 24.0944269637099 0.0476696554652621 0.214486000146116 0.222250661734508 0.824118757786245 0.923314230575137 0.924742241929576
"BUD13" 67.1744595356367 -0.0290269711635454 0.130974775568017 -0.221622606625282 0.824607682546485 0.923377088990484 0.924826173494782
"DCTN5" 140.387928018156 -0.0193686182429751 0.0873266992066741 -0.221794919754562 0.824473534421592 0.923377088990484 0.924826173494782
"MACROH2A2" 168.637288531295 -0.0186615396306842 0.0840733868420756 -0.22196726373993 0.824339367402988 0.923377088990484 0.924826173494782
"PCGF1" 16.1208493096573 0.055360984048422 0.249502333562127 0.221885636330679 0.824402912387699 0.923377088990484 0.924826173494782
"STK24" 192.832819958523 -0.0161824454628121 0.0730036434134756 -0.221666271793566 0.824573688131758 0.923377088990484 0.924826173494782
"PCSK6" 17.7862663943515 0.0597181444129366 0.269667484980729 0.221451037811266 0.824741256301649 0.923429724044263 0.924883084047827
"HAUS3" 34.0373049337296 0.0549414318339508 0.248445781989013 0.221140529712758 0.824983013211067 0.92360346367784 0.925061289969349
"ZNF667" 20.7259988272178 -0.0565843921781413 0.256229390440073 -0.220834901417663 0.825220986991203 0.923772931916798 0.925235218470105
"DAXX" 139.986398771772 0.0229536517775807 0.104079166029768 0.22054031227552 0.825450380470921 0.92393276059636 0.925399492805051
"SUMF1" 35.1897631039238 0.0380734014405019 0.172768702709318 0.220372097743653 0.825581374051296 0.923982427552741 0.925453430645193
"CCNE2" 19.9038920343609 0.0509739362916914 0.231753522005696 0.219948917498819 0.825910938363042 0.924060413207318 0.925544112581466
"NUAK2" 172.018120171604 -0.0187617210868458 0.085272480648172 -0.220020819662269 0.825854940231215 0.924060413207318 0.925544112581466
"PCDH19" 27.4055678902103 0.0415228918761934 0.188743018037339 0.219996968936774 0.825873515319185 0.924060413207318 0.925544112581466
"IRAK1" 262.296173291838 0.0197501520276753 0.0899999482649843 0.219446259785901 0.826302437992652 0.924401479398806 0.925889916971997
"MSRB3" 70.4753345559386 -0.0260602497803355 0.118953653467649 -0.219079019606766 0.826588493725657 0.924624524179067 0.926117511633623
"GABRQ" 14.9992541942478 0.0541141819295821 0.247388056948072 0.218742095302284 0.826850955648616 0.924821132840913 0.926318628551464
"HAGHL" 11.1584487014097 0.069993115483049 0.320377673896797 0.218470640078359 0.82706243164021 NA 0.926462591462137
"CEP89" 126.341732270288 0.0215869144394496 0.0990249317553334 0.217994741897784 0.827433208271633 0.925278334483018 0.926691996345141
"PLEKHB2" 157.427126284601 0.0184030872836141 0.0844121437950375 0.218014689074821 0.827417666470353 0.925278334483018 0.926691996345141
"ABI1" 63.2124417767065 0.0315646337176813 0.145248267880918 0.217315043946408 0.827962833856446 0.925676506524128 0.927099177982459
"ATP2C1" 98.9742031894393 0.0228657786575819 0.105198362705173 0.217358693325534 0.827928819589647 0.925676506524128 0.927099177982459
"BCL2L11" 42.5016022288625 0.0328924496026873 0.15168552945003 0.216846324906181 0.828328108732211 0.925987836496174 0.92741518721587
"QTRT1" 10.0818994564979 -0.0807900481762721 0.372782726499938 -0.216721544302256 0.828425357084195 NA 0.927431074513948
"FH" 227.795604261067 0.0174280380722574 0.080578114377875 0.216287489559854 0.828763660170139 0.926377655143547 0.92771679493331
"ERV3-1" 25.8994877413097 0.0448299726357546 0.207535482299362 0.216011123202003 0.828979077184678 0.926379163846994 0.927723647252599
"FNTB" 36.6664469319722 -0.0387065775263917 0.179107327045865 -0.216108286382276 0.828903340732074 0.926379163846994 0.927723647252599
"MIPEP" 29.4065303034382 0.0386769967701524 0.179100377473151 0.215951508957319 0.82902554589701 0.926379163846994 0.927723647252599
"AP1B1" 76.1299312790959 -0.0278564304660132 0.129085705350113 -0.215797949048344 0.829145247077487 0.926415874156861 0.927723647252599
"ANKRD46" 40.6177799751486 0.0357837726701684 0.165945970510327 0.215635080262111 0.829272208937074 0.926460688388329 0.927723647252599
"LINC01206" 14.7863240298732 0.148225895247007 0.690066747811111 0.214799359217321 0.829923752508324 0.926519619230175 0.927723647252599
"NDUFS4" 241.395473635087 -0.0170030403311152 0.0790902541956432 -0.214982749822189 0.829780767770749 0.926519619230175 0.927723647252599
"NEK1" 53.2717137799025 0.028415129995013 0.132242778894366 0.214870938380013 0.829867943483901 0.926519619230175 0.927723647252599
"PCDHB2" 46.2165636209353 -0.030770761843343 0.143261390947481 -0.214787540731218 0.829932967258303 0.926519619230175 0.927723647252599
"RPRD1B" 34.650617145728 0.0373809487507968 0.17352236851156 0.215424380565129 0.829436463263237 0.926519619230175 0.927723647252599
"TFAP2C" 24.6355727644411 0.0451988516048163 0.210322626164023 0.214902468788914 0.829843360046453 0.926519619230175 0.927723647252599
"USP4" 70.7954221747478 0.0281460376252098 0.130916404906665 0.214992442278537 0.829773210979206 0.926519619230175 0.927723647252599
"LEPR" 12.1585507134457 -0.0681250887956378 0.316819884486742 -0.215027819058777 0.829745629358107 NA 0.927723647252599
"PCOLCE" 10.9372878357516 0.0699631557437263 0.324710058683919 0.2154634692479 0.829405990490529 NA 0.927723647252599
"RMI2" 41.6932850224253 -0.0357671593802992 0.166768189027323 -0.214472313868199 0.830178754974287 0.92669702588015 0.927812629170542
"HYDIN" 11.1313579827272 0.0656086649442978 0.305797060669059 0.21454969122578 0.83011842100024 NA 0.927812629170542
"ALG5" 98.0953669518457 -0.0228543247532493 0.106668701685454 -0.214255206936355 0.830348046585865 0.926789014641773 0.927908955982563
"FEZ2" 161.936372615354 -0.0178460146612396 0.0833664188008903 -0.214067185779713 0.830494664595214 0.926855679769528 0.927979928436922
"C9orf78" 125.826826442144 -0.0206639293114005 0.0966611813086397 -0.213776916768898 0.830721026584073 0.926984365570604 0.928117222501667
"PPIF" 150.855543399471 0.0191358365191051 0.0895468129315115 0.213696455436565 0.830783775649665 0.926984365570604 0.928117222501667
"WDR5B" 11.9497342684539 0.0642583025419635 0.301640757335291 0.213029244156607 0.831304152641983 NA 0.92860565910368
"WFDC2" 13.2446537157698 0.0670458884621062 0.315189922439009 0.212715837940789 0.831548612581101 0.927740722769858 0.92870698996001
"LINC03011" 10.415286324836 -0.068316558159964 0.321187864874954 -0.212699686479629 0.831561211321886 NA 0.92870698996001
"AMDHD2" 23.0522892169549 -0.0459578765421534 0.216292635660508 -0.212480080062868 0.831732516793347 0.927809634699581 0.928783120919889
"C19orf48P" 186.810527988756 -0.019267080802127 0.0908485334498706 -0.212079161550345 0.832045276604124 0.927809634699581 0.928783120919889
"GALM" 42.1339369141288 0.0336271537487325 0.158540638141239 0.212104316867799 0.832025651952768 0.927809634699581 0.928783120919889
"MRFAP1L2" 47.7890955059711 0.0326611181680555 0.153931600621148 0.21217942278428 0.831967059499897 0.927809634699581 0.928783120919889
"NAV2" 32.5111766374065 0.038974142505992 0.183628040495837 0.212245049289602 0.831915862993795 0.927809634699581 0.928783120919889
"BCYRN1" 1149.53768331577 -0.0376535523523706 0.177989907208466 -0.211548806013309 0.832459052147291 0.928076997204761 0.929059248003663
"DDT" 160.83533689249 0.0201665786716761 0.0952849095331889 0.211645041911404 0.832383966872339 0.928076997204761 0.929059248003663
"IFI16" 19.0541446313537 -0.0476062332548312 0.225363330201044 -0.211242144906016 0.832698325796546 0.928145427027833 0.929144709436967
"NDUFS2" 160.123763290707 0.0179934269616368 0.0852671710268908 0.21102408752323 0.832868475439244 0.928145427027833 0.929144709436967
"SNRNP48" 62.429632339321 -0.0269292309368892 0.12757197989281 -0.211090483658842 0.832816665867523 0.928145427027833 0.929144709436967
"ZNF496" 56.9272188432694 0.028780931526631 0.13632660319758 0.211117499090902 0.832795585662275 0.928145427027833 0.929144709436967
"EDF1" 525.200945420047 -0.0180918969175018 0.0858151881812723 -0.210823949710223 0.833024649376611 0.928222493983109 0.929226097396527
"CDK6-AS1" 13.5259634079013 0.0606884700356167 0.288113554829747 0.210640801233663 0.833167571765828 0.928284780449769 0.92929268867618
"EBPL" 82.8645143221619 -0.0254329524597415 0.120991797871196 -0.210203938673732 0.833508505622691 0.92856764798718 0.929580101256789
"DUOX2" 20.6823880021751 0.0697254150357017 0.332422619599421 0.209749309838551 0.833863337781984 0.928639896766882 0.929669373319153
"NCOA5" 84.373560306341 -0.0236778208161682 0.112878743932127 -0.20976332648072 0.833852397460958 0.928639896766882 0.929669373319153
"PCYOX1" 100.724577932144 -0.0212209806893031 0.101209075426703 -0.209674681838901 0.833921587243833 0.928639896766882 0.929669373319153
"RCBTB2" 31.3287259205299 -0.0395338172316485 0.188467305426433 -0.20976485625556 0.833851203437428 0.928639896766882 0.929669373319153
"RPL39L" 107.151193146064 -0.0228932129216961 0.109308803292546 -0.209436131694044 0.834107789121705 0.92875029087278 0.929784124321948
"DIP2A" 58.3190961626867 0.0297761011855879 0.142495562007754 0.208961603898707 0.834478212549121 0.928871866144368 0.929918535062224
"DNAJC25" 39.822280096362 -0.035550957974405 0.170048113622573 -0.209064112603516 0.834398189622257 0.928871866144368 0.929918535062224
"METTL4" 17.0442640611304 0.0544678285744079 0.260455165403022 0.209125545619821 0.834350233055651 0.928871866144368 0.929918535062224
"ARMC8" 68.6411008816653 -0.0255595096474649 0.123000576620666 -0.207799917282424 0.835385197203183 0.92939652675911 0.930464948825012
"DSC3" 13.2773702963739 -0.0570845288799358 0.274456996014458 -0.207990795311805 0.835236154473571 0.92939652675911 0.930464948825012
"NCSTN" 91.5295749425472 -0.0230950785431872 0.110939919517825 -0.208176449411218 0.835091196406088 0.92939652675911 0.930464948825012
"PRMT5" 206.262321341483 0.0185210525355776 0.0890631250317274 0.207954218190522 0.835264714421347 0.92939652675911 0.930464948825012
"TMEM170A" 48.7836575933148 -0.0353598127686099 0.170115776762022 -0.207857339522808 0.835340359742353 0.92939652675911 0.930464948825012
"TTC31" 35.3158774573329 0.0340165473611274 0.16390619383791 0.207536680369548 0.835590749403851 0.929528264041181 0.930601068007521
"ENSG00000280079" 18.888319095489 0.049765816838302 0.240199360896326 0.207185467324294 0.835865016474163 0.929736405706975 0.930813680457814
"ATP6V1H" 88.823490010976 -0.0217945735245596 0.105633179673106 -0.206323179819119 0.836538473165754 0.929790663779838 0.930906040722685
"COL25A1" 12.7078903849738 -0.0600573712610969 0.290545098037113 -0.20670584933918 0.836239588948857 0.929790663779838 0.930906040722685
"HNRNPUL2" 103.928962729214 0.024486271166667 0.118797008598021 0.206118583755945 0.836698282705791 0.929790663779838 0.930906040722685
"IFNAR2-IL10RB" 30.4271884817371 0.0403740558353519 0.195397669026355 0.206625063832805 0.836302684541159 0.929790663779838 0.930906040722685
"LITAF" 166.909835432383 0.0195514123162483 0.0948066474568925 0.20622406593523 0.836615889962907 0.929790663779838 0.930906040722685
"MTERF1" 26.8711889607437 -0.039592737157614 0.1918331977134 -0.206391477750196 0.836485127301805 0.929790663779838 0.930906040722685
"NHSL2" 21.3940397483862 -0.047610807021287 0.230802126138559 -0.206284091996209 0.836569004058141 0.929790663779838 0.930906040722685
"NOP10" 572.060090950478 0.0174994984384081 0.0846120129811238 0.2068204953629 0.836150049216036 0.929790663779838 0.930906040722685
"SPG21" 96.040118252819 0.0208855351440551 0.101085775304015 0.206612009268781 0.836312880595782 0.929790663779838 0.930906040722685
"SERF1A" 25.2652730127902 0.106564732631925 0.517452230641012 0.20594119866855 0.836836843266621 0.929847771575525 0.930967439664749
"WRAP53" 18.2813975521977 0.0532375674399522 0.25907840407264 0.205488248356762 0.837190678654112 0.930144044287409 0.931268292274538
"KANK2" 33.4385668912877 -0.0391031949344945 0.190465689006318 -0.20530309232335 0.837335328193738 0.93019914151821 0.931336121234552
"RCHY1" 51.0121303351462 -0.0292487547077293 0.142546441882364 -0.205187546749618 0.837425598706185 0.93019914151821 0.931336121234552
"STAT2" 47.5965658824036 -0.0299622389594574 0.146093189406555 -0.205089909263853 0.837501880110705 0.93019914151821 0.931336121234552
"PGM2" 58.3816737872411 -0.0282797026619519 0.138095776336541 -0.204783255593812 0.837741469874284 0.930368376798437 0.931509784168119
"CCDC181" 54.8366218111623 0.0274511745865224 0.134235181521776 0.20450059571059 0.837962326521098 0.930447718600524 0.931606099535744
"DPY19L2" 13.4266213025513 0.0540837356923492 0.264767640059826 0.204268677547334 0.838143545598223 0.930447718600524 0.931606099535744
"TRMT11" 34.7655216840924 0.0357662846280428 0.175114365166341 0.204245291892921 0.838161819446183 0.930447718600524 0.931606099535744
"VANGL1" 26.9544894231151 -0.0404004298782013 0.197681972375409 -0.20437083560396 0.83806371901643 0.930447718600524 0.931606099535744
"BCLAF3" 33.5692588151062 -0.035397150794842 0.173960618211067 -0.203477954716708 0.838761474843138 0.930629150421443 0.931808837737387
"FBXW9" 30.7000046101853 -0.0394510794486982 0.193684643329932 -0.203687183301855 0.838597958478061 0.930629150421443 0.931808837737387
"LAMTOR5" 358.063246201299 -0.0139922542801543 0.0687601062978181 -0.203493784892509 0.83874910299751 0.930629150421443 0.931808837737387
"NUP93" 156.514818608926 0.0173822609877204 0.0853950775161819 0.203551088579157 0.838704318460798 0.930629150421443 0.931808837737387
"ZSCAN18" 42.6870740683548 0.0315113334557594 0.154595843521641 0.2038304053844 0.838486031545141 0.930629150421443 0.931808837737387
"GSPT2" 52.7767520692947 0.0272968571143587 0.135016576974415 0.202174116142281 0.839780607615356 0.931574240588286 0.932763560809821
"LARS2" 47.8938338989391 0.029530293377187 0.146070441590608 0.202164743637537 0.839787934517386 0.931574240588286 0.932763560809821
"KDM4B" 52.8808737386048 0.0323223261174047 0.160635879366874 0.201214860869185 0.840530571838894 0.931615065210766 0.932842354710537
"LDLRAD3" 48.7100669161379 -0.0316979815593045 0.157445493222698 -0.201326699866026 0.840443126491921 0.931615065210766 0.932842354710537
"LRRC8B" 20.3675998776662 0.0449749738320312 0.223038928954519 0.201646295751368 0.840193249796398 0.931615065210766 0.932842354710537
"NAA20" 161.061354560315 -0.0188212419646409 0.0931987832313419 -0.201947292787311 0.839957929373295 0.931615065210766 0.932842354710537
"NR2E1" 13.1611498949361 0.0532116951630401 0.264311308585693 0.201322052574183 0.840446760105195 0.931615065210766 0.932842354710537
"PHF21B" 21.6528796813553 0.0434352777026717 0.215967155087602 0.201119830860638 0.840604876019569 0.931615065210766 0.932842354710537
"PTPRN" 15.4360924500213 0.0566175462653754 0.281259828496084 0.201299796590624 0.840464161606765 0.931615065210766 0.932842354710537
"SAR1A" 265.865729872091 -0.0135306281673578 0.0672789679680342 -0.201112302640947 0.840610762412451 0.931615065210766 0.932842354710537
"ZNF439" 23.070172645971 -0.0422604027619606 0.209489076934176 -0.201730817570213 0.840127168931198 0.931615065210766 0.932842354710537
"STAM2" 39.7615397717863 -0.031394578841303 0.15644151580289 -0.200679331699003 0.840949321858238 0.931829685938627 0.933065676939612
"ZFYVE26" 28.4070377544562 -0.0366480930482418 0.182654862634413 -0.200641212172893 0.840979130639464 0.931829685938627 0.933065676939612
"DAPK3" 86.4239541754019 0.0277238550670623 0.138292094122789 0.200473174138547 0.84111053606574 0.931878488597138 0.933118752678595
"CEP68" 45.077155401434 0.0314401503316405 0.157394753248132 0.19975348404451 0.841673382399346 0.932132110676747 0.93338954192326
"MAP3K1" 75.1203526819923 0.0226610592326154 0.113387218558407 0.199855499770836 0.84159359427222 0.932132110676747 0.93338954192326
"PHLPP2" 32.6504796004851 -0.0375329421016168 0.187915084208836 -0.199733524637678 0.841688993160067 0.932132110676747 0.93338954192326
"TCF3" 258.732428681327 -0.0167161259380318 0.0836720076177441 -0.19978158065 0.841651407433666 0.932132110676747 0.93338954192326
"NPR2" 19.6661580825643 -0.0453896108453585 0.227384443176928 -0.19961616639728 0.841780783289135 0.932136989031994 0.933398632195281
"ACVR1B" 19.2486192648012 0.044977069318507 0.226059645744891 0.198961071403534 0.842293196272024 0.932607590267145 0.933874077010567
"AZI2" 117.499075258709 0.018979458525746 0.0955509302452667 0.198631855043465 0.842550733372729 0.932616313095906 0.933895426662631
"OTX2" 84.1877527353923 -0.0231164583865652 0.11638786537673 -0.198615708877732 0.842563364517226 0.932616313095906 0.933895426662631
"ZNF516" 54.5224319185116 -0.0265574756155839 0.133583489886203 -0.19880806855853 0.842412884184585 0.932616313095906 0.933895426662631
"ZBTB40" 50.6797632687303 0.0269133459788133 0.13570623286858 0.198320632810408 0.842794209638478 0.932775039864458 0.93405857516856
"BCORL1" 31.1519494727801 0.0347410518377635 0.175434968879183 0.198028090179037 0.843023086127655 0.932860832007986 0.93415289171234
"MRPS16" 180.679519405025 -0.0170190451988837 0.0859556437437512 -0.197997995915433 0.843046631719976 0.932860832007986 0.93415289171234
"BPGM" 56.4223934098876 -0.0290655131119904 0.147203049227476 -0.197451841279964 0.843473964568575 0.933076207198295 0.934296901534849
"FIRRM" 55.2759898953805 -0.027779402641441 0.140876125589829 -0.197190279936593 0.843678636770185 0.933076207198295 0.934296901534849
"HSPA14" 63.7769743905729 -0.024577912338648 0.124463839873033 -0.197470304336747 0.843459517594087 0.933076207198295 0.934296901534849
"PBX2" 47.775605919043 0.030134907382853 0.152816030573327 0.197197291866531 0.843673149785165 0.933076207198295 0.934296901534849
"PIGC" 66.089144119077 0.0251253763530296 0.127278512094341 0.197404698873336 0.843510852802462 0.933076207198295 0.934296901534849
"SLC4A3" 11.6981406234247 0.0682050810469463 0.345856710193497 0.197206181163255 0.843666193731421 NA 0.934296901534849
"TIMM8B" 675.127109125986 0.0215089829403289 0.109180340129553 0.197004175978994 0.843824269866056 0.93314052318694 0.934365509453033
"RANBP9" 80.3632165769817 0.0227290866067664 0.115680264978819 0.196481972192302 0.844232941762734 0.933495676353591 0.934708861008055
"COG7" 19.6444572992934 -0.0447968981599734 0.228639502415876 -0.195928077548435 0.844666460459164 0.933550733082313 0.934708861008055
"FKBP9" 82.0332576668446 0.0244253691918996 0.12470877639582 0.195859264261999 0.844720322087792 0.933550733082313 0.934708861008055
"PERP" 100.279985066011 0.0204934841262653 0.104501347637215 0.196107366934732 0.844526130239656 0.933550733082313 0.934708861008055
"ZNF160" 29.8691759213099 0.0359593606999948 0.183519464632906 0.195943034009631 0.844654753813689 0.933550733082313 0.934708861008055
"ZNF426" 63.754367465848 0.0256161413392624 0.130577786271204 0.196175337863814 0.844472930525018 0.933550733082313 0.934708861008055
"ENSG00000291081" 11.8203091018567 -0.0586762720615632 0.299288152093015 -0.196052772724953 0.844568860732327 NA 0.934708861008055
"CRIPT" 75.7965772013542 0.0223845135847626 0.114457395371077 0.195570705695257 0.844946190941159 0.933606900639045 0.93477352304062
"PFDN4" 235.729993589394 -0.0163322743928155 0.0834796489755439 -0.195643783763395 0.84488898796966 0.933606900639045 0.93477352304062
"DNASE1L1" 26.3571458740239 -0.0382766181838135 0.195862853961274 -0.195425612410313 0.845059767343793 0.933635684956628 0.934806554602813
"TMED4" 62.0022296577964 -0.0265113605980215 0.135966718840384 -0.194984190426365 0.845405324292828 0.933920732625476 0.935096171476346
"URI1" 142.051791395654 -0.0165490740510165 0.0850215833880164 -0.194645564003329 0.845670430287884 0.934116856154174 0.935296753624655
"CDK5R1" 21.5447226455976 -0.0444606783817694 0.22869673107703 -0.194408893263954 0.845855726948869 0.934128071163017 0.935316403952374
"KANK1" 27.4101895545967 0.0373702190863714 0.192214958339111 0.194418891272977 0.845847899033469 0.934128071163017 0.935316403952374
"HERC2P9" 16.1927066936549 -0.0491465638600869 0.253344325349376 -0.1939911769972 0.84618279041167 0.934295810508362 0.935492776013535
"OSTM1" 51.2909755360321 0.0280768497216677 0.144713172405515 0.194017235991419 0.846162385965892 0.934295810508362 0.935492776013535
"GPATCH1" 33.0089593062973 -0.0342910767420021 0.177046707052785 -0.193683787249307 0.846423487353248 0.934368140287395 0.93557361510457
"SH3BP4" 212.223353524629 -0.0140956911432611 0.0727535405558263 -0.193745775608611 0.846374947141958 0.934368140287395 0.93557361510457
"YPEL5" 104.235564709099 0.019125261888905 0.0988913420762846 0.193396727027446 0.846648278504503 0.934519576449455 0.93572945439783
"TMEM120B" 22.3414186583999 0.04719450771943 0.244928516095506 0.192686864199297 0.847204211520015 0.935036453624832 0.936251209999256
"MSANTD3-TMEFF1" 30.1365804196495 -0.598373883365091 3.11224185334097 -0.192264583397573 0.847534959166657 0.935218221439763 0.936441631595176
"RNF152" 48.3196245037056 0.0297203260363399 0.154589887413153 0.192252718037823 0.847544252991299 0.935218221439763 0.936441631595176
"PACSIN3" 15.7123789924666 0.0514880839449777 0.26866161924999 0.19164659279846 0.848019043146472 0.935645338564689 0.936873516946028
"ELMO2" 59.2049817854284 -0.0257775669198544 0.134760220284588 -0.191284689691195 0.848302555476028 0.935796546980437 0.937037549361603
"PAPSS1" 94.3830091962643 0.0208156492145496 0.10890508000176 0.191135704727577 0.84841927494589 0.935796546980437 0.937037549361603
"TMCO3" 104.802635791521 0.0213458044077928 0.111668898175886 0.191152637453016 0.848406009152902 0.935796546980437 0.937037549361603
"CC2D2A" 45.4061584281746 -0.0298414092665486 0.1569265928448 -0.190161582722067 0.849182514323882 0.935801690505856 0.93709312720733
"CPPED1" 46.5256166464976 0.0276646608484023 0.145330066467327 0.190357449912966 0.849029038027193 0.935801690505856 0.93709312720733
"DDX47" 39.6005153156034 -0.413079030185459 2.1762441790088 -0.189812813364354 0.849455814821128 0.935801690505856 0.93709312720733
"DEPDC1B" 39.2660837827765 -0.0320607048872942 0.168370796059523 -0.190417255472023 0.848982177129367 0.935801690505856 0.93709312720733
"ENSG00000256028" 46.8043900443637 0.0402849625968882 0.212264990079878 0.189786184625776 0.8494766822132 0.935801690505856 0.93709312720733
"HDHD3" 14.0407866927625 -0.0505526470687574 0.266343619584403 -0.189802358125337 0.849464007970655 0.935801690505856 0.93709312720733
"NAP1L5" 19.240577022454 0.0419390877929943 0.220904495373975 0.189851671972517 0.84942536378156 0.935801690505856 0.93709312720733
"RABL2A" 18.603933563985 0.0514707003274385 0.270655185090668 0.19017075290908 0.849175328682793 0.935801690505856 0.93709312720733
"RCOR1" 45.0936510496705 0.0306666174490491 0.161146054582554 0.190303247128764 0.849071509308035 0.935801690505856 0.93709312720733
"TCEAL5" 22.4582503644389 -0.0382890167514201 0.201025295409289 -0.190468650591775 0.848941906693052 0.935801690505856 0.93709312720733
"TTC27" 43.0934054722082 -0.0285817098278934 0.150505365256669 -0.189904923184304 0.849383634531458 0.935801690505856 0.93709312720733
"WDR11" 50.9794444366095 -0.0277158444909945 0.145378208060952 -0.190646485884419 0.84880256761788 0.935801690505856 0.93709312720733
"ALAD" 24.5869857599828 0.0381693104087819 0.201705775260246 0.189232610516654 0.849910509875674 0.935966615861622 0.937275065729603
"FAM199X" 55.1171612653657 -0.0259548194434505 0.137037310320779 -0.189399656069541 0.849779594006863 0.935966615861622 0.937275065729603
"MGAT5" 82.2955721993124 -0.0202653119957538 0.107038236420633 -0.189327782981367 0.849835921414873 0.935966615861622 0.937275065729603
"VPS39" 58.5656323490682 -0.0261837469207281 0.138430455362309 -0.189147300369693 0.849977370193262 0.935966615861622 0.937275065729603
"TRIR" 391.416179138899 -0.0141095976306132 0.0746445869594009 -0.189023721683762 0.85007422471412 0.935976646885376 0.937289305140502
"INTS8" 88.0368616399097 -0.0207111040035552 0.10967152671829 -0.188846682665002 0.850212982594153 0.935991338703415 0.937312403938337
"NOTCH3" 144.336708978496 0.0174446400758453 0.0924058813443389 0.188782789818756 0.850263061032726 0.935991338703415 0.937312403938337
"Metazoa_SRP" 22.2459523558058 -0.0554213648431289 0.29450865345536 -0.188182466602902 0.850733616567491 0.936412701261524 0.937738555043692
"LIMD2" 182.313997417842 -0.0180459438174144 0.0961754618542328 -0.187635634594254 0.851162289987778 0.93670154297701 0.938048768941248
"SNX27" 99.6028790773969 -0.0218003282576891 0.116350301671117 -0.187368042407929 0.851372077317822 0.93670154297701 0.938048768941248
"SSR4" 313.184436525225 0.0133645991889085 0.0713013275883612 0.187438293800999 0.851317000504781 0.93670154297701 0.938048768941248
"TMEM199" 79.4085652626263 -0.0214609917067493 0.11443596119084 -0.187537129792266 0.851239514708294 0.93670154297701 0.938048768941248
"TSPAN14" 117.640287443436 0.0170398994642262 0.0909824981361278 0.18728766315837 0.851435095219376 0.93670154297701 0.938048768941248
"TMCC1" 27.3838049211725 0.0351087100836659 0.187728532149716 0.187018508490048 0.851646121292515 0.936837081141307 0.938188692812966
"UQCRQ" 809.035332841328 -0.0157714995175019 0.0844294063562916 -0.186801023460312 0.851816644437377 0.936928041473861 0.938283974725042
"ZNF892" 15.0758897548579 -0.0512092394201653 0.274502113041811 -0.186553170220461 0.852010986782965 0.937045179504474 0.938384172687743
"DPY19L4" 57.095959416502 -0.0266691779771342 0.143186023928621 -0.18625545458563 0.852244438235944 0.937099572587232 0.938384172687743
"NBPF8" 22.1937189439154 -0.0791151844688674 0.425254487847159 -0.186041974229093 0.852411845206142 0.937099572587232 0.938384172687743
"NUP214" 98.0166958422978 -0.0200330074510824 0.107678969116548 -0.18604382652846 0.852410392641903 0.937099572587232 0.938384172687743
"POT1" 22.2897394620518 -0.0407698616738661 0.219138073166078 -0.186046455026406 0.852408331387337 0.937099572587232 0.938384172687743
"BTBD9" 11.5678473698671 0.0637595741849795 0.342496226333694 0.186161391812996 0.852318199536543 NA 0.938384172687743
"DNAJC3-DT" 14.1606607871726 0.0487751490552267 0.262366252539984 0.18590481276853 0.852519407953238 0.937121241203338 0.938410065970609
"MND1" 18.4773565935024 -0.0855505426891239 0.460869759284695 -0.185628457857389 0.852736135273011 0.93726289077354 0.938556105121581
"CCSAP" 45.4163389033308 -0.0270690698293832 0.146113207295694 -0.185260937942472 0.853024374643186 0.937424868397912 0.938726694747752
"RERE" 88.2838590497395 -0.0202449812250199 0.109304444433444 -0.18521645052912 0.853059266667154 0.937424868397912 0.938726694747752
"ANTXR1" 81.4447617679037 -0.0204062529219928 0.110646458333373 -0.184427529171423 0.853678075059459 0.937537416287012 0.938864547651115
"BMT2" 34.6613882165764 -0.0304120343879673 0.164656618572025 -0.184699738472185 0.853464551316357 0.937537416287012 0.938864547651115
"CENPS" 57.3146098057104 0.0253200197432184 0.137274664946422 0.18444787137598 0.853662118056582 0.937537416287012 0.938864547651115
"GPX1" 489.159303564177 -0.0190277767165481 0.103179922584111 -0.184413558762238 0.853689033879793 0.937537416287012 0.938864547651115
"IRF1" 17.5946815679348 0.0449256426138065 0.243341114918228 0.184620024564707 0.853527078604991 0.937537416287012 0.938864547651115
"SMG8" 40.8861686761928 0.0299814033952823 0.162392927822428 0.184622592851249 0.853525064036357 0.937537416287012 0.938864547651115
"HMBOX1" 33.4646953098602 -0.0353652550293401 0.192094991698065 -0.184102951965178 0.853932690730344 0.937651642009433 0.938991499811389
"MRPL3" 222.400926414758 0.0142075202687043 0.0772258254172369 0.183973692633827 0.854034092881103 0.937651642009433 0.938991499811389
"NCAPD2" 133.065194465065 0.018763305342397 0.10200508076383 0.183944811394633 0.854056750141901 0.937651642009433 0.938991499811389
"HDAC3" 148.374305739666 0.0192666312537983 0.105004944477363 0.183483085960317 0.854418988936414 0.937780997041246 0.939133598742247
"SLC36A4" 64.9905335503827 -0.0221985007350579 0.121000152383871 -0.183458452718585 0.854438315388007 0.937780997041246 0.939133598742247
"ZNF606-AS1" 17.5287176384145 0.0463699329747268 0.252476895386847 0.183660104437194 0.854280108485587 0.937780997041246 0.939133598742247
"MICAL1" 59.4331737787401 0.02852843970889 0.155802127140312 0.183106869158455 0.854714166089541 0.937987243793944 0.939344328598013
"EIF4E2" 200.254781763013 0.0182608854403378 0.0999100636308318 0.182773234013861 0.854975950976943 0.938081512967605 0.939447103779625
"ZWILCH" 115.312336980738 0.0168800356393849 0.0923020026193513 0.182878325067305 0.854893490165794 0.938081512967605 0.939447103779625
"ARL10" 66.4613485214846 -0.0234027225019572 0.128210751798176 -0.182533228873011 0.855164279497367 0.938191645520767 0.939561580721007
"OARD1" 89.8977221071075 0.0211229921638597 0.116017014805552 0.182068054407903 0.85552931857347 0.938302615795106 0.939685261773693
"PAF1" 169.161569391474 -0.0180572824886131 0.0990700346545784 -0.182267852752574 0.855372525858632 0.938302615795106 0.939685261773693
"ZNF423" 49.2549324874338 0.0296367890099328 0.162727135144048 0.182125673039706 0.855484101488678 0.938302615795106 0.939685261773693
"RBFA" 78.2610679333729 -0.0224334117272453 0.123314077670409 -0.181920930286684 0.855644778584065 0.938332769934843 0.939719641749746
"AP2A1" 47.7687427118527 0.0506986496793664 0.279476300485485 0.181405899503094 0.856048988570507 0.938390151174761 0.939793826209643
"CEP19" 16.9608972500158 0.0450971192131255 0.248559304212705 0.181434041891804 0.856026900691891 0.938390151174761 0.939793826209643
"NEDD8" 546.644976795906 -0.0115936517943192 0.0638014899875108 -0.181714436396213 0.855806835991042 0.938390151174761 0.939793826209643
"VGF" 32.7952613462619 0.0325222016030645 0.179118023895484 0.181568559633291 0.855921324447996 0.938390151174761 0.939793826209643
"SEMA6A" 65.2296255755535 -0.0216784738846119 0.119608988848554 -0.181244520945333 0.856175650571087 0.938432559046628 0.939840475253319
"DSCC1" 45.7035386826598 0.0271522323484556 0.150363075090641 0.180577793664355 0.856698987402682 0.938620388108506 0.940045292191269
"DYNLT1" 297.924218575785 0.0128946958099813 0.0712830802510771 0.18089420048296 0.856450621101026 0.938620388108506 0.940045292191269
"UBE2G1" 118.229337631472 -0.0167213611214121 0.092582036096863 -0.180611291632402 0.856672692207374 0.938620388108506 0.940045292191269
"ZNF101" 18.2191121027762 -0.0426467992033731 0.235971835854769 -0.180728344333518 0.856580809565999 0.938620388108506 0.940045292191269
"TMX1" 156.764320750386 -0.0150775883190415 0.0835493975912372 -0.180463160163143 0.85678897347612 0.93862257164114 0.940051653516199
"FOXJ3" 62.9188015775469 0.0225611748148894 0.125436481767496 0.179861348923257 0.857261419381735 0.939043701021253 0.940477599608612
"ANAPC4" 58.5222821013131 -0.0232424751769008 0.12939581290402 -0.179623085595057 0.857448479769842 0.939152164873694 0.940590404274492
"KIAA1522" 86.5562109059493 0.0206580028394546 0.11508809104487 0.179497310728705 0.857547228766975 0.939163890067487 0.940606321847941
"SKP2" 121.20183733558 -0.0174734097105117 0.0976623333138506 -0.17891657016179 0.858003211616714 0.939566806109792 0.941014032110031
"EXOSC7" 133.955235069313 0.018730850440809 0.104861837635164 0.178624091120524 0.858232876734586 0.939700160311983 0.941155941231817
"SERTAD2" 128.666552988477 -0.0164294169009319 0.092022418485382 -0.17853711270957 0.858301177643166 0.939700160311983 0.941155941231817
"COL12A1" 85.1236799166032 -0.0208399446655326 0.116931937485483 -0.178222862920747 0.858547955140173 0.939873874946657 0.941334099282715
"ATP5MK" 602.561544521855 0.0211855865724072 0.119408428329535 0.177421199397589 0.85917755675169 0.939886997485903 0.941377352437383
"C2orf69" 60.4410952814726 -0.022781424766245 0.12801654665532 -0.177956876368358 0.858756842758552 0.939886997485903 0.941377352437383
"GOLGA3" 105.985195398421 0.0175839156231538 0.0989292881825954 0.177742263652993 0.858925392092604 0.939886997485903 0.941377352437383
"GOLPH3L" 27.8832616484626 -0.0345391196430169 0.194130647649526 -0.177916882579881 0.858788251995964 0.939886997485903 0.941377352437383
"MORC2" 64.7092015514573 -0.0230496167061368 0.129893405779863 -0.177450245204905 0.859154743511536 0.939886997485903 0.941377352437383
"MPC2" 126.388477152926 0.0170670688272309 0.0960475802131556 0.177693897018066 0.858963378447145 0.939886997485903 0.941377352437383
"TTC32" 23.4444015679637 -0.04066158898171 0.229144309796556 -0.177449699788797 0.859155171892715 0.939886997485903 0.941377352437383
"BEND5" 17.1702719221791 0.0441423099371119 0.248967618985785 0.177301410187131 0.859271643174289 0.939886997485903 0.941385209837445
"SRP54" 145.23747150361 -0.0168478212613532 0.0950793976527505 -0.177197391625102 0.859353344427107 0.939886997485903 0.941385209837445
"WDR89" 35.1677709248083 0.0307217246667162 0.173485048538776 0.177085719636811 0.85944105873043 0.939886997485903 0.94138894072827
"YEATS2" 95.5694420443181 -0.0190783359296951 0.107870094598174 -0.176863995538001 0.859615220121824 0.939979752127336 0.941487351435045
"PDXP" 34.1750274436154 0.301121303695919 1.7036240852467 0.176753373178752 0.859702115098368 0.939979752127336 0.941490174302509
"DUSP23" 44.9524099201599 0.0273523237507107 0.155260236744913 0.176170823413399 0.860159741810813 0.94038372101014 0.941898958228846
"CCDC115" 48.3829185224893 -0.0267225215196596 0.15231156667772 -0.175446435898085 0.86072885581925 0.940523940281084 0.942060223885292
"GOSR2" 71.0582527693097 -0.0218397965734668 0.124287500380861 -0.175719975915052 0.860513940983102 0.940523940281084 0.942060223885292
"SLC35A2" 45.0738242456485 -0.0266285363938322 0.151574547476942 -0.175679471501527 0.860545763827047 0.940523940281084 0.942060223885292
"VASH2" 14.2445470696273 -0.0501922997701976 0.286006614575025 -0.175493492850779 0.860691883392176 0.940523940281084 0.942060223885292
"ZBTB25" 28.5379113484417 -0.0316758168994287 0.180489890625193 -0.175499119588958 0.860687462510808 0.940523940281084 0.942060223885292
"RUVBL1" 156.872287870074 -0.0158667716538156 0.0906787193090444 -0.174977897512422 0.861097000869296 0.940829837987584 0.942370784250373
"DNAH14" 47.1564481730707 -0.0261192323391833 0.149368768835091 -0.174864079973907 0.861186435376784 0.940831186620663 0.942376297277261
"CDC16" 173.940879604822 -0.0137285107557751 0.0787750341902176 -0.174274894284717 0.861649428766153 0.941047860822008 0.94260581185489
"HARS2" 43.2837607354364 -0.0271821136510149 0.1559557092232 -0.174293802941914 0.861634569242246 0.941047860822008 0.94260581185489
"TRAPPC2" 35.7913540202519 -0.0320993088707108 0.184166447342128 -0.174295097364177 0.861633552011646 0.941047860822008 0.94260581185489
"RAF1" 144.024900392126 -0.0150476762037647 0.0864168354531287 -0.174128989158905 0.861764091156614 0.94107673631937 0.942638895166022
"PTPRM" 57.5925016774953 0.0240135866704603 0.13887449049667 0.17291574993059 0.862717651482976 0.941828798318381 0.943404690672697
"PVR" 42.5941427358011 -0.0289971207789313 0.167546216501763 -0.173069385775275 0.862596888405413 0.941828798318381 0.943404690672697
"ZNF823" 15.8228760539943 0.0475688168124758 0.274987369150796 0.172985460966355 0.862662855804616 0.941828798318381 0.943404690672697
"ANKRD16" 17.4938310658164 0.0409049183540134 0.237043107898179 0.172563204712891 0.862994776317273 0.94192405038428 0.943512581152198
"CS" 253.683278491086 0.0127917280994416 0.0741688103618937 0.172467753453596 0.863069810486168 0.94192405038428 0.943512581152198
"YIPF3" 109.950050488768 -0.0177161319403603 0.102606662496355 -0.172660639273688 0.862918184351137 0.94192405038428 0.943512581152198
"ENSG00000275180" 63.4965427634185 -0.0252587117172759 0.146725121690301 -0.172149877446281 0.863319701498459 0.942100384233663 0.943693371212119
"AKTIP" 40.6788880987189 -0.0284462290397437 0.165761519587425 -0.171609364528905 0.863744644849859 0.942106631505357 0.943728718252648
"ATIC" 226.781155533886 0.0136706885236936 0.079706039472826 0.171513835264068 0.863819752663336 0.942106631505357 0.943728718252648
"CDK20" 19.4583281539175 -0.0401351467359404 0.234220520477318 -0.171356235799275 0.863943664515365 0.942106631505357 0.943728718252648
"COA6" 108.884257034579 -0.0182804806881907 0.106552380819664 -0.171563324512943 0.863780842660628 0.942106631505357 0.943728718252648
"MAFG" 80.2142215187829 0.0201067376555857 0.117280175552966 0.171441913015428 0.86387630078418 0.942106631505357 0.943728718252648
"OGG1" 44.2965630630056 -0.0279676798345642 0.163122427612175 -0.171452081997318 0.863868305485477 0.942106631505357 0.943728718252648
"SYNJ2" 88.1250478452034 0.0199490019654495 0.116226830851126 0.171638526314135 0.863721717273701 0.942106631505357 0.943728718252648
"AP2M1" 269.456216693443 -0.0201347651220177 0.117626103375738 -0.171175993628731 0.864085383192216 0.942160401615785 0.943791195219044
"POLR3E" 65.645759961773 0.0206213729657151 0.120623489470742 0.170956528087483 0.864257947858859 0.942160401615785 0.943795036263278
"RAB5A" 94.5438061850467 0.0174705125317172 0.102192091832911 0.170957578207541 0.864257122139243 0.942160401615785 0.943795036263278
"CAVIN3" 111.191940246164 0.0235445077124995 0.137915603932827 0.170716779255573 0.864446468575895 0.942207591618225 0.943850608042885
"IL31RA" 16.6875971359392 0.0402154442841037 0.235623358193827 0.170676814864093 0.864477894362761 0.942207591618225 0.943850608042885
"ARHGAP11A-SCG5" 22.194454833222 -0.0635447336676332 0.374147181965781 -0.169838867511355 0.86513685910181 0.942400591107206 0.944068829423105
"DSN1" 45.1799047564536 0.0250589447589816 0.14717232320491 0.170269410805534 0.864798266601364 0.942400591107206 0.944068829423105
"IRF2" 29.3836605308851 0.0316845620263995 0.186623941243889 0.169777584886564 0.865185055658842 0.942400591107206 0.944068829423105
"SF3B3" 153.728903204967 -0.013627184884678 0.0802441936567601 -0.16982144456417 0.865150561565493 0.942400591107206 0.944068829423105
"SLC35B4" 81.5166682410073 0.0206837171527785 0.121599671168845 0.170096818140722 0.864933995808862 0.942400591107206 0.944068829423105
"TRIM52" 16.5652349797646 -0.0392548559511187 0.231153895269417 -0.169821304137514 0.865150672005708 0.942400591107206 0.944068829423105
"APMAP" 180.77815693461 0.0140236002093865 0.0829735787827992 0.169012840172848 0.865786541698087 0.942683267163866 0.944368584864972
"DNAJC25-GNG10" 113.995485491355 0.0723450411690033 0.428081753892419 0.168998189040274 0.865798065848354 0.942683267163866 0.944368584864972
"UGGT2" 57.0231723778051 -0.0222642472085379 0.131653664132684 -0.16911224883266 0.865708350521823 0.942683267163866 0.944368584864972
"ZFP82" 36.614969384229 0.0270608381317882 0.160024849579126 0.169103974807411 0.865714858514019 0.942683267163866 0.944368584864972
"PKIB" 91.8843166354117 0.0179660761498294 0.106433581550029 0.168800822899908 0.865953311033764 0.942756069483278 0.944445660383181
"FAM53C" 84.7285483833084 0.0194119425274709 0.115137524316913 0.168597880166678 0.866112948075156 0.942809700358836 0.944527510323976
"NEK7" 13.4073143125684 0.0447867184962301 0.266570466533676 0.168010804342318 0.866574779268412 0.942809700358836 0.944532504494723
"ORC5" 42.9045282667403 0.0259540197209118 0.154636075439791 0.167839358617305 0.866709657984321 0.942809700358836 0.944532504494723
"PRPSAP2" 63.5257261098293 0.0221796556869397 0.13175886141773 0.168335210613433 0.866319575015499 0.942809700358836 0.944532504494723
"TMEM178B" 30.967435001961 0.0300917513965376 0.178856500717844 0.168245220474312 0.866390367153383 0.942809700358836 0.944532504494723
"VASH1" 43.9865795529644 0.0264342995707505 0.157267297540125 0.168085164457067 0.866516280348524 0.942809700358836 0.944532504494723
"VPS36" 60.214803253279 0.0216329248832637 0.12881672373205 0.167935686116829 0.866633875334223 0.942809700358836 0.944532504494723
"WSB2" 166.270384083625 -0.0128783296985239 0.0765206995875828 -0.16829864034089 0.866348343457956 0.942809700358836 0.944532504494723
"AFAP1" 62.755273662015 -0.0218261887085721 0.130227626994815 -0.167600295054452 0.866897739064014 0.942899815086602 0.944543031135788
"MED12L" 39.772625218319 -0.0266525672697605 0.159217706471073 -0.167397005399037 0.867057681277255 0.942899815086602 0.944543031135788
"SFRP1" 89.3427870810118 -0.0176092739699277 0.10517456291211 -0.167429019739717 0.867032492991447 0.942899815086602 0.944543031135788
"PEX16" 12.2847148836041 0.052902065453779 0.315818181628835 0.167507979372613 0.866970369602986 NA 0.944543031135788
"PLSCR3" 18.0946678439523 -0.231639869408453 1.38708372732288 -0.166997755683809 0.867371814833142 0.943145275109594 0.944793062572126
"CPT2" 46.8442862391738 0.0271216854142723 0.1626304574613 0.166768794957896 0.867551972810456 0.943245020280209 0.944897125283023
"GCNT1" 74.4174808066376 0.0197084808297728 0.118310728389196 0.16658236406879 0.867698671224492 0.94330836995023 0.944964728654314
"LAMTOR4" 331.706991635386 -0.0144556266435569 0.0869179501847831 -0.166313478548734 0.867910259418008 0.9433461113931 0.945010819762211
"USP32" 49.3064365215408 0.0238962502801799 0.14361023910779 0.166396563564273 0.867844878135472 0.9433461113931 0.945010819762211
"CACNB3" 25.3849079658082 0.0346312855423209 0.208819637205265 0.165843050039777 0.868280466171938 0.943541886412627 0.945229568614201
"ENSG00000284934" 68.635514719948 -0.0446775812637939 0.269316618364383 -0.165892404022932 0.868241625378531 0.943541886412627 0.945229568614201
"MPPE1" 21.1553749828542 0.0368968119094014 0.222627637795274 0.165733294728354 0.8683668429817 0.943541886412627 0.945231445577468
"FXN" 34.2306750295557 -0.0303546279598579 0.183460187423955 -0.165456213612776 0.868584911241534 0.943541886412627 0.945235912729266
"RAB5IF" 260.786378201073 0.0130066652346571 0.0786862384518325 0.165297839756555 0.868709559056755 0.943541886412627 0.945235912729266
"STMP1" 204.110954425893 0.0216339384631802 0.13079177440661 0.1654074849992 0.868623262648098 0.943541886412627 0.945235912729266
"TRA2A" 123.981177429717 0.0158765901525556 0.095997223332521 0.165385930982204 0.868640226637291 0.943541886412627 0.945235912729266
"APBB1" 195.498014895352 -0.0155325836618412 0.0949081686203864 -0.163659081063595 0.869999531707565 0.944191277281331 0.945859436167277
"C1GALT1C1" 33.7719574214024 -0.030288944522442 0.184873694721288 -0.16383588031875 0.869860344900769 0.944191277281331 0.945859436167277
"COPS6" 229.317729456448 0.0117285348502935 0.071463262421027 0.164119779211795 0.869636851375454 0.944191277281331 0.945859436167277
"CSF1" 41.7815712779308 0.0254630214876549 0.155451053277231 0.163800893920251 0.869887887938425 0.944191277281331 0.945859436167277
"FBXO8" 20.2852914680736 0.0374128967499044 0.228631088548115 0.163638711548324 0.87001556805083 0.944191277281331 0.945859436167277
"SLITRK5" 17.2065683762475 0.0441247551428578 0.269428391280424 0.16377173516555 0.869910843284857 0.944191277281331 0.945859436167277
"SPATA13" 30.4549413813244 -0.0302296147565539 0.184265806658617 -0.164054391342173 0.86968832569959 0.944191277281331 0.945859436167277
"SUCLG1" 159.09489510193 -0.0142682473556197 0.0871113196634737 -0.163793263731286 0.869893894824659 0.944191277281331 0.945859436167277
"COQ2" 46.6544119593997 0.0246980450577166 0.151046476769639 0.16351288415276 0.870114629585288 0.944202721646619 0.945859436167277
"USP45" 15.5325719556232 -0.0438837466481819 0.268589131704513 -0.163386159260012 0.870214399762353 0.944214932587226 0.945859436167277
"ACOT1" 11.0077267060016 0.0992113490077527 0.607133892450169 0.163409340577862 0.870196149016932 NA 0.945859436167277
"LATS2" 78.7116982980129 -0.0190765786041793 0.116877318310298 -0.163218825345845 0.870346144480461 0.944255999427634 0.945910555700684
"CYP2R1" 15.3514628330546 0.0422638409854913 0.259286109589268 0.163000791104625 0.870517811790696 0.944255999427634 0.945912990118228
"GLTP" 71.5802553068537 0.0198396758267792 0.121645811777433 0.163093784626786 0.870444593425913 0.944255999427634 0.945912990118228
"AFTPH" 66.5252045445683 -0.0192530643455779 0.118541738317178 -0.162415910369588 0.870978342520333 0.944504694930595 0.946178669234143
"SPPL2B" 18.4932136090105 -0.0423900126621799 0.261247769475468 -0.162259807030278 0.871101264528658 0.944504694930595 0.946178669234143
"VIRMA" 102.461802875271 -0.0169152447139637 0.104157688282172 -0.162400346944518 0.870990597643435 0.944504694930595 0.946178669234143
"ZHX2" 27.6054815862684 -0.032013425104339 0.197228403584348 -0.162316504735323 0.871056618129462 0.944504694930595 0.946178669234143
"AADAT" 21.0924783598348 0.0363647363318095 0.224306278022447 0.162120902956494 0.87121064576589 0.944527285129052 0.946205434356768
"COQ10A" 27.6543614365848 -0.0324954439322512 0.201293658884761 -0.16143302333659 0.871752358899101 0.944634540062649 0.946333544571978
"ENSG00000290960" 20.0835873077655 -0.037228280412963 0.230172731514846 -0.161740620480762 0.871510115150137 0.944634540062649 0.946333544571978
"RGS4" 44.2215574032473 0.0264337730510198 0.163644842354142 0.161531354552652 0.871674918241541 0.944634540062649 0.946333544571978
"SNX3" 205.314813199966 0.0115430025016131 0.0714892403113969 0.161464892497576 0.871727260236391 0.944634540062649 0.946333544571978
"TIGD1" 19.9034700621573 -0.0353259682334926 0.218717591150447 -0.161514069571081 0.871688530923582 0.944634540062649 0.946333544571978
"SGCE" 64.1942292862362 -0.0220766308383032 0.137023568971799 -0.161115573065002 0.872002374951347 0.94479902336177 0.946420929112242
"ENSG00000279348" 10.4952216222597 0.0488274144799123 0.303057884365797 0.161115803279932 0.872002193635074 NA 0.946420929112242
"AP3D1" 246.48119637224 0.0163103320231544 0.10142955534137 0.160804530476946 0.872247356872396 0.94479902336177 0.946427005467277
"COMMD3" 39.8525158223612 0.0259424581959278 0.161373091805182 0.160760743353959 0.872281845267634 0.94479902336177 0.946427005467277
"ENSG00000291194" 16.8521385619361 0.0370470670011911 0.230311445868945 0.160856386713287 0.872206513252187 0.94479902336177 0.946427005467277
"ITSN2" 38.6873574183341 0.0255591443073489 0.159070583577129 0.160678006785308 0.872347012383057 0.94479902336177 0.946427005467277
"CD200" 18.1151064031461 -0.0398291890564113 0.249072629919553 -0.159909938997615 0.872952019087088 0.945166381201986 0.946807406034621
"KLHDC8B" 93.0842185142921 0.0181446706651376 0.113365227680496 0.160054992490959 0.872837754803111 0.945166381201986 0.946807406034621
"RHOB" 132.097028945344 -0.0163417280525199 0.102188728080475 -0.159917129408349 0.872946354858158 0.945166381201986 0.946807406034621
"CRLS1" 25.4118513478094 0.130779967632563 0.8188000498695 0.159721494464255 0.873100468140559 0.945231167528199 0.946876440098823
"FAM241A" 11.2798508863141 0.0535032591084892 0.335264213911358 0.15958535652909 0.873207714931855 NA 0.946900781288637
"MTHFD2" 133.331873757931 -0.0151661356587784 0.0951681384098179 -0.159361482868029 0.873384083270116 0.945442258599789 0.947000065429609
"ZNF830" 51.1091181632721 -0.0225660716248633 0.141765414149557 -0.159178963079506 0.873527877560816 0.945501965493783 0.947064014063897
"ZNF555" 17.4824210951628 0.0378860968507282 0.238449521747787 0.15888518699065 0.873759331507205 0.945653204376067 0.947222980156257
"POGLUT3" 41.1888437478186 -0.0273222025214738 0.172201591319358 -0.158664053637014 0.873933560395544 0.945653204376067 0.94722793005015
"TCIRG1" 13.9551258644563 -0.0456436114602817 0.287650927078483 -0.1586770879686 0.873923290598724 0.945653204376067 0.94722793005015
"CSNK2B" 225.027250349656 0.0110854618774087 0.0700170130599416 0.158325261146437 0.874200503665099 0.945658192018615 0.947245346072742
"UBE2Q2" 49.4986157040963 0.0240370118731356 0.151824857365156 0.158320661651101 0.874204127823715 0.945658192018615 0.947245346072742
"WDR90" 19.8990208543367 0.037710631693852 0.237938154095145 0.158489216818806 0.874071317007012 0.945658192018615 0.947245346072742
"ACER3" 46.7344342931841 0.0234458743151065 0.14857666336694 0.157803209358675 0.874611869644165 0.945737848176074 0.947338768104248
"CD58" 23.3739463723537 -0.0374881419959453 0.237771400330556 -0.157664638992866 0.874721065914048 0.945737848176074 0.947338768104248
"CTSA" 50.9002669945709 0.0228899199519168 0.144911765986911 0.157957635779446 0.874490181293411 0.945737848176074 0.947338768104248
"KITLG" 53.9537757035061 0.0223496278642761 0.141548731070298 0.1578935232784 0.874540701721539 0.945737848176074 0.947338768104248
"SP110" 25.2844341749247 -0.0348410145052399 0.22096816904734 -0.157674359413168 0.874713405947089 0.945737848176074 0.947338768104248
"ZNF213-AS1" 12.3891750961603 0.0480187468161368 0.304754692539644 0.157565241788329 0.874799394404702 NA 0.947338768104248
"AFG3L1P" 32.2389076564281 0.0265743569710946 0.168863569627881 0.157371758927373 0.874951869216857 0.945797167644756 0.947342346875731
"ANKRD6" 28.8796272307152 -0.0283262531045868 0.180161726858595 -0.157226807260898 0.875066101902062 0.945797167644756 0.947342346875731
"CLSTN2" 150.882553782443 -0.016155291059875 0.10282964122458 -0.1571073366345 0.875160255591342 0.945797167644756 0.947342346875731
"DARS1" 230.094041476347 0.011398610690276 0.072691761427041 0.156807462998631 0.87539659099622 0.945797167644756 0.947342346875731
"DMXL2" 35.9548614552568 0.0264944060290416 0.168916942910256 0.156848718503731 0.875364076186049 0.945797167644756 0.947342346875731
"MAGED2" 381.902195059029 -0.0125223036014379 0.0798445939213053 -0.156833455922888 0.875376105099672 0.945797167644756 0.947342346875731
"PEX11A" 21.4958603743335 0.0351005005388383 0.223673217121133 0.156927597280586 0.87530190983311 0.945797167644756 0.947342346875731
"RBM38" 50.6705474687865 -0.0277646708743794 0.17771679862781 -0.156229861716823 0.875851839483029 0.946193191388036 0.947743157250461
"BDH2" 99.4061281146517 -0.0170171821676639 0.109476335878356 -0.155441648929249 0.876473152072003 0.946576806029367 0.948139819418328
"GLRX5" 226.876418755155 -0.0116865761481266 0.0750811360149928 -0.155652628188696 0.876306839160739 0.946576806029367 0.948139819418328
"NFATC3" 92.618528497514 0.016145648169349 0.103850275063994 0.155470442032049 0.876450454425777 0.946576806029367 0.948139819418328
"DDX20" 74.9976401383796 -0.0175823249195664 0.113985502812244 -0.154250536127632 0.877412196892313 0.947015673808591 0.948604239978657
"ENSG00000291142" 47.4313487133959 0.0229476261820057 0.14864290939926 0.154380900338594 0.877309412436635 0.947015673808591 0.948604239978657
"ISOC1" 42.1685717277005 -0.0258012615350084 0.167140766893961 -0.154368452499548 0.87731922673083 0.947015673808591 0.948604239978657
"MAP3K8" 14.9276236827811 -0.0380789515776746 0.246203044679854 -0.154664828077938 0.877085559399314 0.947015673808591 0.948604239978657
"MPP1" 14.8950615554649 0.0453500195748264 0.293835764938095 0.15433798395638 0.877343249232703 0.947015673808591 0.948604239978657
"PRCP" 91.8381989427322 0.0176547390341701 0.114259124269611 0.154514916397497 0.877203750871586 0.947015673808591 0.948604239978657
"ZMAT1" 14.3635348617724 -0.0411197265313041 0.266916439680622 -0.154054679361473 0.877566622231763 0.947086519561535 0.948679340094865
"ERVK13-1" 20.1676603643041 -0.035356889929658 0.229874733206901 -0.153809378857809 0.877760038580868 0.947199426559648 0.94877208763493
"ZNF16" 12.0567925202855 0.0448576402654745 0.291794311081964 0.153730345527107 0.877822356918902 NA 0.94877208763493
"ENSG00000290596" 16.4087624945948 -0.0401545658552913 0.261731839840513 -0.153418727655602 0.878068077180425 0.947285755992892 0.948803626503976
"TECPR2" 34.9253463466323 -0.02625865542718 0.171211092960448 -0.153370058990547 0.878106454978693 0.947285755992892 0.948803626503976
"UTP25" 30.8573308061848 -0.0286450080165664 0.186714348209523 -0.153416211936868 0.878070060949739 0.947285755992892 0.948803626503976
"CDK2AP1" 315.752862134584 0.0118211918125765 0.0771419605592262 0.153239452651721 0.878209446351383 0.947301058168693 0.948823094142191
"RASSF2" 28.1672623713101 -0.0307114840748069 0.200784640399529 -0.152957337840663 0.878431918785939 0.947445225246675 0.948971633626528
"ENSG00000285991" 16.3726773111383 -0.0521233965179539 0.342217000156427 -0.152310950344747 0.87894168856093 0.947899200473101 0.949430482197092
"C6orf118" 25.2052468265309 -0.0300796217402758 0.198267865871457 -0.151712036683631 0.879414063170447 0.948024677828462 0.949516460038221
"CDC42BPB" 146.960945791372 -0.0156456758224285 0.103168374033831 -0.151651860068067 0.879461527988856 0.948024677828462 0.949516460038221
"COX5A" 395.677570824173 0.0173978805128186 0.115103090353865 0.151150420543287 0.879857059514914 0.948024677828462 0.949516460038221
"CRY1" 60.1454960596653 0.0219779605380463 0.145458119864698 0.15109476568575 0.879900961475938 0.948024677828462 0.949516460038221
"KLC4" 18.4295987387463 -0.0372946747286676 0.247279649224976 -0.150819830283473 0.880117842897687 0.948024677828462 0.949516460038221
"MED21" 66.6408447014799 0.0198918614596048 0.131708318711535 0.151029651385738 0.879952325753362 0.948024677828462 0.949516460038221
"PIP4P1" 34.2294635249901 -0.0282966282610557 0.186442600053204 -0.151771259642275 0.879367350980143 0.948024677828462 0.949516460038221
"RALA" 218.65146333828 -0.0116534226215089 0.0770784181866296 -0.151189177148038 0.879826487541745 0.948024677828462 0.949516460038221
"RNF214" 86.1097871557275 0.0188773868389946 0.125174528881619 0.150808531157704 0.880126756349238 0.948024677828462 0.949516460038221
"TPP1" 66.1045232283632 0.0199998329882392 0.131770315428014 0.151777985225854 0.879362046193365 0.948024677828462 0.949516460038221
"VPS53" 69.8561444046971 -0.0188460291617746 0.124652142782963 -0.151188970690927 0.879826650398706 0.948024677828462 0.949516460038221
"WDFY1" 74.4581587617998 -0.0171710315470426 0.113840940703152 -0.150833535290413 0.880107031558161 0.948024677828462 0.949516460038221
"PEX7" 11.0933408840668 -0.0487401750254709 0.322021012567642 -0.151357126160308 0.879694008123687 NA 0.949516460038221
"ZNHIT2" 20.9275352590025 0.0318598466225562 0.211414224180767 0.150698689958131 0.880213406694768 0.948024677828462 0.949518201058234
"CCNB2" 216.819011335586 0.0128551690741625 0.0857645214952291 0.149889124897381 0.880852091859348 0.948526760557167 0.950033498249652
"TFDP2" 105.991693188561 -0.0160917570658131 0.107443364677427 -0.149769668086296 0.880946340755588 0.948526760557167 0.950033498249652
"TTC9C" 53.3372509943715 0.0205328314395757 0.137062037880984 0.149806844820192 0.880917008918413 0.948526760557167 0.950033498249652
"RELT" 18.9270321941826 -0.0346060387291129 0.231675764174144 -0.149372718602972 0.881259537602443 0.948768216350955 0.950279478210418
"RIN2" 34.0736861495519 -0.0243079471222056 0.162964785962236 -0.149160734195905 0.88142680288797 0.948852528651325 0.950368064991027
"MGST3" 329.159048644839 0.012969649464686 0.0871159127175539 0.1488780758888 0.881649841303891 0.948996857435782 0.950516764313918
"CUEDC1" 51.8379302545354 0.0214340958346196 0.144235312948051 0.148605049599327 0.881865288253786 0.949132986560703 0.950657251268756
"BCL9L" 21.4657401407267 -0.0337248567281881 0.227358791339161 -0.148333198507725 0.88207981653203 0.949172339649669 0.950704945115507
"UNC45A" 96.1318759156732 -0.0151277646209001 0.101916051763468 -0.148433581944573 0.882000599046313 0.949172339649669 0.950704945115507
"ERI1" 72.7084718648257 -0.0171808215444277 0.116012972811572 -0.148093968528268 0.882268609377503 0.949279731312268 0.950816648229823
"IFNGR2" 99.0572500407134 0.015526695140206 0.105107172311118 0.147722508357915 0.882561767421704 0.949468905521519 0.950922642741605
"RNFT1" 19.5499185658182 -0.0428024095085228 0.289899620734578 -0.147645620922393 0.882622449343901 0.949468905521519 0.950922642741605
"TIMM23B-AGAP6" 10.8563856291296 -0.133394937877228 0.902307192886378 -0.147837608886296 0.882470927842923 NA 0.950922642741605
"CDK17" 49.8818370979369 0.0213051472628669 0.144978039375444 0.14695430669809 0.883168086631795 0.949481352560104 0.950959966762837
"DHRS4-AS1" 17.0967752214026 0.0376132627943218 0.255362928906438 0.147293355991006 0.882900476434119 0.949481352560104 0.950959966762837
"ENSG00000285791" 15.5229189595498 -0.179056774232966 1.21618997630902 -0.147227635255127 0.882952348494556 0.949481352560104 0.950959966762837
"PMS2P4" 18.8968105577479 0.0343862178908276 0.233395272397584 0.147330395931291 0.882871241772399 0.949481352560104 0.950959966762837
"TRPC4" 49.406291243485 0.0217924564136478 0.14828928981302 0.146959071967545 0.883164325331964 0.949481352560104 0.950959966762837
"WDR70" 70.4780485932394 -0.0178505301399829 0.121355121172371 -0.147093340334837 0.883058346345655 0.949481352560104 0.950959966762837
"EARS2" 42.4624368983443 -0.0224481931688198 0.152903623207671 -0.14681269611467 0.883279863226059 0.949505824955394 0.9509886175665
"TACO1" 44.6220195617667 -0.0323621857912768 0.220755474513955 -0.146597432577967 0.883449780294807 0.949592785812647 0.951079854104494
"IDH2" 219.341703034405 -0.0115679169075084 0.0792011163354603 -0.146057498211413 0.883875998042568 0.949859487318162 0.951355252953857
"ZNF14" 13.5835456051301 -0.0431638048376019 0.295431587331898 -0.146104230855688 0.883839106520178 0.949859487318162 0.951355252953857
"CHCHD3" 192.583060210941 -0.0123349436445382 0.0845738142671487 -0.145848259906726 0.884041177307843 0.949941295289893 0.951441328753675
"BNIP1" 26.1855096388131 0.0290913150117834 0.200000033453164 0.145456550729008 0.884350418336356 0.949998442622 0.951510979296371
"GALK2" 26.5079040080616 -0.0286723213941076 0.197138582582369 -0.145442464983371 0.884361538880328 0.949998442622 0.951510979296371
"TANK" 39.181417303164 0.024984574227711 0.171763102406601 0.1454594955357 0.884348093446173 0.949998442622 0.951510979296371
"TRIM35" 27.2218743178602 -0.0306929590873759 0.21124580039085 -0.145295002459634 0.884477960316656 0.950027832312735 0.951544551969918
"VPS33B" 32.4788895749941 0.0261693129831011 0.18030525588591 0.145138935936843 0.88460117731397 0.950064514539682 0.951585428312889
"MRPS34" 173.852841173942 0.0155505276119406 0.107330249554086 0.14488485470356 0.884801784450696 0.950163969684217 0.951693312251744
"PM20D1-AS1" 16.3258524669584 -0.0353796035184139 0.244341005299909 -0.144796013567139 0.884871929768727 0.950163969684217 0.951693312251744
"RCCD1" 30.0365608938723 0.0269221698954072 0.186108489367815 0.144658473059762 0.884980527892616 0.950184931155564 0.951718441148892
"PCDHGA8" 14.7836915626825 0.0884662752558481 0.612857856391579 0.14435039762193 0.885223783447904 0.950254815139256 0.951796703512691
"STAG3L4" 41.2062159164099 0.0239514226913723 0.165836924101079 0.144427562324864 0.885162853385105 0.950254815139256 0.951796703512691
"IFT56" 30.926194456499 -0.0258061657702369 0.179270383129273 -0.143951082826815 0.885539097454584 0.95049764062669 0.952044055668967
"ADAMTSL3" 10.2790027994442 0.0486297069829932 0.338079800132598 0.143840912600872 0.885626095208041 NA 0.952045920775295
"APTX" 70.5951018073986 0.0187140136864671 0.130637334453783 0.143251649803738 0.886091439770168 0.950582092619921 0.952061811636596
"GATAD2A" 141.52082207276 -0.012883750491394 0.0899864245374165 -0.143174379442501 0.886152463580435 0.950582092619921 0.952061811636596
"NDUFB5" 172.476002838224 0.0148138549195223 0.103253484278438 0.143470750871464 0.885918409673535 0.950582092619921 0.952061811636596
"SAR1B" 73.5290851931776 0.0178235205950589 0.124178553513402 0.14353139161937 0.885870520979529 0.950582092619921 0.952061811636596
"SF1" 197.890048085407 -0.0115612814149887 0.0806222285756709 -0.143400667771636 0.885973755620126 0.950582092619921 0.952061811636596
"TMED7" 121.513940778611 -0.015032369398684 0.104971682420318 -0.143204043720026 0.886129036313043 0.950582092619921 0.952061811636596
"AGO3" 52.601526283479 -0.0198533640002585 0.139026099061523 -0.142803143685077 0.886445654228762 0.950800984782122 0.952285181366015
"ZNF850" 14.3111199944737 -0.0372490450532788 0.261144524891446 -0.14263766421587 0.886576349863815 0.950845558415173 0.952333960806095
"CHKB-CPT1B" 14.1486306252487 -0.0665759207927616 0.46717880525894 -0.142506295327034 0.886680107169523 0.950861234862502 0.952353797292699
"PPP3CB" 55.3722076165711 0.0194985958951984 0.137012150726834 0.142312895548026 0.886832861025241 0.950929445974693 0.952426250476853
"ACYP1" 61.8109360458709 0.0192612512643831 0.136090710023659 0.14153244744652 0.88744932867302 0.950933702960954 0.952489101751199
"AMOTL2" 193.820988643908 0.0125120700271651 0.0880992099559204 0.142022499786609 0.887062233567534 0.950933702960954 0.952489101751199
"ECD" 75.5214091497784 0.0179824119057435 0.12689785764126 0.141707765915006 0.887310840537371 0.950933702960954 0.952489101751199
"FUNDC2" 165.23039181449 0.011190912035452 0.0790363972241864 0.14159187954518 0.887402381490856 0.950933702960954 0.952489101751199
"GEM" 13.1455266195178 -0.0409368886277384 0.289434580815769 -0.141437448532785 0.887524371960159 0.950933702960954 0.952489101751199
"LIX1L" 172.966896217389 -0.0127395946280251 0.0898916562609699 -0.141721658693661 0.887299866455474 0.950933702960954 0.952489101751199
"SURF6" 100.807658816248 0.0139476365193506 0.0986571121160342 0.141374871209957 0.887573804739497 0.950933702960954 0.952489101751199
"ZNF700" 24.1891000709663 0.0296702325712299 0.209627400453393 0.141537950225293 0.88744498184783 0.950933702960954 0.952489101751199
"FABP5" 352.991341353498 -0.0152808227276016 0.108669625681786 -0.140617239009804 0.888172328799051 0.950933702960954 0.952500687999127
"GPR107" 71.9740736549823 0.0180890493373849 0.128793811250863 0.140449678146035 0.888304709314815 0.950933702960954 0.952500687999127
"GTF2IRD2" 31.746743877175 -0.0526701539965623 0.373805633885962 -0.140902515162815 0.887946955160296 0.950933702960954 0.952500687999127
"LAMTOR3" 95.5780566133414 0.0157237749354495 0.111964495910589 0.140435365761 0.888316016878395 0.950933702960954 0.952500687999127
"PIGM" 49.3034782211949 0.0211814108282079 0.150564337146108 0.140680132026572 0.888122641330614 0.950933702960954 0.952500687999127
"RP9" 135.158207760893 0.0145872149999189 0.103905389144598 0.1403893977012 0.888352334302607 0.950933702960954 0.952500687999127
"SETMAR" 23.1099046770991 -0.0288114164593837 0.204808292716688 -0.14067504824738 0.888126657660314 0.950933702960954 0.952500687999127
"SMIM3" 25.4989970040991 0.030918694241642 0.219294156955528 0.140991874434266 0.887876361482353 0.950933702960954 0.952500687999127
"ZNF428" 36.6328086838287 0.0324751931877775 0.230551451320716 0.140858767107052 0.887981516376757 0.950933702960954 0.952500687999127
"SART1" 123.443112402598 0.0152495779252639 0.108859286629463 0.140085227429155 0.888592652301494 0.951095506933578 0.95266688003826
"LINC01833" 29.8717300159704 -0.0269293207310005 0.192656421888437 -0.139778993438353 0.888834611142044 0.951259034519131 0.952834799156304
"PPP1R26" 41.648821390574 -0.0218538772669213 0.156703528887957 -0.139460019962581 0.889086646601856 0.951433312530297 0.95299565890582
"DYNLL2" 130.090466331841 0.0122735711854925 0.0881356673591682 0.139257709770048 0.889246506904477 0.951461496809392 0.95299565890582
"ZNF844" 14.7542755132909 -0.0392957897848688 0.282295464180703 -0.139200925168655 0.889291377443483 0.951461496809392 0.95299565890582
"PPM1A" 70.4815325118382 -0.0165047890883241 0.11866728168847 -0.139084580462988 0.889383312799601 0.951464426600476 0.95299565890582
"TAF5" 28.902020665948 -0.0250186724119532 0.180055704518482 -0.13894962383369 0.889489957124554 0.951483089916529 0.95299565890582
"ARHGAP11B" 11.390000637179 -0.0434032260178083 0.31238596980997 -0.138941022364773 0.889496754174857 NA 0.95299565890582
"CAVIN2" 23.2110019422723 0.0299946154206069 0.216333305444721 0.13865001211416 0.889726720994964 0.951601246885196 0.953123221673154
"LRRC34" 13.7560810415571 -0.0373342149148367 0.269426567418425 -0.138569166628827 0.88979060966784 0.951601246885196 0.953123221673154
"RHOBTB2" 18.0373722204717 -0.0340774704751665 0.246206410534461 -0.138410167311207 0.889916262004816 0.951601246885196 0.953123221673154
"TNFAIP1" 184.02130431942 -0.0119066901151612 0.0860569294776588 -0.138358295926098 0.889957254985161 0.951601246885196 0.953123221673154
"ARV1" 34.886062176447 0.0241399746687202 0.174745242797453 0.13814381600477 0.890126757556248 0.951613312078118 0.953147673870785
"SCN8A" 29.5079688526243 -0.0267888251841843 0.194114364432702 -0.138005372567221 0.890236171484723 0.951613312078118 0.953147673870785
"SCUBE3" 114.284043873413 0.0134896402449355 0.0976807799465617 0.13809922742545 0.890161996351977 0.951613312078118 0.953147673870785
"ENSG00000256349" 23.5639339462175 0.114486992215864 0.830374172407131 0.137873980213021 0.890340014769617 0.951628951658066 0.953167459723638
"CP" 14.3954414299844 0.0348445821363992 0.254246393275461 0.137050448140073 0.890990919433241 0.952133854697895 0.953681423158701
"DNLZ" 43.7244219773772 0.0365869443596949 0.266793098498015 0.137136022504597 0.890923279595315 0.952133854697895 0.953681423158701
"KCTD20" 142.792289203457 -0.0122937654380945 0.089864140784682 -0.136803905659665 0.891185796402376 0.952246708426741 0.953798581676309
"IFT88" 40.9182559665096 0.021400975475283 0.15722276265094 0.136118810752593 0.891727357102359 0.952729939724646 0.954286723155543
"GFRA1" 54.1091384645397 0.0193399564541709 0.142396211961916 0.135817913887649 0.891965229053989 0.952888642796085 0.954358350672369
"ZFP41" 11.7003391081532 -0.0396502060189336 0.291838405344281 -0.135863564537225 0.891929139620171 NA 0.954358350672369
"DEPDC5" 15.421230990887 0.0350518630094085 0.25838943380781 0.135655171702881 0.892093887823471 0.952930653055574 0.954404556044541
"CA8" 19.0042099555859 0.0310664424266647 0.22989912380635 0.135130756099936 0.89250849334354 0.953278071342299 0.954756642716418
"DHX35" 21.4893086034718 0.0284427838004117 0.211279063726258 0.134621875441778 0.892910844951175 0.953533254830474 0.954944564614888
"ENSG00000264058" 126.393546831986 0.0686049334688384 0.50968555926398 0.134602466602955 0.892926191291047 0.953533254830474 0.954944564614888
"SLC25A30" 12.1920546302609 -0.037353467105083 0.277547445186211 -0.134584078336668 0.892940730713241 NA 0.954944564614888
"CLDN1" 30.4526413229689 0.0239970783496588 0.178746141940585 0.134252287009559 0.893203081045719 0.95373346001148 0.955133652840117
"KDM2A" 60.3426612999491 -0.0175774640856186 0.131573455617005 -0.133594302917638 0.893723389418193 0.954193513654675 0.955598522095523
"ACTR8" 73.964968096485 0.0159866963058536 0.119975800588055 0.1332493405128 0.893996190636211 0.954379582614807 0.955793144668809
"RAB29" 48.7984754653692 0.0186148083429919 0.139805754070751 0.13314765523579 0.894076607206315 0.954379582614807 0.955793144668809
"LINC00205" 27.914065375373 0.0265491068636926 0.199739445057233 0.132918697436479 0.894257679694136 0.95447735334174 0.955895199259499
"CEP85" 43.490182127411 -0.0210420958338456 0.158903332734832 -0.132420733232571 0.89465151633462 0.954532462915201 0.955966939939971
"KBTBD3" 15.2972715408112 0.0350468087253499 0.26470231525732 0.132400839377927 0.894667250794617 0.954532462915201 0.955966939939971
"NEK6" 174.84647769161 0.0109756372401003 0.0827099491081449 0.132700326362787 0.89443038474839 0.954532462915201 0.955966939939971
"WDR13" 56.5211273384213 0.0205986659985067 0.155402846382523 0.132550120400004 0.894549182366718 0.954532462915201 0.955966939939971
"ZBTB24" 26.9677541099066 0.0260758618014917 0.197143916945411 0.132268153161997 0.894772196119507 0.954548956496327 0.955987593710689
"TTC21B" 30.6547088700635 -0.0238471873640063 0.180813415651652 -0.131888373869057 0.895072584603487 0.95477392599654 0.956217037857112
"FSIP1" 15.0745029659672 -0.0323068229131619 0.246681632844272 -0.130965660234449 0.895802472541964 0.955456951765336 0.956905233751418
"ANXA4" 31.604196670578 0.023510693190753 0.179917632911285 0.130674758278672 0.896032601069676 0.955511322164374 0.95696796016681
"ARSB" 34.0968827109411 -0.0278626345321293 0.213190691276833 -0.130693485561004 0.896017785911076 0.955511322164374 0.95696796016681
"DDX10" 121.065217246146 0.0131021208767332 0.100671555657013 0.130147197897408 0.896449969121167 0.955765299411843 0.957230597227403
"MFAP3" 53.7880924053273 0.017736200528525 0.136182564514791 0.130238408945505 0.896377807409555 0.955765299411843 0.957230597227403
"GMPS" 155.668552850843 -0.010559719151163 0.0812399875228046 -0.129981791887878 0.896580832435319 0.955809288385724 0.957278788962782
"ANKRD10" 111.942789385812 -0.0142005104291202 0.1098133837661 -0.129314933591036 0.897108455351672 0.956276195986438 0.957750550956762
"MRPL35" 128.928703883084 0.0126303471839823 0.0982184191679384 0.128594486563526 0.897678529170041 0.956692663668381 0.958175935064781
"THEM4" 23.2687151251763 -0.0293333657963347 0.227963463091809 -0.128675733376279 0.897614237714117 0.956692663668381 0.958175935064781
"RYR2" 10.3469141793794 -0.0407625669016968 0.317321518443285 -0.128458249858597 0.897786336212278 NA 0.95819941026059
"CHMP2A" 200.410582779732 -0.0112088011604494 0.0879901285657542 -0.127387030149333 0.898634081051067 0.956782829132102 0.958220193852008
"CLNS1A" 234.382430251295 0.00944211181528327 0.0741625915894499 0.127316368170533 0.898690005802659 0.956782829132102 0.958220193852008
"COX6B1" 593.292380366718 0.0131910547111305 0.103471002728723 0.127485521192004 0.898556132091227 0.956782829132102 0.958220193852008
"ENSG00000259529" 43.0249162741662 0.0202387369604032 0.158993950356224 0.12729249707337 0.898708898469358 0.956782829132102 0.958220193852008
"ENSG00000275895" 49.9810609985918 -0.253284409167739 1.97797972587942 -0.128052075485823 0.898107761941668 0.956782829132102 0.958220193852008
"GINM1" 68.5083010985174 0.0155712275402339 0.121710276990585 0.12793683430232 0.8981989609968 0.956782829132102 0.958220193852008
"GIT2" 34.25899091271 0.0221211492960357 0.17325439230085 0.127680164423325 0.898402088094479 0.956782829132102 0.958220193852008
"PIP4K2A" 72.5087151764313 -0.0151386463238947 0.118047995990187 -0.128241451258123 0.897957897508912 0.956782829132102 0.958220193852008
"R3HDM1" 96.060207529091 -0.013816044712139 0.108248612409527 -0.127632534076927 0.898439783215228 0.956782829132102 0.958220193852008
"SYNGR2" 39.1001079521892 -0.0196903328919904 0.154105438927924 -0.12777182316842 0.898329549114637 0.956782829132102 0.958220193852008
"TRIAP1" 178.057676556083 0.0102730498510987 0.0807370497712309 0.127240837759213 0.898749784185212 0.956782829132102 0.958220193852008
"IPPK" 23.1035586986683 0.026649580015292 0.21017761034265 0.12679552294769 0.899102239308325 0.957062527362728 0.958504449505132
"RAMAC" 115.436480346035 -0.0123288211021155 0.0976656811016728 -0.12623493701212 0.899545956823559 0.957439305671213 0.958885933545762
"ASXL3" 22.9598742145841 0.0304608127071218 0.241520766827657 0.126120884374543 0.89963623613177 0.957439861400537 0.958890627400472
"PAK1" 80.3999787154837 0.0142982033622575 0.113840733066208 0.125598307188885 0.900049903012455 0.957754140025398 0.959213657155387
"SRF" 176.406492435918 0.0124399011816944 0.099106148196241 0.125520983391082 0.900111114067181 0.957754140025398 0.959213657155387
"UAP1" 44.8263044274525 -0.018835476136335 0.150719630435099 -0.124970291407699 0.90054706994436 0.958122441162626 0.959559276175246
"CLMP" 10.4657446226156 -0.0379348856250137 0.303736164321928 -0.124894201221316 0.900607309181137 NA 0.959559276175246
"TMEM106B" 52.3967573526884 -0.0213598863653241 0.171762143965912 -0.124357357635005 0.901032334874472 0.958543125172633 0.9599205277367
"HRAS" 296.865708074814 -0.0148214971272493 0.119818921916274 -0.123699136081412 0.901553495714831 0.959001908535112 0.960384118789525
"C3orf38" 55.8591437841893 0.016568929422471 0.134364407361472 0.123313381481278 0.901858944816967 0.9592311660547 0.960617855368335
"CERS2" 173.726716070827 0.00988680996071778 0.0807411647669499 0.122450672952947 0.902542109202469 0.959246012562412 0.960674166790803
"FEM1C" 36.6905953244485 0.0199356671885605 0.162402031891651 0.122755035490325 0.902301081358572 0.959246012562412 0.960674166790803
"ISG20L2" 80.9066679088795 0.0148372716337586 0.121295767197547 0.122323078344474 0.902643155367275 0.959246012562412 0.960674166790803
"NPHP3" 55.6902469406906 0.0169367212375234 0.138618572580079 0.12218219335464 0.902754728433154 0.959246012562412 0.960674166790803
"PCGF3-AS1" 13.962006323356 -0.0318134421532162 0.258942780273444 -0.122858965674274 0.902218780031468 0.959246012562412 0.960674166790803
"SLC33A1" 48.0215413117743 0.0180338984786715 0.147090464733672 0.12260413012716 0.902420583753538 0.959246012562412 0.960674166790803
"SOD2" 90.7428150019942 -0.0143653686186565 0.11686771355174 -0.122919908177177 0.902170520730053 0.959246012562412 0.960674166790803
"SPAG5" 186.390362065597 -0.0115077808309255 0.0939654843475553 -0.12246816914561 0.902528253542827 0.959246012562412 0.960674166790803
"UQCR10" 848.922920026373 -0.0106006676342217 0.086765213553001 -0.12217647142361 0.902759259924468 0.959246012562412 0.960674166790803
"ZNF558" 13.6155467005648 0.0320789909725699 0.262597788430404 0.122160171889916 0.902772168380431 0.959246012562412 0.960674166790803
"BBS10" 18.1520494272709 0.0313275742504281 0.257803171176572 0.121517412324503 0.903281223862552 0.959691316229267 0.961016474922826
"ABCB10" 28.4042108887468 0.0227412659728514 0.187403094242327 0.12134946898713 0.903414238908721 0.959700305750466 0.961016474922826
"ALDH18A1" 82.1795345341548 -0.0146418937012934 0.120728470829084 -0.121279542437193 0.90346962316923 0.959700305750466 0.961016474922826
"NSMAF" 39.9823717936627 -0.0208770290392034 0.17239210358692 -0.12110200296197 0.903610242720289 0.95975410326569 0.961016474922826
"MHENCR" 11.118875904655 0.0375845111453137 0.310271817734921 0.121134144311565 0.90358478504695 NA 0.961016474922826
"NHS" 10.1138961023303 -0.0368533981310291 0.304307377711581 -0.12110583189987 0.90360720999084 NA 0.961016474922826
"DLGAP4" 135.858059512306 -0.0124933456439594 0.103842285657713 -0.120310772868966 0.904236970585618 0.959990153743453 0.961273611514456
"KYAT3" 87.2480009329458 0.013505624565115 0.112192401380763 0.12037913797102 0.904182816702377 0.959990153743453 0.961273611514456
"MAMDC2" 146.241331209967 0.019406801699672 0.161361364268602 0.12026919695205 0.904269904234135 0.959990153743453 0.961273611514456
"MYCN" 28.2548749481148 -0.0226662764278551 0.188064050990967 -0.120524237930745 0.904067880498648 0.959990153743453 0.961273611514456
"TRIM27" 157.164277601909 0.00989173738889518 0.0822574864310867 0.120253338851804 0.90428246599927 0.959990153743453 0.961273611514456
"DLK1" 36.1670752545342 -0.0199191581980119 0.166217571919709 -0.119837860509921 0.904611589694935 0.960243987190355 0.961531938175502
"PIM2" 16.0379079926094 0.0325205676901893 0.271999185925616 0.119561268463071 0.904830702856735 0.960285454917201 0.961581767212173
"ZNF394" 24.2134368758976 0.0242025695042283 0.202355307857619 0.119604322517983 0.9047965954338 0.960285454917201 0.961581767212173
"MRPL22" 183.427039312877 -0.00959619034745962 0.0806155532168615 -0.119036463368864 0.90524646755492 0.960631125090364 0.961932057167704
"KCTD6" 30.6845034109364 0.0230865123426474 0.194492948703985 0.118701024877692 0.905512224555171 0.960817556881529 0.962041111101873
"BLOC1S5" 35.3928712668081 -0.0193323330012776 0.163074760722789 -0.118548896932865 0.905632754064638 0.960818994524243 0.962041111101873
"MPC1" 49.8632815894587 0.0177721660941666 0.150011607312627 0.118471939688834 0.905693727378013 0.960818994524243 0.962041111101873
"CHD1-DT" 11.683284532126 -0.035036825741562 0.295384128492539 -0.118614449328638 0.905580817264424 NA 0.962041111101873
"CCDC122" 18.7240843460899 -0.0285214610699564 0.241122963687976 -0.118285959303588 0.905841082146542 0.960879755693831 0.962106108936392
"ADO" 64.6765622986707 0.0146291546409302 0.124462617113163 0.117538542738734 0.906433303015667 0.961316767077761 0.962551998238035
"ZDHHC14" 14.6764479011798 0.0328781591718975 0.27969222540166 0.117551208742688 0.906423266582402 0.961316767077761 0.962551998238035
"TMEM230" 156.792641084188 0.0100316080195869 0.0855016514185352 0.11732648262525 0.906601339854922 0.961399392805691 0.962638889389507
"SAE1" 362.395970254508 -0.00873966637087651 0.0745669037160224 -0.117205703004114 0.906697047726771 0.961405308956408 0.962648971657043
"SMPD4BP" 30.2723804760157 0.0412188996377677 0.354029260315362 0.116427946099853 0.907313388214228 0.96178461183321 0.963041240840209
"THAP7" 48.0791587580955 0.01745411805913 0.149932766855035 0.116412965792899 0.907325260042898 0.96178461183321 0.963041240840209
"ZNF761" 13.0723720166858 -0.0326795754556707 0.280509696875187 -0.116500697907108 0.907255733015174 0.96178461183321 0.963041240840209
"TOGARAM1" 34.4330111537948 -0.0212174772382062 0.183096142075796 -0.115881618245254 0.907746364054459 0.962135380104224 0.963396625894125
"ANAPC10" 39.0048211667367 0.0191224120613923 0.165600307000287 0.115473288714128 0.908069991348498 0.962382771755035 0.963648500607995
"ORAI2" 84.2970003427031 0.0154075398487179 0.133900468871965 0.115067109014014 0.908391929903383 0.962628324685017 0.963898535522301
"ACBD6" 184.23390883563 -0.00939453641212402 0.0821105944269221 -0.114413206696306 0.908910245313533 0.962890613443188 0.964107482862197
"SPA17" 59.461798004324 0.0150916544002179 0.131861618538532 0.114450698903016 0.908880526080839 0.962890613443188 0.964107482862197
"UEVLD" 28.7302304098668 0.0232525885602774 0.203083164266929 0.114497864183929 0.908843139399961 0.962890613443188 0.964107482862197
"MGAT3" 16.821083242096 0.0267772605513046 0.234278576658686 0.114296667382932 0.909002624231393 0.96289284932237 0.964107482862197
"CTH" 10.6281682989756 0.0367756850774339 0.321820117785671 0.114274040201322 0.909020560592263 NA 0.964107482862197
"TMEM198B" 15.193502694143 0.0303338626703255 0.265841761624684 0.114104956591248 0.9091545930982 0.962958201229123 0.964158057416137
"ABCC5" 38.6667754001083 -0.0194660804428548 0.170951205785391 -0.113869219894782 0.909341465792554 0.962965546540646 0.964173739191534
"OBSCN" 14.2395442185762 0.0311916138929825 0.273926752182921 0.1138684471101 0.909342078401043 0.962965546540646 0.964173739191534
"YY1AP1" 91.2224910214965 -0.0121959696335073 0.10726341360776 -0.113701114138558 0.909474729295955 0.963010416656735 0.964222828268006
"PTGR1" 225.465255251559 0.0119479050869165 0.105437382994763 0.113317542104682 0.909778810229117 0.963144739116302 0.964365643954324
"UBAC2" 88.711535650407 -0.0126638629946797 0.111759716824028 -0.113313306033333 0.909782168494971 0.963144739116302 0.964365643954324
"GMIP" 14.5556804020854 -0.0314787780877264 0.278497400038288 -0.113030779042816 0.910006153425718 0.963259111823473 0.964492643376153
"KBTBD4" 21.7146068663516 0.0264752161619899 0.234561524803582 0.112871095053461 0.91013275266298 0.963259111823473 0.964492643376153
"LIN28A" 410.763820429013 -0.00933819794460185 0.0827595260647647 -0.112835324084554 0.91016111259668 0.963259111823473 0.964492643376153
"ZNF529" 18.7910320379602 0.026193581805576 0.232552510462248 0.112635128098642 0.910319834057365 0.963331514870031 0.964499413932001
"ZNF134" 48.4977940764299 0.0157791352942689 0.140258456330777 0.112500420345825 0.910426636471726 0.963348966495775 0.964499413932001
"CNTN2" 10.748669411774 0.0364381457304629 0.323740736669329 0.112553477530636 0.910384570136574 NA 0.964499413932001
"CTNNAL1" 177.822318581212 0.00940393930213661 0.08399507762499 0.1119582190771 0.910856534571004 0.963612680181384 0.964771776230301
"RFTN1" 113.912392593247 -0.0104455258658728 0.0932149558713018 -0.112058475683822 0.910777041593976 0.963612680181384 0.964771776230301
"C8orf76" 46.3263329756058 0.016888319663903 0.151989273219907 0.111115207712507 0.911524989409601 0.963937450384873 0.965113600582932
"PDE3B" 31.2483262555353 0.0201708620794379 0.181230513707804 0.111299480792507 0.911378867116211 0.963937450384873 0.965113600582932
"RGS12" 62.7972058100014 -0.0151767630428426 0.136256747520724 -0.111383570494623 0.911312187834156 0.963937450384873 0.965113600582932
"UPF3A" 166.357343421216 0.00911119067998765 0.0819222907808785 0.111217479310458 0.911443891136416 0.963937450384873 0.965113600582932
"RHOD" 17.6669232793378 0.0272973481414925 0.246698657334585 0.110650574415046 0.911893441104605 0.964231496457457 0.965412170605292
"ADGRL4" 18.3661892250434 0.0273048978323203 0.247918702533313 0.110136498591313 0.912301122526861 0.964548821273763 0.965738214686258
"SYPL1" 115.495354857024 -0.0117579860358825 0.106847931624738 -0.110044114631792 0.912374388923996 0.964548821273763 0.965738214686258
"TRMO" 16.8890177686055 0.029211586868087 0.26609411730343 0.109779153196298 0.912584524442709 0.964675366388899 0.965869080561828
"IQCA1" 18.0799667471142 -0.0265150364576132 0.242846883851377 -0.109184174147528 0.913056412461077 0.965044967138017 0.966247468919859
"MCTP1" 26.6113886265359 -0.0223725987622803 0.205045950602453 -0.109110171142354 0.913115107652011 0.965044967138017 0.966247468919859
"ASTE1" 19.8746837088573 -0.0236706428025447 0.218622511163718 -0.108271754251412 0.913780127718737 0.965258676314272 0.966511370738025
"ATCAY" 39.2784481593988 0.0183635554552609 0.170682797932886 0.107588788546117 0.914321890808892 0.965258676314272 0.966511370738025
"CCDC71L" 29.5866203310598 -0.0201972412174996 0.18638423582206 -0.108363462867009 0.913707382831587 0.965258676314272 0.966511370738025
"CYTH3" 46.7589273988461 0.0156415450721332 0.144912659684401 0.107937740610091 0.9140450793164 0.965258676314272 0.966511370738025
"DLG3" 81.0657028955535 0.0118674223553773 0.109439531514947 0.108438168467091 0.913648125569719 0.965258676314272 0.966511370738025
"FAM8A1" 48.5496756169505 -0.0166555433399502 0.15460289461613 -0.107731122249068 0.914208981193493 0.965258676314272 0.966511370738025
"FKRP" 37.5674639821681 -0.0167708557110346 0.156027854953934 -0.107486292854478 0.914403199039629 0.965258676314272 0.966511370738025
"GTF2B" 49.7251900795731 0.0158349927512655 0.1467432289448 0.107909529217339 0.914067458042647 0.965258676314272 0.966511370738025
"NUP88" 134.334991575855 -0.00995158309758187 0.0924756632560226 -0.107612995108027 0.914302688252395 0.965258676314272 0.966511370738025
"SNAP29" 80.3039533311337 -0.0124491191889851 0.115309830166334 -0.107962340860508 0.914025565189413 0.965258676314272 0.966511370738025
"TMEM65" 52.6917489846733 0.0156852249566564 0.144969853260119 0.108196460187571 0.913839852834674 0.965258676314272 0.966511370738025
"ZMYM6" 26.5600362355676 -0.020647477231181 0.191938925862342 -0.107573162340136 0.91433428677604 0.965258676314272 0.966511370738025
"KDM5C" 47.7882990246218 -0.0184081757194937 0.172003634965231 -0.107022015687138 0.914771514068607 0.965551923666122 0.966809155332709
"REX1BD" 103.767398904969 -0.0129037885049856 0.120747974533502 -0.106865465485761 0.914895710805808 0.965587468800391 0.966848902787966
"ATP2A1-AS1" 25.4531282165424 0.0232124438166882 0.21955741734108 0.105723796981215 0.915801498903739 0.965683529933391 0.966982462104884
"ATP5PD" 396.679027457653 0.00857732302309431 0.0810274843372363 0.105856958206866 0.915695844496185 0.965683529933391 0.966982462104884
"BCAT2" 130.513023904383 0.010733591070274 0.101162099664041 0.106102889381698 0.91550071869352 0.965683529933391 0.966982462104884
"CASP7" 39.8051785174761 0.0166640438892285 0.157395871216989 0.105873449922045 0.915682759541524 0.965683529933391 0.966982462104884
"KDM5D" 26.7879188222416 0.0210403859304818 0.198581107843007 0.105953613407755 0.915619156077808 0.965683529933391 0.966982462104884
"PHYH" 41.7563735429064 0.0163531255777949 0.154484963544595 0.105855775232612 0.915696783099526 0.965683529933391 0.966982462104884
"RGL1" 42.2236000625488 0.0185385473288767 0.174756027408279 0.106082448793399 0.915516936395602 0.965683529933391 0.966982462104884
"TMEM19" 48.676556611017 -0.0151006706786525 0.142777063311893 -0.105763981471348 0.915769615077531 0.965683529933391 0.966982462104884
"TSTD3" 44.4965648201478 0.0168616210905468 0.15882877013845 0.106162259368051 0.91545361434114 0.965683529933391 0.966982462104884
"CA3" 16.0064796142236 0.0304512984876995 0.289313444700909 0.105253658429804 0.916174533864529 0.965720606691577 0.967036179045045
"HSPBAP1" 12.9868276423499 0.0290914975682834 0.275822803553432 0.105471691221672 0.916001531809767 0.965720606691577 0.967036179045045
"PROS1" 51.0197690698931 0.0165985112555476 0.157745911812337 0.105223083532549 0.916198794386309 0.965720606691577 0.967036179045045
"UBR4" 109.213671445436 -0.0112742627668547 0.107099484955586 -0.105269066154054 0.91616230819711 0.965720606691577 0.967036179045045
"TESC" 58.2888311773571 -0.071891417344747 0.684023936852787 -0.105100733280653 0.916295877454191 0.965727509614056 0.967047237018289
"VEPH1" 10.1852418533226 -0.0358863074225397 0.341955178151622 -0.104944477274819 0.916419866038303 NA 0.967086685963868
"ENSG00000290012" 12.9275287625515 -0.0280009655433476 0.267655772038163 -0.104615586393389 0.916680846421342 0.965890123533573 0.96713527360112
"HAGH" 90.1690819841814 0.0118102703667767 0.113051954622733 0.104467635311471 0.916798250994913 0.965890123533573 0.96713527360112
"IRF2BPL" 49.0299494543445 -0.0156939321248166 0.150253277487271 -0.10444984886367 0.916812365311468 0.965890123533573 0.96713527360112
"NRBP1" 150.057289081773 0.0114182432679331 0.10906014827745 0.104696751730843 0.916616439540833 0.965890123533573 0.96713527360112
"SNHG11" 24.8734229883716 0.0216101569168344 0.207642362447335 0.104073931071341 0.917110678485052 0.966013674468324 0.967267285424342
"TTC4" 72.6154477867004 0.0123528205470442 0.118692862601003 0.104073827830485 0.917110760414429 0.966013674468324 0.967267285424342
"GPR176" 14.3527642040665 0.0286273427910196 0.276099701626543 0.103684801621921 0.917419488189154 0.966243451867467 0.967501511628267
"HACD2" 59.1410563393552 -0.0136521481771982 0.132578118496066 -0.102974369617437 0.917983312877515 0.966360209065869 0.967639164692753
"LZIC" 118.640306173216 -0.010065799301533 0.0976026687021379 -0.103130369644416 0.917859502035768 0.966360209065869 0.967639164692753
"METTL3" 159.298468166258 0.00910444814126988 0.0882092902851873 0.103214163857736 0.917792998817574 0.966360209065869 0.967639164692753
"SDHA" 129.838125813105 -0.0121639479588159 0.1180746950003 -0.103019092776695 0.917947817731483 0.966360209065869 0.967639164692753
"TMEM170B" 42.2984128507496 -0.0156710461534133 0.152088830428812 -0.103038770889546 0.917932199980323 0.966360209065869 0.967639164692753
"INPP4A" 43.4605316371315 0.0171543208056325 0.1670189069247 0.102708855670852 0.918194045010409 0.966486666481748 0.967769936434418
"YDJC" 41.4075641315281 0.0178088913721846 0.173935982706573 0.102387620405307 0.918449009515995 0.966659653133411 0.96794729969378
"SEC62" 394.441703205361 -0.00685100401822422 0.0672929742836532 -0.101808607676425 0.918908593217349 0.967047944341896 0.968340255932892
"ENDOV" 23.9546839509283 0.0226875245648495 0.223153658339866 0.101667724085868 0.919020421809284 0.96707022190388 0.968366710382416
"ATG4C" 25.0722853078096 0.0210811053341415 0.207745351479686 0.101475701785813 0.91917284514466 0.967135208044791 0.968435930259037
"EMB" 31.8848433069742 -0.0199640529899987 0.197286739779353 -0.101193080753053 0.919397189283727 0.967180455432891 0.968489529768122
"REPS1" 65.0751899583247 -0.0124616455694232 0.123107047142753 -0.101226094351633 0.919370982808881 0.967180455432891 0.968489529768122
"NFATC2IP" 81.8826992750936 0.0116181188056303 0.115095455184502 0.100943332532167 0.919595444376239 0.967293620467542 0.968606992916242
"AFF2" 10.6111064514383 -0.0321302949558862 0.319170107300252 -0.100668246245443 0.919813819112125 NA 0.968745623863987
"ASB3" 62.9643660911975 -0.0127394368734071 0.127020846073253 -0.100294064062999 0.92011086992401 0.967554563789981 0.968789363293195
"PRUNE1" 30.7360764785002 0.0189062842960337 0.188519793103999 0.100288059862255 0.92011563655063 0.967554563789981 0.968789363293195
"YAF2" 55.2121839156625 0.0142177514709 0.14156805738808 0.100430504827264 0.920002552837523 0.967554563789981 0.968789363293195
"BCOR" 36.7594199809285 0.0164553279236194 0.164281234492864 0.10016559696801 0.920212858258462 0.967561415381273 0.968800374817461
"SVBP" 132.865679280328 -0.0101368430744388 0.101946011959585 -0.0994334440317038 0.920794129833534 0.968077171588242 0.969320944067243
"RPS10-NUDT3" 103.669071905112 0.0157008092573703 0.15828389221177 0.0991939801199982 0.92098425445545 0.968181634204817 0.969429693179634
"S100A13" 206.539990205944 0.00976154980553768 0.0987503217176947 0.098850815225127 0.921256721317509 0.968372629709684 0.969625087211924
"CCDC152" 58.3430019311843 0.0124090818325566 0.127219975556551 0.0975403569940209 0.922297286760629 0.968475205161954 0.969773424071821
"DNAAF10" 23.1001276495741 0.020847960435531 0.213444577505085 0.0976738818067858 0.922191255666099 0.968475205161954 0.969773424071821
"ENSG00000286192" 111.039080489621 0.010007359687611 0.102368624522029 0.0977580751361713 0.922124399058856 0.968475205161954 0.969773424071821
"LINC00339" 21.4820795097738 0.0224223172709483 0.228808691773059 0.0979959157023091 0.921935536556239 0.968475205161954 0.969773424071821
"LRRFIP1" 311.387910382859 0.00654328766531904 0.06713117494335 0.0974701794038422 0.922353014834564 0.968475205161954 0.969773424071821
"PKN1" 53.5060172088949 -0.0250369766543002 0.255529624429146 -0.097980720279431 0.921947602682549 0.968475205161954 0.969773424071821
"POC5" 28.7793476821594 -0.0179147424020231 0.18360420682842 -0.0975726140020563 0.922271671575712 0.968475205161954 0.969773424071821
"POLR3B" 31.5245010723464 -0.0172694297495048 0.176779585365193 -0.0976890499761574 0.922179210819205 0.968475205161954 0.969773424071821
"PTGIS" 21.0412022684027 -0.0231410884508951 0.23655859404019 -0.0978239177688194 0.922072114836551 0.968475205161954 0.969773424071821
"RUFY1" 66.5800353369499 0.0114506594226789 0.116991093246296 0.0978763348981816 0.922030491759188 0.968475205161954 0.969773424071821
"VCAM1" 16.3439165411146 -0.0239112224870815 0.243985960473541 -0.0980024524389572 0.921930345979663 0.968475205161954 0.969773424071821
"HAUS5" 13.4807564880249 -0.0283909653030394 0.292518925763648 -0.0970568493266619 0.922681248266109 0.968689656878853 0.970000593810021
"PEX19" 86.7454979221852 0.0106684007349579 0.110096029309271 0.0969008673781439 0.922805119982244 0.968689656878853 0.970000593810021
"TYW3" 68.7275248028274 0.0112676278173058 0.116317084642705 0.096869929743485 0.92282968905999 0.968689656878853 0.970000593810021
"KCTD10" 130.526098176426 0.00865248325996674 0.0894838129392013 0.0966932786586281 0.922969977672942 0.968741587310565 0.970056736699555
"C1orf226" 21.1158952343111 0.0217896780692023 0.226755385298333 0.0960933211819183 0.923446455685748 0.968806117452718 0.970158601486411
"CDK8" 40.3769346297836 0.01532464511882 0.160276019549814 0.0956140860115202 0.923827077439509 0.968806117452718 0.970158601486411
"EMP2" 65.9172632851983 -0.0126111686783362 0.131125110370107 -0.09617661058771 0.923380306734192 0.968806117452718 0.970158601486411
"GTF2E2" 71.3443346216779 -0.0112964048191948 0.118000020621261 -0.0957322275006404 0.92373324459618 0.968806117452718 0.970158601486411
"PRPF3" 102.579295490207 0.00958381842108634 0.0999922522842797 0.095845610056261 0.923643192492077 0.968806117452718 0.970158601486411
"RBM4" 236.339791608502 -0.00749446667739735 0.0778683239446109 -0.0962453832026524 0.923325687505408 0.968806117452718 0.970158601486411
"SKA3" 76.6916783921742 -0.0113245366642535 0.118474033034143 -0.0955866561999271 0.923848863478865 0.968806117452718 0.970158601486411
"TIMM10B" 82.5373605997095 0.0105698689712917 0.11012895298516 0.0959772038576995 0.923538677652807 0.968806117452718 0.970158601486411
"VDAC3" 230.660978112464 0.00702614614885809 0.0730120479400802 0.0962326951111456 0.923335764363814 0.968806117452718 0.970158601486411
"MOB1B" 103.975958252382 0.0126530727835762 0.132975818149028 0.0951531861935656 0.924193153206025 0.96897664293775 0.970337635044521
"POLR2M" 73.0852166479981 -0.0115687441428512 0.121540677025939 -0.0951841344472866 0.92416857164315 0.96897664293775 0.970337635044521
"DNAJC16" 29.128386511527 -0.0186300710634007 0.196331483072663 -0.0948908996755536 0.924401484909273 0.969099817152552 0.970465116631905
"SORT1" 82.6200289400714 0.011864512473893 0.125248867329036 0.0947275031455911 0.924531271851451 0.969140632551044 0.970510123295412
"CDC14A" 20.9930095566551 -0.0200727122199844 0.212977562697595 -0.0942480135735494 0.924912145167544 0.969158924607288 0.970544968794361
"CLIP3" 59.291006294994 -0.0124025719692499 0.13152248661777 -0.0943000112619081 0.92487084097061 0.969158924607288 0.970544968794361
"ENSG00000266340" 55.75775493779 -0.0169511629620348 0.179646806758915 -0.0943582759296315 0.924824558859343 0.969158924607288 0.970544968794361
"NCOA4" 178.681868699307 -0.00846811060596901 0.0897213970136659 -0.0943822865874368 0.924805486243527 0.969158924607288 0.970544968794361
"ZFP90" 66.5025525752552 -0.0116585655471455 0.124086399340571 -0.0939552248199821 0.925144724750292 0.96930741370311 0.970697800842112
"ANOS1" 22.8110210615649 0.0189854763308747 0.204878483604275 0.0926670092284817 0.926168107022622 0.969472998030622 0.97090489297958
"ATXN2" 115.007377786347 0.00949891593930439 0.102076007363276 0.0930572833388641 0.925858053079834 0.969472998030622 0.97090489297958
"C5" 16.1436537115669 0.0237859946134749 0.256834236610631 0.0926122425396708 0.92621161741165 0.969472998030622 0.97090489297958
"CMIP" 33.8409128429804 -0.016297863164943 0.175065140580302 -0.0930959933594962 0.925827300449972 0.969472998030622 0.97090489297958
"DISP1" 35.3539032009651 0.0156464328694897 0.168599098879637 0.0928025889430151 0.926060394210145 0.969472998030622 0.97090489297958
"DSTYK" 76.7079602646471 -0.0106300663527241 0.114615000721087 -0.0927458560035447 0.92610546616025 0.969472998030622 0.97090489297958
"EXOC6" 43.6367447661107 0.0149304382236786 0.159875505572259 0.093387903107712 0.925595400440196 0.969472998030622 0.97090489297958
"NBAS" 54.1895047237784 0.0134685213608217 0.145138672147301 0.0927976063275028 0.926064352680492 0.969472998030622 0.97090489297958
"SP4" 20.7630769396413 -0.0201018498161111 0.216977972179015 -0.0926446570324032 0.926185865103453 0.969472998030622 0.97090489297958
"ZNF740" 27.9731607909012 -0.0187242547699267 0.201773054015755 -0.0927985892926252 0.926063571757501 0.969472998030622 0.97090489297958
"FUCA2" 186.39534754247 -0.00732575522973748 0.0793587095486364 -0.0923119248209015 0.926450214188738 0.969538224512079 0.970978461116012
"PALD1" 19.6683805428401 0.0234811615207251 0.254386669703345 0.0923049998968414 0.926455715988715 0.969538224512079 0.970978461116012
"TSPAN15" 10.0886866421676 0.0291926820401156 0.316715632247566 0.0921731644028755 0.926560458965591 NA 0.970997098527432
"CYP2U1" 21.593085978724 0.0199763851126123 0.217509023208919 0.0918416386497443 0.926823860984775 0.969778517595249 0.97111506003301
"TFB2M" 30.1539672997171 -0.016627847281504 0.181156605383783 -0.0917871432083727 0.92686715917161 0.969778517595249 0.97111506003301
"AHI1" 73.8686958378645 0.0117430279187106 0.128165462152506 0.0916239657821186 0.926996809598594 0.969819043545331 0.97111506003301
"DRAXIN" 11.4480432855163 -0.028148753417463 0.30732214049836 -0.0915936397287107 0.927020904969716 NA 0.97111506003301
"CYBRD1" 22.6984710350727 -0.0188714958787021 0.207216154259176 -0.0910715477090582 0.927435740309529 0.97018309717385 0.97145848745743
"DPY19L1" 43.6434097727364 -0.0137861677704027 0.151824930854297 -0.0908030564732021 0.927649081372606 0.970304042893356 0.971587867366331
"DUS4L-BCAP29" 66.128224361097 -0.011293970788243 0.124524070740509 -0.0906970894950749 0.927733283347646 0.970304042893356 0.971587867366331
"TLCD3A" 69.4377505387275 -0.0117607150778991 0.130155706480925 -0.0903588125014152 0.928002085618144 0.970490024243995 0.9717782320184
"POGLUT2" 65.9583990893917 0.0109080633119225 0.121243507967832 0.0899682258848585 0.92831246447339 0.970624295092889 0.97192095436567
"UBE2I" 326.23201697116 0.00647526652855449 0.0718951364225118 0.0900654321107451 0.928235218723708 0.970624295092889 0.97192095436567
"ZNF549" 13.7646014753584 -0.0258658083826219 0.288724077106419 -0.0895865999186765 0.928615733301065 0.970846224357783 0.972147316523504
"RUSC2" 23.0128386988899 0.0193531699703933 0.217434030612492 0.0890070883379072 0.929076276802522 0.971232521036114 0.972538268189459
"RAD23A" 142.004252027532 0.00772353609580757 0.0872730743548286 0.0884984991408206 0.929480477172271 0.971484355711497 0.972798715829591
"RIMS3" 13.5013508126917 -0.0274372331767889 0.310113606736309 -0.0884747801476472 0.9294993282452 0.971484355711497 0.972798715829591
"CILK1" 31.8560510978192 0.0151541401407377 0.171520185877159 0.0883519339909702 0.929596962948778 0.971485242937561 0.972809717740024
"CTSL" 97.8113759673607 -0.0100915612964806 0.114507749419009 -0.088129941839599 0.929773398814058 0.971485242937561 0.972812010041021
"MARS1" 227.253667760774 0.00869057487460958 0.0985435818738765 0.0881901663137476 0.929725533009046 0.971485242937561 0.972812010041021
"MEF2D" 16.3352560893812 -0.0232752309381354 0.264870686718242 -0.0878739403990546 0.929976869011739 0.971577876773749 0.972913037825604
"TMPO-AS1" 16.0084753328193 0.0220307753105053 0.250950856123875 0.0877892016420555 0.930044220468431 0.971577876773749 0.972913037825604
"PLOD2" 11.7646607419627 0.0239844790575918 0.275034854384671 0.0872052348101541 0.930508378434398 NA 0.973216237691878
"TDRD7" 10.47166387925 -0.027773904335249 0.318302072367917 -0.0872564357769744 0.930467681105835 NA 0.973216237691878
"LDLR" 176.529724232426 -0.00713244462126877 0.0819886258948322 -0.0869930986575826 0.930676997784912 0.972130884974833 0.97330142898439
"COP1" 72.4312133233221 -0.0104457468416868 0.120742847198733 -0.0865123449051516 0.931059143049548 0.972130884974833 0.973313482708623
"DDB1" 300.202796213778 0.0053345505955094 0.0617992456054086 0.0863206426429666 0.931211529265289 0.972130884974833 0.973313482708623
"F11R" 75.3886436942496 -0.0104066363237771 0.12016037586301 -0.086606223133334 0.930984519145181 0.972130884974833 0.973313482708623
"GAS7" 75.3866508176032 -0.00997847996071129 0.115519284787683 -0.0863793433196119 0.93116486719009 0.972130884974833 0.973313482708623
"MTERF2" 31.8088965572888 0.0148572891473125 0.171458565693037 0.0866523587623589 0.930947846106449 0.972130884974833 0.973313482708623
"PIAS3" 48.6965820935783 0.0129652697614662 0.149999824447515 0.0864352329025746 0.931120439916584 0.972130884974833 0.973313482708623
"TMEM116" 16.8538502741871 -0.02049254193717 0.237856382636854 -0.0861551063292543 0.93134311791275 0.972173112709199 0.973330662615299
"RNF20" 131.220214163792 0.00876504203027794 0.101947006366552 0.0859764532836118 0.931485135459585 0.972226217215988 0.973330662615299
"FBXO44" 10.1476140960453 0.0275467014368474 0.320418543834796 0.0859709962699604 0.931489473464722 NA 0.973330662615299
"SELENOS" 169.75404709057 0.00686098702201958 0.0799369271652743 0.0858300070483581 0.931601552314936 0.972252593537171 0.973356688794664
"CBLL1" 58.6918700199142 0.0117638487674881 0.137808947597074 0.0853634613180801 0.931972440742054 0.972544514321609 0.973653094435421
"DNAJB1" 267.329935809624 -0.00748537165636545 0.088466737029509 -0.0846122724507023 0.932569642054456 0.972634571014515 0.973681267379484
"MAP3K20" 67.1745427726251 -0.0115134516494074 0.13542709230992 -0.0850158668625868 0.932248776446032 0.972634571014515 0.973681267379484
"NABP1" 49.4316528636999 0.0140605194203849 0.165808316191561 0.0847998444429084 0.932420517212907 0.972634571014515 0.973681267379484
"REEP2" 59.4709618708051 0.012288629224754 0.145487316795516 0.084465295638284 0.932686494276749 0.972634571014515 0.973681267379484
"SDHB" 177.494399000433 0.00694709304622411 0.0822607821326752 0.0844520665390637 0.932697011990951 0.972634571014515 0.973681267379484
"STC2" 56.8246474506656 0.0123089344363132 0.145152137107089 0.0848002287918916 0.932420211647432 0.972634571014515 0.973681267379484
"TGDS" 20.3977842178856 -0.0190466480177967 0.22492095269632 -0.0846815193936726 0.932514588573272 0.972634571014515 0.973681267379484
"ZNF736" 11.1179416323722 -0.0251242609995717 0.29571431407474 -0.0849612609324745 0.932292188606901 NA 0.973681267379484
"MTM1" 19.73871267257 0.0186106913267241 0.221528757772973 0.0840102725886119 0.933048264299235 0.972905751249261 0.973956896248038
"CCDC149" 16.4382731164158 -0.0202438764058079 0.243613851528185 -0.0830982157985616 0.933773444527741 0.973484095791639 0.974552494972398
"EVL" 107.338088017087 -0.00850584204426574 0.102661122201021 -0.0828535852901593 0.93396796065732 0.973484095791639 0.974552494972398
"FANCD2" 137.362135010916 -0.00866657247410487 0.10450199920134 -0.0829321213023624 0.933905512901 0.973484095791639 0.974552494972398
"RRAGD" 47.767264214772 -0.0118121631935209 0.142480491499662 -0.0829037229531801 0.933928093745819 0.973484095791639 0.974552494972398
"NETO2" 99.3946624174127 -0.00825620796935453 0.100211850097563 -0.0823875416062729 0.934338542727289 0.973775206181924 0.974848081488779
"COPS3" 203.899158715179 0.00819463356721121 0.0996079585070655 0.0822688637537927 0.9344329135912 0.973778418256871 0.974855452972002
"IER3" 148.068688528962 -0.00901540776319297 0.109918607064358 -0.0820189411417339 0.93463165134839 0.973890380476046 0.97497169459605
"ATF7" 35.1666924615727 -0.0132918363149555 0.164020764606776 -0.0810375219675474 0.935412112404218 0.974608419907774 0.97569468912709
"KCNH1" 17.2215753529481 0.0193629704983712 0.239491498606628 0.0808503458829469 0.935560968864583 0.974668312811652 0.975758806121981
"MOK" 23.512717034304 -0.0166137504432037 0.20710184738551 -0.0802201943292085 0.936062129168596 0.975095188656388 0.976099153370988
"MKLN1-AS" 10.3025327565208 0.0359754548838186 0.448353390910912 0.0802390605560668 0.936047124466341 NA 0.976099153370988
"MLLT1" 141.332111253009 0.00774224616940365 0.0968981237734036 0.0799008883547518 0.936316083285515 0.975264491788554 0.976272797270152
"STK33" 40.8692852380583 -0.0126070421907423 0.158296688590762 -0.0796418567120804 0.936522104085677 0.975383839512001 0.976396434567756
"UBE4B" 64.5986870207286 -0.0102027946036819 0.128659155158811 -0.079300960674645 0.936793242202002 0.975570976722519 0.976587932259131
"ING4" 37.8518161419238 -0.0142546769509149 0.181439584223488 -0.0785643166672862 0.937379170949153 0.97600980897463 0.977035555781426
"RAB24" 57.3579017328116 -0.010861708434839 0.138293283357697 -0.0785411132856327 0.937397627537741 0.97600980897463 0.977035555781426
"RSKR" 31.729639810052 0.0162604515139882 0.207763979532827 0.0782640549654035 0.937618009710454 0.976143988832853 0.977174042974326
"ZNF70" 11.9096338720962 0.0222277203080552 0.284983773172034 0.0779964419049118 0.937830883320519 NA 0.977304679715998
"SLC4A2" 91.3942822536569 -0.00943667124964749 0.12158049146091 -0.0776166565561344 0.938132992336804 0.976584817922971 0.977528274769761
"CYTOR" 358.228112488971 -0.00565656620839114 0.0730463967184485 -0.0774379909551722 0.938275119093283 0.976637460516009 0.977585143211309
"ANKRD28" 61.798227942128 0.0103035836724588 0.134804853197127 0.0764333288312085 0.939074354577942 0.9767571033129 0.977680513261234
"AP1S2" 212.708246896929 -0.00539888451332637 0.070541841378525 -0.0765344993527479 0.938993867940378 0.9767571033129 0.977680513261234
"FAM114A1" 62.0786916582746 -0.0105261023771556 0.139507419235347 -0.0754519181477955 0.939855152189332 0.9767571033129 0.977680513261234
"FAM20C" 17.6760152695855 -0.019029367655699 0.247333956386998 -0.0769379503472795 0.938672906996402 0.9767571033129 0.977680513261234
"GART" 167.616301614274 0.00604990070793346 0.0794789704390722 0.0761195153197317 0.939324014203889 0.9767571033129 0.977680513261234
"HPS3" 33.7796392514392 0.012874704363233 0.169729898283952 0.0758540745820401 0.939535194711381 0.9767571033129 0.977680513261234
"ITGA7" 42.661336357108 0.0117511308090577 0.154686671621152 0.0759673130587345 0.939445103426005 0.9767571033129 0.977680513261234
"JUND" 269.294618720351 0.00610070359327567 0.0791307355782076 0.077096510587168 0.938546768888276 0.9767571033129 0.977680513261234
"NPAS3" 16.5322638222527 -0.0195593931308663 0.258396934275864 -0.0756951439291643 0.939661639494052 0.9767571033129 0.977680513261234
"OTX1" 38.2280424243726 0.0123726409940137 0.162741907978942 0.0760261517618112 0.939398292307504 0.9767571033129 0.977680513261234
"PAK1IP1" 121.221608072618 0.00689998442072494 0.0913981989571717 0.0754936585124419 0.939821942914008 0.9767571033129 0.977680513261234
"PBX1" 129.677803245399 -0.00748733820120765 0.0989855921917232 -0.0756406870477229 0.939704965586602 0.9767571033129 0.977680513261234
"PRDX3" 189.630621217182 -0.00801365779796755 0.104840836774591 -0.0764364158519353 0.939071898676298 0.9767571033129 0.977680513261234
"SMAP1" 157.637891722867 0.00634235521957873 0.0838344050286299 0.0756533694896836 0.939694875373795 0.9767571033129 0.977680513261234
"TRNP1" 80.1346500531497 0.00925283735988511 0.122026887381108 0.0758262179628256 0.939557357249587 0.9767571033129 0.977680513261234
"TTLL7" 31.7020956574818 0.0136436228990895 0.178174638202908 0.0765744386333588 0.938962094247799 0.9767571033129 0.977680513261234
"PAX3" 11.9058082878994 -0.0223309353610241 0.290880824227108 -0.0767700497974009 0.938806477200985 NA 0.977680513261234
"ENSG00000258653" 27.5421627215727 0.0875737299091492 1.17932381696499 0.0742575776469279 0.940805431926584 0.976983210899617 0.977940183661537
"ENSG00000280046" 16.4312002600816 -0.0232117586222574 0.310785671676301 -0.0746873512445377 0.940463471807785 0.976983210899617 0.977940183661537
"ESD" 273.299914173668 0.00629124589875653 0.0843534646004261 0.0745819502323648 0.940547335747522 0.976983210899617 0.977940183661537
"MBOAT7" 67.7596356863385 -0.00974928964298931 0.131097444965857 -0.0743667402940493 0.940718572897957 0.976983210899617 0.977940183661537
"MOB4" 149.604372994099 0.00958901917226613 0.12843071694055 0.0746629731632259 0.940482868545232 0.976983210899617 0.977940183661537
"RAVER2" 46.6730430862736 -0.0112682557764989 0.151449387072103 -0.0744027823046533 0.940689894982787 0.976983210899617 0.977940183661537
"SDCCAG8" 32.7861104985341 0.0132119526635283 0.177175117797617 0.0745700233066588 0.940556825631311 0.976983210899617 0.977940183661537
"SFXN4" 16.5139517381894 -0.0191809153271242 0.256547504182593 -0.0747655502954044 0.940401251954336 0.976983210899617 0.977940183661537
"CPNE8" 16.0997520666779 0.018531238633074 0.251942896711444 0.073553328452432 0.941365808988382 0.977374837889729 0.978340527100174
"ENSG00000291100" 69.9552615229626 0.00901770830339649 0.12249024453436 0.0736198081543295 0.941312909280218 0.977374837889729 0.978340527100174
"USP25" 62.3511528527441 -0.00944452252409514 0.129437809710408 -0.0729657164720684 0.94183339905543 0.977765145277301 0.978735387050063
"HMGXB3" 57.8617786319917 0.00978295013281995 0.134500585753609 0.0727353719540022 0.942016700335278 0.977860270774271 0.978834773491877
"ANAPC16" 184.415883052852 0.00596916190460755 0.0837583409127954 0.0712664773389233 0.943185674575767 0.978039451321045 0.979064079951469
"BAIAP2-DT" 30.1802099347726 0.0146819681382324 0.204653355300666 0.0717406666343798 0.942808292228552 0.978039451321045 0.979064079951469
"BYSL" 94.4432347040953 0.00741882782956454 0.104290867972679 0.0711359294804994 0.943289572999991 0.978039451321045 0.979064079951469
"DBN1" 212.511600418282 -0.00899808015882184 0.124405574934709 -0.0723285926980707 0.942340410598324 0.978039451321045 0.979064079951469
"DDX23" 129.965238977286 -0.00643339180054561 0.0894147810582796 -0.0719499810255353 0.942641713980739 0.978039451321045 0.979064079951469
"DNAAF4-CCPG1" 38.540544922062 -0.0208170383736246 0.290198010067389 -0.0717339115068037 0.942813668189749 0.978039451321045 0.979064079951469
"LRPAP1" 243.454323147909 0.00655981959387935 0.0917609951302079 0.0714881043363908 0.94300929169983 0.978039451321045 0.979064079951469
"MIR924HG" 16.5433245279184 -0.0163270802185182 0.229331361775886 -0.0711942757941406 0.94324313711279 0.978039451321045 0.979064079951469
"MIS12" 52.1709100215117 0.0101296057632688 0.141382179211295 0.0716469771492923 0.942882853752469 0.978039451321045 0.979064079951469
"PPIC" 30.4473522130837 -0.014649297625932 0.205369676963173 -0.0713313564229781 0.943134039966412 0.978039451321045 0.979064079951469
"RASL11B" 55.4477169172401 0.0203096624885189 0.283733526847866 0.0715800586351174 0.94293611026361 0.978039451321045 0.979064079951469
"RPS27L" 717.02294390722 -0.00666547067719584 0.0928928349949068 -0.071754411172415 0.942797353863882 0.978039451321045 0.979064079951469
"CEP83" 49.0510815777064 0.00972869436817977 0.137528602668903 0.0707394256858799 0.943605142257673 0.978260646844714 0.97929382281433
"LRRC42" 139.625873934017 0.00606177060981857 0.0858152884048002 0.0706374204701676 0.943686327555274 0.978260646844714 0.97929382281433
"ALYREF" 114.842267539731 -0.01597163690013 0.227799283386901 -0.0701127618255206 0.944103909232681 0.978390740388846 0.979420993279764
"DDX19A" 103.07844153323 -0.00728256692837986 0.104270709412138 -0.0698428827178585 0.944318715020163 0.978390740388846 0.979420993279764
"GNL3L" 52.6650723601803 0.0102139051726817 0.146597592529102 0.0696730757747885 0.944453872108742 0.978390740388846 0.979420993279764
"HDGFL2" 153.144268806772 0.00696067520094252 0.0993773612775936 0.0700428660155211 0.944159541250847 0.978390740388846 0.979420993279764
"MESD" 150.74011885908 0.00573479495692182 0.0822775575666598 0.0697005979094067 0.944431965878203 0.978390740388846 0.979420993279764
"UMAD1" 13.4134105990711 0.0217963191638584 0.31168151302733 0.0699313826866184 0.944248274494907 0.978390740388846 0.979420993279764
"ZIC5" 45.690896518719 -0.0109458312858543 0.156708227951235 -0.0698484784682813 0.944314261134516 0.978390740388846 0.979420993279764
"ANKRD13A" 39.7695639245573 0.011394284800876 0.164226751034417 0.0693814176381541 0.944686019848026 0.978441185913088 0.979420993279764
"ZNF682" 22.8774613091234 -0.0160662787040982 0.231482723013625 -0.0694059517485135 0.94466649153594 0.978441185913088 0.979420993279764
"LRRC2" 12.185956914052 -0.0202157505452541 0.291313736685475 -0.0693951159848001 0.944675116428867 NA 0.979420993279764
"MRPS9" 187.696492336422 0.0055956569892003 0.0810771637172779 0.0690164373375562 0.944976535593819 0.978647058755269 0.979631231681421
"HEXB" 183.165210744189 -0.00564241769912511 0.0819247143373928 -0.0688732056591346 0.945090546646882 0.978670115627831 0.979658470465938
"EIF3D" 410.526425225444 0.00942075809322054 0.137232109378883 0.0686483515837453 0.945269530619055 0.978760442934717 0.979753047330583
"SLC35D1" 16.1546610897082 -0.0184794517473004 0.269759931103091 -0.0685033232019856 0.945384974759826 0.978784968044556 0.979781754981271
"WDR33" 124.723080127051 0.00616814738729868 0.0905666783120112 0.0681061456847164 0.945701138169756 0.979017278809859 0.980018460213782
"NBPF1" 129.915711896637 0.00680117212310453 0.100380729349396 0.0677537627708567 0.945981651097097 0.979212641654802 0.980218180786023
"CNST" 27.2663145129607 0.0133646308147684 0.198273897600925 0.067404892809784 0.946259374150935 0.979265374400385 0.98028343754946
"EHMT1" 80.2733420262695 -0.00776270177676975 0.11526972211288 -0.06734380576686 0.946308004061045 0.979265374400385 0.98028343754946
"EHMT2" 45.6690676457756 0.0113640145852316 0.168540063701071 0.0674261913498931 0.946242418947897 0.979265374400385 0.98028343754946
"PGK1" 325.96625970505 0.00402822548276203 0.0603422045865644 0.0667563525456434 0.946775671478054 0.979599140462805 0.980571493075757
"TOMM22" 275.381298411453 0.00535569187933157 0.080285662854614 0.0667079487034936 0.946814206259634 0.979599140462805 0.980571493075757
"ABT1" 81.8667743887033 0.00793827988706549 0.119623934492137 0.0663602975505481 0.94709097846111 0.979623210994985 0.980571493075757
"PSMA3-AS1" 102.723346804704 0.00675552636815108 0.10184313997084 0.0663326599129343 0.947112981624757 0.979623210994985 0.980571493075757
"ZNF316" 20.9118047177217 -0.0152059566262866 0.229184141595653 -0.0663482059466153 0.947100604949691 0.979623210994985 0.980571493075757
"BBS5" 11.656832741143 -0.0228359897302586 0.343053439221547 -0.0665668584523675 0.946926530325579 NA 0.980571493075757
"SLC2A11" 10.5515411914206 -0.0200480337574229 0.303061704531643 -0.0661516564371124 0.9472570849918 NA 0.980629761822588
"KRBOX4" 22.3032023797424 0.0138416117775226 0.210151037185887 0.0658650652543732 0.947485254051016 0.979818245754938 0.980684125577831
"RNF10" 91.4078887778206 -0.00888305066352239 0.134819679585445 -0.0658883828446764 0.947466689631856 0.979818245754938 0.980684125577831
"MAML1" 82.7936670992738 0.00746162623286021 0.113746489291538 0.0655987387332514 0.947697293297391 0.979847535873148 0.98072177728996
"UBXN2A" 105.64073152607 -0.00652308889435899 0.0993521741231793 -0.0656562269716564 0.94765152299134 0.979847535873148 0.98072177728996
"ACKR3" 56.6342418759642 -0.0103957155337406 0.161063768262594 -0.0645440973217001 0.948536995703273 0.980047530513953 0.980963591107379
"LINC01278" 23.7029808851117 0.0134315860355988 0.209208655258291 0.0642018659267035 0.948809491667535 0.980047530513953 0.980963591107379
"PAGR1" 149.804462781392 -0.00570356590943994 0.0875981803793431 -0.0651105523509816 0.948085978701428 0.980047530513953 0.980963591107379
"PTGES3L-AARSD1" 52.8152077156868 0.0569854684312343 0.885023683770608 0.0643886366842184 0.948660777864269 0.980047530513953 0.980963591107379
"RAB23" 28.4865271630644 -0.012695029696965 0.196049506364304 -0.0647542038355089 0.948369704922597 0.980047530513953 0.980963591107379
"SCAI" 16.4723757148519 -0.0163630418966615 0.253111296019898 -0.0646476161039256 0.94845457180672 0.980047530513953 0.980963591107379
"SEMA4C" 29.4636823699857 -0.0120820615606405 0.187242216746019 -0.0645263753581223 0.948551106369754 0.980047530513953 0.980963591107379
"TET3" 33.1456885410698 0.0120404253233627 0.187369839049947 0.0642602106316217 0.948763035258083 0.980047530513953 0.980963591107379
"WASHC4" 64.8469053138964 -0.00847509099786109 0.131599622587571 -0.0644005722145703 0.948651274413131 0.980047530513953 0.980963591107379
"ZNF805" 22.0559292193966 0.0138812886378427 0.214315418389522 0.0647703685630924 0.948356834354919 0.980047530513953 0.980963591107379
"LGALS8" 89.0728443359376 -0.00695489520622981 0.109187115270918 -0.0636970322823633 0.94921146784572 0.98036780862803 0.981263122230662
"GLI3" 108.155027498764 0.00728903989035041 0.11502312308456 0.0633702137003514 0.949471705587368 0.980420895658351 0.981263122230662
"KANSL1-AS1" 30.4671712748165 -0.0122268219335406 0.193198856035307 -0.0632862025399682 0.949538602516774 0.980420895658351 0.981263122230662
"SPIN4" 23.2030702088176 -0.0147517461870425 0.232852668901906 -0.0633522744515201 0.949485990334135 0.980420895658351 0.981263122230662
"PIANP" 11.7551110307051 0.0197321924619562 0.31056955214839 0.063535502194137 0.949340089677405 NA 0.981263122230662
"SUPT5H" 150.468545640728 -0.00569270345252102 0.0904195837492277 -0.0629587442949232 0.949799356395876 0.980595212415294 0.981441755831608
"ELP4" 32.214885965935 -0.0110399478051093 0.17829955185756 -0.0619179784250322 0.950628150255221 0.981355896523028 0.982207266193189
"GUCY1A2" 49.762026791564 -0.00952647414998221 0.154853360450042 -0.0615193246197299 0.950945624732685 0.981493660282879 0.982353487442424
"ZDHHC15" 13.5256023102817 -0.0173488024662847 0.28165652208529 -0.0615955999805721 0.95088488099777 0.981493660282879 0.982353487442424
"ATP6AP2" 158.113183504981 -0.00555019905212815 0.0904294219205168 -0.0613760315421071 0.951059740423409 0.981494024138964 0.982362186508581
"PRKAR2A" 143.598425717602 0.00515175651524606 0.0840584256343234 0.0612878063843067 0.951130001642868 0.981494024138964 0.982362186508581
"UGDH" 73.3417066381314 0.00773492901874152 0.126446287017304 0.0611716579521469 0.951222501126991 0.981494526941538 0.982366856047353
"NOP14-AS1" 14.4323727955927 0.0174054946908044 0.285853640667945 0.0608895330146348 0.951447185423642 0.981631407961504 0.982508024825709
"COL9A3" 12.8898921003904 0.0210592943650973 0.347951351843189 0.0605236745123729 0.951738560875676 0.981708078943875 0.98264846211449
"COPS8" 181.959256392477 0.00475069036442732 0.0785718557734734 0.0604630031664748 0.951786881112309 0.981708078943875 0.98264846211449
"TBC1D16" 82.7959434745201 0.00703334356709124 0.116470624850406 0.0603872742687248 0.951847193823242 0.981708078943875 0.98264846211449
"ARIH2" 170.900377433066 -0.00509354699966969 0.0854198486307477 -0.0596295484166454 0.952450684001824 0.981708078943875 0.982663780229704
"BLOC1S1" 228.219007064109 0.00515347970525838 0.0875731972067236 0.0588476825060203 0.95307342909277 0.981708078943875 0.982663780229704
"EDEM1" 19.8335952429268 0.014721618034488 0.248849404223956 0.0591587433387585 0.952825670104913 0.981708078943875 0.982663780229704
"ENO2" 75.6612611678483 0.00673298462228276 0.112938965902795 0.0596161348606444 0.952461367464945 0.981708078943875 0.982663780229704
"EXOC2" 57.454233039817 0.00816994662626231 0.137372418401367 0.0594729766086799 0.952575388909964 0.981708078943875 0.982663780229704
"FMNL2" 57.8444160781099 -0.00773248072512032 0.131951902722801 -0.0586007519828219 0.953270111718445 0.981708078943875 0.982663780229704
"GABBR1" 17.2241006272022 0.0146095866879726 0.249291444438733 0.0586044447729256 0.953267170353287 0.981708078943875 0.982663780229704
"HJURP" 125.710821699022 -0.005421578429013 0.0906535839147063 -0.059805450539209 0.952310584447145 0.981708078943875 0.982663780229704
"HPS5" 38.8243506143212 -0.00933419258241398 0.157685384776212 -0.0591950395127685 0.95279676061154 0.981708078943875 0.982663780229704
"IQGAP2" 16.639293737553 0.0158121099133945 0.263534386806137 0.0600001772255487 0.952155493540559 0.981708078943875 0.982663780229704
"PHLDB2" 113.527444368765 -0.00653105064351399 0.111068666552746 -0.0588019181846614 0.95310988061598 0.981708078943875 0.982663780229704
"RHPN2" 25.0299922279497 0.0114240982870048 0.194137150279757 0.0588455031432283 0.953075164964497 0.981708078943875 0.982663780229704
"SPATS2" 62.1654267780793 -0.00759060379941845 0.126716424020922 -0.0599022885791442 0.952233457147743 0.981708078943875 0.982663780229704
"TSR2" 67.2621819902182 -0.00758098478098492 0.128075801318169 -0.059191390590265 0.952799666934366 0.981708078943875 0.982663780229704
"WARS2" 29.4908456185816 0.0109536594521145 0.185892305568762 0.0589247597882029 0.953012036853138 0.981708078943875 0.982663780229704
"ZNF419" 23.368256580876 0.0125700529435133 0.211196840534535 0.0595181865017428 0.952539380420787 0.981708078943875 0.982663780229704
"PNMA8A" 63.0743023266228 0.00726439018926135 0.124939980935299 0.0581430390406674 0.953634692162219 0.981893944140386 0.98285812928589
"SPIN2B" 35.1157580021609 0.0102383976323278 0.176003701086674 0.0581714905374968 0.953612029510169 0.981893944140386 0.98285812928589
"CCDC91" 54.1996702547838 -0.0078398192414356 0.136258081069389 -0.0575365452082303 0.954117795446813 0.982163088899906 0.983139990379543
"LSM3" 464.790041650514 -0.00432575962306318 0.0752723602411782 -0.0574681012951251 0.954172315577925 0.982163088899906 0.983139990379543
"STOM" 29.0766900537641 0.0109279506947768 0.189837735598373 0.0575646915526655 0.954095375072871 0.982163088899906 0.983139990379543
"NSUN7" 24.9079350547305 0.0115728771897833 0.202505394098498 0.0571484885195417 0.954426911255723 0.982330361092705 0.983311578804337
"PTPRE" 13.4215863795822 -0.0166782116341804 0.292661994025009 -0.0569879655530373 0.954554781659539 0.982367183402055 0.983352587139996
"ESYT2" 63.1401299654712 -0.00701303522746651 0.124576965501998 -0.0562947989558632 0.95510696209824 0.982840629432947 0.983830658559866
"ZNF23" 22.3924228249147 0.0340584952637737 0.607714978769201 0.0560435343106928 0.955307126273078 0.982951781224551 0.983946072499326
"CYP26C1" 14.1785888227334 0.0147891264762293 0.265992841776219 0.0555997160580415 0.955660690709511 0.983132029584433 0.984134802778282
"TYSND1" 24.8133762586765 0.0124222277640803 0.223452500484646 0.0555922522108179 0.955666636801443 0.983132029584433 0.984134802778282
"PSMB2" 303.710175948684 0.0036857829229863 0.0669079570991615 0.0550873630400007 0.956068863690914 0.983387114151097 0.984402594402123
"SLC49A4" 37.4605367531367 0.00986773320708783 0.179386901114207 0.0550081034111043 0.95613200798099 0.983387114151097 0.984402594402123
"TSPAN6" 191.619406843309 -0.0041896871590393 0.0762678595371159 -0.0549338500446625 0.956191164148793 0.983387114151097 0.984402594402123
"ZFAS1" 488.916956667467 0.00467621604030237 0.085386639310223 0.0547651960315823 0.956325528314405 0.983430483999784 0.984450156647796
"RFX5" 63.4562010744882 0.00698077377355088 0.128042136283379 0.05451934789733 0.956521394120265 0.983537084160485 0.984561014633746
"LINC01003" 13.6206295354527 -0.0151424333333793 0.279911060510226 -0.0540973025709573 0.956857641339045 0.983787996160346 0.984816335440296
"NELFE" 248.369313970846 -0.00566576033415794 0.105719474083606 -0.0535923999175148 0.957259911798854 0.984011899311783 0.985048767408165
"PCDHB15" 21.9489517857606 0.0116859879543519 0.217795205225431 0.0536558550141459 0.957209354698897 0.984011899311783 0.985048767408165
"ENSG00000291055" 20.6226793245312 -0.0125403953995136 0.234510484758119 -0.0534747749655974 0.957353628546805 0.984013408721215 0.985054424654776
"PPT1" 162.694525677249 0.0046300855233981 0.0869493356457161 0.0532503841347777 0.957532411796178 0.984102344795243 0.985147600674111
"FKTN" 31.3555556310429 -0.00901727927142951 0.171144154398002 -0.0526882107259095 0.95798033245684 0.984467842612438 0.985517633334538
"ADCY6" 14.0570561578275 -0.0162290488947357 0.310527025907397 -0.052262919297644 0.958319199031514 0.984697054361415 0.985759527714939
"FOXJ1" 15.7253315954464 0.0140527845878831 0.269930682090934 0.0520607160291214 0.958480314562161 0.984697054361415 0.985759527714939
"TCOF1" 132.316805989587 0.0085518395831509 0.164081873129827 0.0521193439593685 0.958433599662235 0.984697054361415 0.985759527714939
"ADPRS" 94.8181591247364 0.00626485541056341 0.12089016960017 0.0518227034611967 0.958669965109291 0.984724831839554 0.98579562372072
"GFM2" 41.0261049123008 0.00855350254085886 0.165141243881259 0.051795071538937 0.958691982624333 0.984724831839554 0.98579562372072
"ING2" 75.4158771417154 -0.00636044695029339 0.123182722304801 -0.0516342457065951 0.95882013159699 0.984761635253716 0.985836610443093
"DZIP3" 89.6265110564934 0.00567536273819929 0.112059708453154 0.0506458817048579 0.959607701400705 0.985025128945864 0.986125242128603
"LCMT2" 41.1636286983813 -0.00793675160428104 0.155256418239741 -0.0511202802065511 0.959229675851662 0.985025128945864 0.986125242128603
"LPCAT2" 17.8998190378898 0.0114515134468699 0.224844403723829 0.0509308359790687 0.95938063383004 0.985025128945864 0.986125242128603
"MOCS2" 87.7034519638921 0.0054439008672451 0.107548009417792 0.0506183321915069 0.959629654574332 0.985025128945864 0.986125242128603
"POP1" 31.996646825285 -0.00911703538583365 0.180118172727163 -0.0506169657830351 0.959630743414777 0.985025128945864 0.986125242128603
"PTCH1" 20.7590027157729 -0.0114730370377474 0.224984907251038 -0.0509946963906594 0.959329746718612 0.985025128945864 0.986125242128603
"LRCH3" 51.0011219144037 0.00697345222512596 0.138966402514074 0.0501808501836961 0.959978271665517 0.985187314102957 0.986300025356295
"NEU1" 164.41932177262 -0.00429224247933648 0.0857231512231121 -0.0500709833702338 0.96006582263994 0.985187314102957 0.986300025356295
"RIC8B" 111.430865864339 -0.0048456596198452 0.0965894181894636 -0.0501676033531983 0.959988827811384 0.985187314102957 0.986300025356295
"ACADM" 109.810266821722 0.00519837274463223 0.105176389522589 0.0494252823112523 0.960580380409223 0.985329778791663 0.9864757340772
"ATMIN" 138.177755068628 -0.00423535203888919 0.0852541702121197 -0.0496791186677587 0.96037809679812 0.985329778791663 0.9864757340772
"BIVM" 62.1938931764597 0.00615349919925658 0.125338826942305 0.0490949161514742 0.960843654847207 0.985329778791663 0.9864757340772
"E2F6" 71.9702937946658 -0.00553117782609878 0.112705136087063 -0.0490765373977813 0.960858301315729 0.985329778791663 0.9864757340772
"NAIF1" 15.0672563648334 -0.013192438976533 0.269401320538984 -0.0489694666311925 0.960943628833755 0.985329778791663 0.9864757340772
"SGPP1" 28.438556531361 0.00942185432271528 0.192334777933123 0.0489867429279553 0.960929860866884 0.985329778791663 0.9864757340772
"TMEM80" 14.7865006390604 -0.0131675870298091 0.266452858594901 -0.0494180737982935 0.960586124950606 0.985329778791663 0.9864757340772
"ZNF787" 48.0932508193165 0.00786333421689222 0.1604194978562 0.04901732222065 0.960905491396911 0.985329778791663 0.9864757340772
"SLF1" 52.2944059997412 -0.00706029440815933 0.144918826907709 -0.0487189591498394 0.961143266599265 0.985439756325871 0.986589971947729
"KCTD3" 76.2867439816037 -0.00531805051301661 0.110535029819092 -0.0481119019167084 0.961627060833389 0.985454650964387 0.986633075555051
"NR2F1-AS1" 56.0617886026939 0.00643381784672485 0.133455077861673 0.0482096144246647 0.961549187895841 0.985454650964387 0.986633075555051
"TSKU" 23.4897904912383 0.0115254388903842 0.237854604246617 0.0484558157992777 0.961352976934021 0.985454650964387 0.986633075555051
"TTBK2" 45.6621148368804 0.007523151927608 0.156151162777776 0.048178648136706 0.961573866741799 0.985454650964387 0.986633075555051
"UMPS" 157.816175446645 0.00461392439504595 0.0957974862070061 0.048163313858527 0.961586087538547 0.985454650964387 0.986633075555051
"ENSG00000286235" 93.0114889016304 0.011997017656056 0.254833469960882 0.0470778726903402 0.962451162814942 0.985454650964387 0.986662659198645
"EOLA1" 16.9956253510502 0.0143508952486985 0.30053147886841 0.0477517207273389 0.961914113906195 0.985454650964387 0.986662659198645
"IFTAP" 79.7719151649685 -0.00546418736540801 0.115506391837249 -0.0473063635569809 0.962269056377768 0.985454650964387 0.986662659198645
"IQCJ-SCHIP1" 116.528212584999 -0.0362760580478473 0.770439390319749 -0.0470848953254999 0.962445565769575 0.985454650964387 0.986662659198645
"PGM1" 24.7692959726023 -0.0104300246085868 0.219104882986728 -0.0476028852776349 0.962032732519381 0.985454650964387 0.986662659198645
"RNASEH2B" 56.1410431230272 -0.0066014958541242 0.139686510935579 -0.0472593653453675 0.96230651363077 0.985454650964387 0.986662659198645
"SELENOI" 63.3267078661494 -0.00680217943867168 0.142122824058736 -0.0478612741037324 0.961826802788745 0.985454650964387 0.986662659198645
"TOMM5" 499.586662866265 0.00397004189297935 0.0835692577913885 0.0475060087632901 0.962109941443963 0.985454650964387 0.986662659198645
"TOMM7" 524.944067264631 0.00503324708798837 0.106391971702631 0.0473085234481458 0.962267334961292 0.985454650964387 0.986662659198645
"DDIAS" 53.342204563952 0.00655742089450317 0.143375746438544 0.0457359145977587 0.963520738039297 0.985603731555925 0.986853105938983
"EAF1" 55.1091021185647 -0.00702971895885556 0.152237715173438 -0.0461759357781145 0.963170022477848 0.985603731555925 0.986853105938983
"ELP1" 72.7553031615078 -0.00531147178981419 0.115309449512751 -0.0460627625251721 0.96326022568713 0.985603731555925 0.986853105938983
"EXOG" 30.33995480066 0.00880247381805 0.189058831963017 0.046559442511376 0.962864357139482 0.985603731555925 0.986853105938983
"GAK" 56.4055959005807 0.00724224297396592 0.156953876896123 0.0461424917764795 0.963196678517618 0.985603731555925 0.986853105938983
"NACC2" 54.5877064350159 0.00685352266628564 0.147849414683773 0.0463547500742175 0.963027501924914 0.985603731555925 0.986853105938983
"PDCD11" 155.659062627087 -0.00430138885193834 0.0921302406495713 -0.0466881321660626 0.9627617891915 0.985603731555925 0.986853105938983
"PFDN6" 54.3866479336722 0.00766740159521481 0.167609164078933 0.0457457182448804 0.963512924039209 0.985603731555925 0.986853105938983
"POLR1B" 37.0702883714055 0.00762984542096241 0.165395743722315 0.0461308450220597 0.963205961398161 0.985603731555925 0.986853105938983
"SKIDA1" 65.3626261291792 0.00566480496614725 0.123684497710896 0.0458004444452558 0.963469304568019 0.985603731555925 0.986853105938983
"ZNF625-ZNF20" 17.628936938153 -0.0137355689478892 0.301389944969427 -0.045574078290112 0.963649730226045 0.98564116140773 0.986894697579017
"CLCA4-AS1" 25.9750165510913 -0.0143172688092322 0.320354122461265 -0.0446920073924236 0.964352804511098 0.986171159593508 0.987380737304535
"FAN1" 58.7860441880342 -0.00573153855878089 0.12801939780257 -0.0447708601755804 0.964289952005149 0.986171159593508 0.987380737304535
"ZNF876P" 10.4795124260383 0.0132556885487402 0.296907587148192 0.0446458397242778 0.964389604248904 NA 0.987380737304535
"LDAF1" 12.6903855359115 0.0126148139676999 0.283448570225949 0.0445047719155685 0.964502048309091 0.986229232104397 0.987405324233915
"RBM33-DT" 12.2623469968757 -0.0128886351734367 0.290491280415534 -0.044368406359737 0.964610744910912 NA 0.98742607056062
"FRS3" 10.2654650802735 0.0137894298370504 0.312588476992563 0.0441136857305795 0.964813783769478 NA 0.987543377905398
"RAB8B" 112.97570933171 0.00415067721202031 0.0944831105228361 0.0439303616175625 0.964959913584747 0.986602836979632 0.987602419348055
"SPTY2D1" 68.881655455044 -0.00535116822477623 0.122289854069262 -0.0437580718817887 0.965097248840444 0.98664868251687 0.987652449871909
"GDAP2" 26.0944058931854 0.0084823597757305 0.197507248880157 0.0429470807974111 0.965743718300207 0.98703745733721 0.988054036166329
"MYOF" 97.8668859590389 -0.005000170814287 0.116238268472067 -0.0430165631337545 0.96568833060308 0.98703745733721 0.988054036166329
"NSUN4" 29.0736069546875 -0.00831391751229694 0.193649694114069 -0.0429327686280756 0.965755127236192 0.98703745733721 0.988054036166329
"NHERF2" 24.0101127647966 -0.0094380959531642 0.221276008129964 -0.0426530469024949 0.965978108622699 0.987096446230233 0.98812135981943
"STAG3L5P-PVRIG2P-PILRB" 50.2576520548739 -0.0102754404780005 0.241047980497411 -0.0426281956679194 0.965997919021037 0.987096446230233 0.98812135981943
"CRYZ" 49.8445663514936 -0.00655802372889035 0.154796940383352 -0.0423653317219933 0.966207464801812 0.987185944886308 0.988235757487679
"DYNC1I2" 518.75396574996 0.00284883159488956 0.0680296414266353 0.0418763282467365 0.966597287163132 0.987185944886308 0.988235757487679
"NAA25" 100.59851215205 0.00413467114322039 0.0986446604056927 0.0419147993030323 0.966566618628384 0.987185944886308 0.988235757487679
"PNMA6A" 17.5533738508966 -0.0104625262846448 0.247957397578463 -0.0421948543855567 0.966343364514467 0.987185944886308 0.988235757487679
"SLC29A1" 34.7415778020587 -0.00748618255157394 0.179002045399338 -0.0418217710019621 0.966640779444781 0.987185944886308 0.988235757487679
"TRIM61" 16.6412627696974 0.0103073163143524 0.244729199519822 0.0421172313503095 0.966405243727639 0.987185944886308 0.988235757487679
"CDK2" 177.294876069706 -0.00363200140150689 0.0876828538323051 -0.0414220254333093 0.966959454107365 0.987322341051332 0.988380562482867
"ZNF180" 24.1461647293816 -0.00847674413186548 0.204152870207845 -0.0415215525661502 0.966880111205367 0.987322341051332 0.988380562482867
"ODF2" 61.0483609102532 0.00547375357374584 0.134188785498234 0.0407914383711141 0.967462164869611 0.987646560691372 0.988713393092996
"WDTC1" 22.7834706102875 0.00926589949619848 0.226797562935878 0.0408553750589384 0.967411193264615 0.987646560691372 0.988713393092996
"NRBF2" 56.9663658131647 0.00548599776645703 0.135657478955353 0.0404400686840314 0.967742286171742 0.987837987233873 0.988899468222199
"ZNF410" 38.237590298673 0.0409738025172199 1.0169833475704 0.0402895510679773 0.967862284056428 0.987865944314412 0.988899468222199
"DOK1" 46.2169369011613 0.00706467647108184 0.17609435712597 0.0401186987839031 0.967998494328196 0.987910441924882 0.988899468222199
"PLEKHA8P1" 11.8518403327088 0.0124467093383646 0.310134744595462 0.0401332309754587 0.967986908647686 NA 0.988899468222199
"BLOC1S5-TXNDC5" 115.721796023548 0.0248171160641451 0.623262196229876 0.039818099371764 0.968238146461862 0.987965975541293 0.988916741143868
"FASTKD3" 19.4539056696616 0.00956929715343418 0.239707898055853 0.0399206585642183 0.968156381077296 0.987965975541293 0.988916741143868
"DACT1" 11.5807865009245 0.0112943340145675 0.284032537427394 0.0397642260174317 0.968281097163345 NA 0.988916741143868
"TUSC2" 122.356282802879 -0.00410566654745182 0.104213564896359 -0.0393966615721757 0.968574141524404 0.988119775023031 0.989035104184865
"ZNF234" 18.5434715340751 -0.00932698836066131 0.236705232204294 -0.0394033890751153 0.968568777918421 0.988119775023031 0.989035104184865
"ARRDC3" 57.3552514442294 -0.00613465511813602 0.157789251037761 -0.0388787897641261 0.96898702709766 0.988331982363662 0.989177801918797
"HS2ST1" 79.4075837868583 -0.00476391309318047 0.123562438738815 -0.038554702722001 0.969245417409418 0.988331982363662 0.989177801918797
"LGALS3BP" 24.2927556107662 -0.00845517906610817 0.218910123993951 -0.0386239745875883 0.969190187595074 0.988331982363662 0.989177801918797
"RALGAPA2" 26.4610971936413 0.00771910170918708 0.199371202848879 0.0387172349812127 0.969115832183807 0.988331982363662 0.989177801918797
"SENP3" 16.2396042499658 -0.0134806636443154 0.345876250745706 -0.038975395434787 0.968910005302972 0.988331982363662 0.989177801918797
"TMEM45A" 12.1278646789569 -0.0120124445621933 0.30912902031166 -0.0388589998767587 0.969002805220024 NA 0.989177801918797
"COQ5" 79.0877149159171 -0.0045439490428025 0.118565367902018 -0.0383244207242505 0.969429020163823 0.988411458946403 0.989265642559503
"NOP53" 265.020716627431 0.00383189169355591 0.100246984996662 0.0382245081354167 0.969508680505879 0.988411458946403 0.989265642559503
"JAM2" 72.6315001400813 0.00458594403795398 0.120523875976844 0.0380500875928939 0.969647746794162 0.988458764817788 0.989317136394701
"B3GALT6" 88.1101597099916 -0.00456028604255987 0.120659541492413 -0.0377946574813282 0.96985140404294 0.988477443811011 0.989344123656447
"ENSG00000275764" 19.1519803059988 -0.00862734771514406 0.227688667666163 -0.0378909842267314 0.969774601433419 0.988477443811011 0.989344123656447
"FAM156B" 20.5148976947335 -0.0160806206144921 0.427521101112547 -0.0376136302340285 0.969995740257618 0.988530100442152 0.989400971564498
"GATAD1" 82.1077277220714 -0.00444963040345004 0.120738012141803 -0.0368535999932159 0.970601736433306 0.988580991361986 0.989476763353811
"GZF1" 27.0811229747799 -0.0070608428283169 0.190857429689084 -0.0369953783817551 0.970488690736667 0.988580991361986 0.989476763353811
"MED7" 43.945114614111 0.00578594031077528 0.156333988015303 0.0370101241849527 0.97047693333985 0.988580991361986 0.989476763353811
"PNRC1" 64.1114111551636 0.00486738729492044 0.131936261403819 0.0368919601262822 0.970571150274953 0.988580991361986 0.989476763353811
"SCAMP5" 16.3723276599668 -0.00994083903610919 0.266808638056055 -0.0372583103325937 0.970279045930426 0.988580991361986 0.989476763353811
"STX16" 83.1421783408509 -0.00407898856914176 0.110291673141386 -0.0369836493813343 0.970498042725019 0.988580991361986 0.989476763353811
"DUSP12" 82.4611315832585 0.00500501359801538 0.136273417628936 0.0367277322686933 0.970702096403076 0.988588816338707 0.98948873547898
"CCDC18" 115.575992944375 -0.00371799480221928 0.101950973818097 -0.0364684579556151 0.970908828876681 0.988704962064683 0.989609126721773
"ANKS1A" 40.9321317778483 0.00545013786068131 0.156669384250155 0.0347875105705339 0.972249179725681 0.988862360615018 0.989734326077621
"BANF1" 281.282422783764 0.00286146298493251 0.0799191276737505 0.0358044822087361 0.971438259074522 0.988862360615018 0.989734326077621
"BRK1" 276.93974811271 -0.00251363170834451 0.0704658761473537 -0.0356716164727473 0.971544202916071 0.988862360615018 0.989734326077621
"EEF1E1" 157.691049972137 0.00359463453525758 0.100318613553715 0.0358321791731386 0.971416174265673 0.988862360615018 0.989734326077621
"FAM174A" 14.6127739967079 0.00973417506269863 0.279688396923256 0.0348036428031357 0.972236315856065 0.988862360615018 0.989734326077621
"FBXW11" 93.6944526840032 0.00352528678951266 0.100391682641504 0.0351153272537664 0.971987779568733 0.988862360615018 0.989734326077621
"IL13RA1" 42.7863301404337 0.00593761728793753 0.164316448392703 0.036135258192455 0.971174508704708 0.988862360615018 0.989734326077621
"IQCE" 28.4118323800653 -0.00647366230026262 0.186846340724498 -0.0346469846568092 0.972361235632411 0.988862360615018 0.989734326077621
"KATNIP" 19.7555981663778 -0.00817521966352996 0.230149842330569 -0.0355212916104793 0.971664068837099 0.988862360615018 0.989734326077621
"MINPP1" 30.3439671546474 0.00807598708826742 0.230318149799468 0.0350644840421781 0.972028321614851 0.988862360615018 0.989734326077621
"SDK2" 37.5007466949451 0.00584305422846798 0.165154811225007 0.0353792552885873 0.971777326236425 0.988862360615018 0.989734326077621
"TPD52L2" 109.611369530749 -0.00414779960506934 0.117161261959386 -0.0354024831732112 0.971758804668795 0.988862360615018 0.989734326077621
"ZNF253" 23.9372571936831 -0.00753782929981321 0.217476719214761 -0.0346603964186599 0.97235054101809 0.988862360615018 0.989734326077621
"ZNF606" 30.4362839066279 0.00629856760973164 0.179581151359981 0.0350736564613387 0.972021007582145 0.988862360615018 0.989734326077621
"ENSG00000291044" 11.7696271309622 -0.0104091642066094 0.294809917668505 -0.0353080530293211 0.971834101947331 NA 0.989734326077621
"PRDM5" 23.9341871819866 -0.00709824164504478 0.206716872303225 -0.0343379887957701 0.9726076320419 0.988924374319983 0.989804668189925
"RNF144A" 43.769995862478 -0.00592978015371915 0.172483979203579 -0.0343787300194434 0.972575144429967 0.988924374319983 0.989804668189925
"CRNKL1" 96.7218462114757 0.00329897833793975 0.0993660867296524 0.0332002441327428 0.973514903441319 0.989563891272017 0.990366928919986
"EML4" 116.743897443777 -0.00309667804730271 0.0931306722450146 -0.0332508933163905 0.973474513539809 0.989563891272017 0.990366928919986
"SPAG16" 73.5915297498491 -0.00394099283212094 0.118483420360703 -0.0332619772464642 0.973465674732301 0.989563891272017 0.990366928919986
"BCAP29" 10.5188884168379 0.0138110627446656 0.415872504966058 0.0332098481619812 0.973507244757969 NA 0.990366928919986
"AGAP1" 80.4046746601768 -0.00377953773949498 0.122051728008475 -0.0309666876591254 0.975296106321778 0.989893735929192 0.990677291029563
"CCDC144A" 15.0898990495801 0.0100328404378215 0.315949305609221 0.0317545892955072 0.97466776084854 0.989893735929192 0.990677291029563
"ENSG00000293550" 23.3691660159519 -0.0173910731676034 0.562724403840844 -0.0309051341098798 0.975345195452855 0.989893735929192 0.990677291029563
"EXO5" 21.6268304692623 -0.0069502066135462 0.223823175976904 -0.0310522205004516 0.975227893792264 0.989893735929192 0.990677291029563
"FAM120C" 17.7339432715442 -0.00757248688818135 0.235864598709118 -0.0321052287186183 0.974388133646835 0.989893735929192 0.990677291029563
"H2AJ" 24.1469823318774 -0.00679168342236661 0.209006337332439 -0.0324951076079763 0.974077217534236 0.989893735929192 0.990677291029563
"IKZF5" 22.6862754176897 0.00667441361929376 0.209925052683495 0.0317942691164013 0.974636116910195 0.989893735929192 0.990677291029563
"KRIT1" 59.3443559697479 0.00398114455498013 0.127670551313396 0.0311829510723072 0.975123636376094 0.989893735929192 0.990677291029563
"MOAP1" 38.4582889605348 -0.00494051285651911 0.159839815516493 -0.0309091501423144 0.975341992652685 0.989893735929192 0.990677291029563
"NUDCD1" 86.2575783442875 -0.00358439097503865 0.111094568736052 -0.0322643223320373 0.974261261037235 0.989893735929192 0.990677291029563
"OAZ2" 81.2419813376073 0.00413710467498861 0.132479015168184 0.0312283773376222 0.975087409103583 0.989893735929192 0.990677291029563
"PSEN1" 81.2482631248828 0.00367545285411481 0.115825363472172 0.0317327115921192 0.974685207937723 0.989893735929192 0.990677291029563
"SPRING1" 84.212253373599 0.00334780544106958 0.108198398465144 0.0309413585465228 0.97531630635 0.989893735929192 0.990677291029563
"TMEM134" 24.1670303062394 0.00735464763392826 0.230008936778007 0.0319754864178456 0.974491599903371 0.989893735929192 0.990677291029563
"TMEM33" 116.515365614949 0.00296607270605299 0.0939491034754021 0.0315710591834393 0.974814123306102 0.989893735929192 0.990677291029563
"TXNDC16" 16.427676776432 -0.00773464812165469 0.247536764284457 -0.0312464620922588 0.975072986595362 0.989893735929192 0.990677291029563
"UPF2" 105.305024292918 -0.00341958317682832 0.110970997722045 -0.030815107073233 0.975416992439461 0.989893735929192 0.990677291029563
"ALDH1L1" 11.4305657329577 -0.0106505728095073 0.343435829807957 -0.0310118277858864 0.975260107001404 NA 0.990677291029563
"CREB3L4" 11.9808086315503 -0.00917253059038883 0.300098049606702 -0.0305651123104933 0.975616365485277 NA 0.990789662301828
"AATF" 106.751820036065 0.00349535354583229 0.117735890949612 0.0296880884634255 0.976315811764933 0.990244540030205 0.990971414563773
"ADAT1" 34.0102476699464 0.00488335150716504 0.164778403591649 0.0296358709680601 0.976357456973838 0.990244540030205 0.990971414563773
"AXIN2" 47.0604852109391 0.00417151513752327 0.141645145021048 0.0294504632467523 0.976505326387712 0.990244540030205 0.990971414563773
"CNIH4" 333.088920827689 -0.00224554428284989 0.076247208105628 -0.0294508394292819 0.976505026367617 0.990244540030205 0.990971414563773
"KHSRP" 149.933740650961 -0.00387761934464898 0.1297558606715 -0.0298839630409132 0.976159595777309 0.990244540030205 0.990971414563773
"OS9" 124.783315133995 0.00298235391964236 0.099309568427582 0.0300308818864432 0.976042424088373 0.990244540030205 0.990971414563773
"RING1" 109.870722603236 0.00288931924156088 0.0965050770344265 0.0299395568642484 0.976115258163165 0.990244540030205 0.990971414563773
"TMTC1" 25.5502410364123 0.00575905573644224 0.190868750191814 0.0301728582109678 0.975929194682614 0.990244540030205 0.990971414563773
"TSC1" 73.3322808517182 -0.0032474699214476 0.111077535416574 -0.0292360638833822 0.976676318698907 0.990323791973502 0.991054868647037
"ASB13" 15.9538213984833 -0.00827161997610844 0.28532188808524 -0.0289904852081915 0.976872179110268 0.990355960336799 0.991068246534623
"ZNF502" 18.2865965678893 -0.00719294944552872 0.248345618902905 -0.0289634642129158 0.976893729695679 0.990355960336799 0.991068246534623
"BECN1" 71.3260839323286 0.00317372265292596 0.110675600350073 0.0286759018508803 0.977123075999492 0.990400213957296 0.991068246534623
"ZDHHC24" 22.0412840014633 0.00692744090034028 0.240875287046684 0.0287594505242776 0.977056441285586 0.990400213957296 0.991068246534623
"PRKCE" 10.12895615856 -0.00933994752538646 0.325852731967393 -0.0286630941192203 0.977133290891964 NA 0.991068246534623
"OSGIN1" 10.0369955450514 0.00995991819800113 0.351000046151896 0.0283758315908909 0.977362400034401 NA 0.991210586628894
"SOWAHC" 70.8465547462724 -0.00345797539289575 0.124157274973736 -0.0278515728830812 0.977780532683892 0.990972441058345 0.991544585228257
"SH3KBP1" 28.0459033138172 -0.00534301852438156 0.193819948505425 -0.0275669174694471 0.978007567667094 0.991108372060126 0.991684753048563
"GPRASP1" 11.6182936878543 0.00690752462853089 0.252572106026381 0.027348723250577 0.978181595850176 NA 0.99177115220767
"CNIH1" 139.3877493107 0.00250654804004711 0.0931648628049159 0.0269044354768786 0.978535955800346 0.991337279117183 0.991840386522945
"CTNS" 25.3124129442666 -0.00541252966264249 0.200220825572241 -0.0270328006448541 0.978433572453544 0.991337279117183 0.991840386522945
"HMGN5" 115.6531138406 -0.00293295218952244 0.108616196787815 -0.0270028989806376 0.978457421823581 0.991337279117183 0.991840386522945
"VPS45" 82.7399798633007 -0.00314729897045023 0.117359310480698 -0.0268176334502908 0.978605188816343 0.991337279117183 0.991840386522945
"LSM12" 100.10846298021 -0.00308775340812378 0.116308510494943 -0.0265479576256634 0.978820282408691 0.991461015331261 0.991903632056153
"ZNF385D" 11.5495545350275 -0.0097438695556277 0.36746234645291 -0.0265166476230412 0.978845255384807 NA 0.991903632056153
"STOML1" 10.8306395456255 0.00882431326147118 0.336674991350155 0.0262101833762091 0.979089693514198 NA 0.992061299254041
"PSMD4" 424.873388530636 0.00255632120969423 0.0980699810629678 0.026066296556669 0.979204459374762 0.991736660634693 0.992087559511713
"DNAAF4" 29.3386038142567 0.00512705503363197 0.200557177567058 0.0255640565739299 0.979605055393089 0.991736660634693 0.992089122687446
"JADE3" 33.8725440968872 0.00457573245046431 0.177129350457478 0.0258327173822205 0.979390765853555 0.991736660634693 0.992089122687446
"NAT10" 77.022850585744 -0.00309474034865845 0.120503640486536 -0.0256817166366374 0.979511207057975 0.991736660634693 0.992089122687446
"SEMA4D" 13.7399286289669 0.00650695972250847 0.255100883389639 0.0255073978421697 0.979650247783609 0.991736660634693 0.992089122687446
"ZNF45" 21.783560485776 0.00579484608014298 0.225417989400772 0.0257071145721218 0.979490949125654 0.991736660634693 0.992089122687446
"SLC31A1" 47.3554236090741 -0.0039560066055225 0.159559232403389 -0.0247933419203292 0.980219801805446 0.992219076281903 0.992575887091649
"ATP6V1A" 76.9401187105424 0.00297231624462151 0.121267147546972 0.0245104820616829 0.980445422751546 0.992353290112036 0.992714326300668
"CDK11B" 70.722173457266 -0.00378793911341406 0.15951640640505 -0.0237463919779862 0.981054900978278 0.992566918271566 0.9929294576324
"CEP250" 50.9900163251158 -0.0035894990498265 0.151593458065893 -0.0236784561525488 0.981109090687499 0.992566918271566 0.9929294576324
"DRG2" 47.6147475153218 -0.00366236174021061 0.153451860586495 -0.0238665189604937 0.980959080670456 0.992566918271566 0.9929294576324
"MAP4K2" 13.5025478496663 -0.00660750180516979 0.277980839003081 -0.0237696304136148 0.981036364621371 0.992566918271566 0.9929294576324
"THG1L" 44.2062804940296 -0.0037327736779095 0.157749938908637 -0.0236625998319492 0.98112173865711 0.992566918271566 0.9929294576324
"CNTNAP3B" 16.0857427115273 0.00588321517511289 0.254166273964301 0.0231471118624465 0.981532925907707 0.992616540640584 0.9929294576324
"DENND3" 31.4779905391076 0.00426629999232746 0.185307848727801 0.0230227700640691 0.981632109877022 0.992616540640584 0.9929294576324
"PIGU" 88.5655623722667 0.00261201380247419 0.113338306415397 0.0230461693410247 0.981613444907556 0.992616540640584 0.9929294576324
"SREBF2" 117.225778638224 -0.00296093356875466 0.126800923239736 -0.0233510410894767 0.981370257894808 0.992616540640584 0.9929294576324
"ZNF738" 59.3586978059975 0.00307992488928868 0.133806142781975 0.0230178138705272 0.981636063299665 0.992616540640584 0.9929294576324
"NUDT17" 10.186120278408 0.00787113721123388 0.338486291569189 0.0232539320122657 0.981447718694508 NA 0.9929294576324
"BRPF1" 36.8576997913896 -0.00395226598209369 0.173917720186596 -0.0227249182996034 0.98186969903745 0.992758680533884 0.993075820602551
"MBD2" 84.3460737834855 -0.00246741697607898 0.111999566526013 -0.0220305939800749 0.982423550989156 0.993069066633907 0.993398840037734
"NOM1" 46.2988605923407 0.00316599834593456 0.143974788522289 0.0219899496184669 0.982455972643444 0.993069066633907 0.993398840037734
"SH3RF1" 40.3602619754464 0.00336007823516144 0.151816486887255 0.0221324989403606 0.982342262415065 0.993069066633907 0.993398840037734
"TTLL1" 24.3165793681626 0.00450390305171876 0.207890916260405 0.0216647419364738 0.982715389026191 0.993140542903945 0.993481216284876
"ZNF211" 19.443171115326 -0.0050105061587036 0.231256138855308 -0.0216664784922254 0.982714003780323 0.993140542903945 0.993481216284876
"ERP29" 171.711057756206 0.00197440473449174 0.0916147987772097 0.0215511550627659 0.982805997083908 0.993140542903945 0.993482868317845
"FADD" 99.148472766599 0.00234667260927025 0.109538714503397 0.0214232257509054 0.982908046345888 0.993149581355649 0.993496084502416
"ENSG00000290791" 14.6966154454551 -0.00513219633859019 0.242549475156189 -0.0211593792783321 0.983118517661377 0.993262474122208 0.993618878367753
"ENSG00000288637" 45.1121519059476 -0.00578299815874572 0.275837802023542 -0.0209652125862435 0.983273405907377 0.993262474122208 0.993621537398277
"POLR1A" 46.785945251216 -0.00300962427952826 0.143774314250418 -0.0209329760689121 0.983299121283446 0.993262474122208 0.993621537398277
"MSN" 207.67166610635 0.00226691405156901 0.109157061416621 0.0207674521661668 0.983431161545594 0.993301789622843 0.993665039346494
"BNIP3" 95.4647460480624 0.0021639547436775 0.104913778358193 0.0206260300366782 0.983543975914282 0.993321680654956 0.993689109216329
"ZCCHC17" 226.543699431943 0.00172546852928735 0.0847844372382235 0.0203512411651587 0.983763179697689 0.993449004812576 0.993820651814385
"CCDC150" 54.2416589865954 0.00261171948910074 0.130174974130946 0.0200631458276576 0.983992999592679 0.993492979333186 0.993872983577734
"HADH" 125.282350205261 -0.00196210979181538 0.0976856743634489 -0.0200859522606679 0.983974806358087 0.993492979333186 0.993872983577734
"ADAMTS12" 45.5079198010459 -0.00305175203856025 0.159304900710952 -0.0191566739311896 0.984716120448009 0.993750051413807 0.994184309668425
"BAHD1" 42.8844087649618 0.00291458676662062 0.151829316400473 0.0191964690069008 0.9846843744092 0.993750051413807 0.994184309668425
"CD81" 391.96977559026 -0.00193759119484504 0.106016145391238 -0.0182763784487225 0.985418371586751 0.993750051413807 0.994184309668425
"CDC14B" 26.804573031915 -0.00349719552633769 0.186540688647304 -0.0187476284755756 0.985042432891063 0.993750051413807 0.994184309668425
"CEP70" 39.5023964210659 0.00302523923851466 0.165986498280511 0.0182258151708346 0.985458708526789 0.993750051413807 0.994184309668425
"DCUN1D2" 18.6666268813724 -0.00443076341041979 0.240019387110757 -0.0184600230162875 0.985271869138195 0.993750051413807 0.994184309668425
"FUT4" 13.7476855589501 0.00496133493021965 0.270581292913083 0.0183358386561237 0.985370937153918 0.993750051413807 0.994184309668425
"HEXIM1" 115.384071752464 -0.00181461145777682 0.0987749734911833 -0.0183711662341149 0.985342754571936 0.993750051413807 0.994184309668425
"LSM4" 314.841253500648 -0.00153159355283898 0.0826701667460286 -0.0185265569566854 0.985218791811438 0.993750051413807 0.994184309668425
"MZT1" 110.474074487611 0.0021930022462287 0.113180749824441 0.0193761063575771 0.984541071194819 0.993750051413807 0.994184309668425
"PBDC1" 151.679328157125 0.00166615237554102 0.0912032976034883 0.0182685540909355 0.985424613478909 0.993750051413807 0.994184309668425
"TRAF5" 25.857397040495 0.00381021495985078 0.19566261415663 0.019473392892526 0.984463462413728 0.993750051413807 0.994184309668425
"URB2" 29.0097352685237 -0.00346195232636451 0.18109848380437 -0.0191164070158878 0.984748242915759 0.993750051413807 0.994184309668425
"CNNM4" 12.8211448922821 -0.00514569540866638 0.290246124007504 -0.0177287308358107 0.985855260354587 0.993974485353173 0.994433417452293
"GPRASP3" 33.0651200208722 0.0208113447270281 1.19894051657938 0.017358112799794 0.986150925259649 0.993974485353173 0.994433417452293
"SNRK" 26.4239292162708 -0.00339701817356029 0.193716399624978 -0.0175360381471919 0.986008982977463 0.993974485353173 0.994433417452293
"TMEM59" 142.126946755766 -0.00172419746634061 0.0991855854089452 -0.0173835488214511 0.986130633312417 0.993974485353173 0.994433417452293
"UBE2D2" 255.713318211367 -0.00116924118180108 0.0671628986459204 -0.0174090339365081 0.986110302209226 0.993974485353173 0.994433417452293
"ATRNL1" 30.9816877294254 -0.00310453149803417 0.180014558603359 -0.0172460023351481 0.986240363080339 0.993974485353173 0.994433799363831
"DNAJC19" 158.052186818674 0.00162845343047937 0.0950879117346739 0.0171257671009043 0.986336282751143 0.99397724403462 0.99444071631596
"WDR75" 80.6343804919582 -0.0019068938931368 0.112123936994847 -0.0170070186995346 0.986431016470001 0.993978807168477 0.994446436430483
"WWC3" 108.396718342499 -0.0017509335011621 0.10382666969341 -0.0168640052342277 0.986545108343251 0.993999874440112 0.99447166920292
"C18orf21" 68.324879729209 -0.00203844134879757 0.123786233577062 -0.0164674317158908 0.986861484289528 0.994224731102795 0.994700788371265
"HSD17B11" 13.1216448383803 -0.00453254513997022 0.279141418889105 -0.0162374511027719 0.987044957737361 0.994315663819475 0.994795920037492
"ADD2" 17.6959891837726 0.00372681589130061 0.231518169785356 0.0160972933344963 0.987156772842362 0.994334399991452 0.994818819996193
"KLHL42" 116.874199734168 0.00143850855189309 0.0900753352953387 0.0159700604741188 0.987258276929103 0.994342747616159 0.994822096225237
"ZNF562" 22.6575304943149 0.00324141410235349 0.205697133589707 0.0157581880009031 0.987427305432948 0.99441909620971 0.994822096225237
"IQCC" 12.2667928867482 0.00502013523049643 0.316888500201376 0.0158419609020404 0.987360472671201 NA 0.994822096225237
"BAX" 25.190092715281 -0.00379293861107374 0.253820190846151 -0.0149434077660621 0.988077329392188 0.994979785955486 0.995387176109091
"C21orf62" 91.9637100283543 -0.0015853197679668 0.107975583405751 -0.0146822060873658 0.988285715315088 0.995012845760559 0.995428573297808
"PATZ1" 135.498221870746 0.00138191763864719 0.0942104357627996 0.0146684136153084 0.988296718930638 0.995012845760559 0.995428573297808
"CSDC2" 12.0582611575643 0.00523632618702877 0.360208476149548 0.0145369321760624 0.988401614756482 NA 0.995444433153322
"UVSSA" 10.4359570960012 0.00415971251236541 0.289006161117177 0.0143931620567731 0.98851631471447 NA 0.995470163248717
"C19orf12" 41.8741485878566 -0.00224949068418071 0.157858598065383 -0.0142500358659527 0.988630501181384 0.99525495999451 0.995495371646797
"WDR35" 41.178916645309 -0.00226056756083194 0.161252262348657 -0.0140188269479542 0.988814960780176 0.995346719509497 0.995591330213836
"OCRL" 49.0569720537028 0.00191466977337923 0.138051201944855 0.0138692727510192 0.988934276164604 0.995372893361751 0.99562168674186
"EFR3B" 53.1712109839957 -0.00189685723889556 0.140412942427576 -0.0135091338882379 0.989221598478869 0.995474225563594 0.995731395349775
"PSMD5" 33.1731550127242 0.00239931322708679 0.177277087239281 0.0135342545641463 0.989201556911651 0.995474225563594 0.995731395349775
"PDCD6" 114.148598113473 -0.0015557479614118 0.126561734762101 -0.0122924038955073 0.990192327712344 0.996357094586131 0.996618670563911
"ENSG00000293107" 27.9310485597184 0.00246404103350991 0.204528132846379 0.0120474430544997 0.990387763711638 0.996459750567067 0.996725531284736
"AP3S1" 163.55405842062 0.00103520867805166 0.0881670914623717 0.011741440722171 0.990631900976614 0.996517397936396 0.996791547833187
"CDC23" 93.6892502045109 -0.0012536775222377 0.106606168180849 -0.0117598966704341 0.990617176277055 0.996517397936396 0.996791547833187
"SLC4A8" 15.3353206193949 0.00294917119418035 0.259481106312256 0.0113656490682268 0.990931719322407 0.996725002358521 0.997003386011353
"PCGF5" 109.694014833677 0.00117606378746467 0.104905822198481 0.0112106626955324 0.991055372677832 0.996755389435644 0.997037957592636
"NUP160" 79.2829533450951 -0.00142977727839403 0.132712167037251 -0.0107735206975613 0.991404140455357 0.997012158596898 0.997298975885091
"GTF3C4" 92.6994374507419 -0.00111766296429952 0.105463636028488 -0.0105976145559557 0.991544485237106 0.997059297136521 0.997325149951549
"ENSG00000261611" 11.6363816285611 -0.0137020059942408 1.30284251695565 -0.0105170086299135 0.991608795876957 NA 0.997325149951549
"FEM1B" 118.996122924384 -0.000949226479475384 0.0987275029513701 -0.00961461042869626 0.992328768970029 0.99718991790893 0.997330606149356
"FRA10AC1" 85.996878059003 0.00118298730373807 0.119758100130976 0.00987814020466483 0.992118512617635 0.99718991790893 0.997330606149356
"H2BC21" 14.4550518428293 0.00269988685755616 0.262050152324907 0.0103029394701846 0.99177958909965 0.99718991790893 0.997330606149356
"MRPL28" 154.560263902072 -0.00115055019463168 0.118754661845941 -0.00968846339796135 0.992269845570581 0.99718991790893 0.997330606149356
"POLR2J" 222.254632846866 -0.0008155883466234 0.0846348097603486 -0.00963655910532339 0.992311257271083 0.99718991790893 0.997330606149356
"SASH1" 30.5081272155701 -0.00175578949577085 0.178195203595092 -0.00985318044676714 0.99213842665395 0.99718991790893 0.997330606149356
"USP22" 248.485191931626 -0.000687608994287393 0.0708752336705745 -0.00970168221925552 0.992259298972831 0.99718991790893 0.997330606149356
"C14orf28" 10.641112141179 -0.00305235134390789 0.308286430573663 -0.00990102398677762 0.992100254894054 NA 0.997330606149356
"CREB3L2" 82.5340956563617 -0.0010863713099703 0.114645065552375 -0.00947595349818171 0.992439396154177 0.997206332857698 0.997352020291382
"SNX19" 73.3735932070094 -0.00123487972606919 0.131934504162481 -0.00935979358779714 0.99253207424301 0.997206332857698 0.99735539425823
"GADD45GIP1" 367.069471695899 0.000758184833715918 0.0820483341566063 0.00924070965619807 0.992627085364349 0.99720740429612 0.997361111777047
"DYNC2I2" 196.035344289607 -0.000883315977115773 0.103453872116305 -0.00853825921684916 0.993187537568386 0.99720740429612 0.997385740128483
"ELMO1" 16.3088425892044 0.00227628639829078 0.262490391675693 0.00867188464979369 0.993080923845889 0.99720740429612 0.997385740128483
"KLHL7" 74.0492137358599 0.00107841569922337 0.120934179763606 0.00891737721570017 0.992885056693123 0.99720740429612 0.997385740128483
"MSANTD4" 68.0979944210294 -0.00101011065757973 0.117214646900484 -0.00861761464364879 0.993124223427945 0.99720740429612 0.997385740128483
"NFS1" 27.1152734597238 0.00180242133082389 0.209280196844942 0.00861247914516878 0.99312832081084 0.99720740429612 0.997385740128483
"TRIM68" 14.0306447644348 0.0027181631112364 0.301989068576235 0.00900086590568167 0.992818445029779 0.99720740429612 0.997385740128483
"CSTF3" 184.575891647852 0.000652394951665268 0.082350488798643 0.00792217461222912 0.993679085306651 0.997325442507155 0.997430840213418
"DYRK2" 55.6622063871452 -0.00119232831042922 0.144631435876384 -0.00824390840901487 0.993422387264506 0.997325442507155 0.997430840213418
"FAM124A" 28.5672554565394 0.00153398855263319 0.193463414807384 0.00792908857811934 0.993673568933273 0.997325442507155 0.997430840213418
"HS3ST1" 53.753555387027 -0.0011843752493951 0.145999594062382 -0.00811218179749906 0.99352748637941 0.997325442507155 0.997430840213418
"CCDC102A" 11.1569625898635 0.00259644522953431 0.319541415111725 0.00812553586716289 0.993516831724563 NA 0.997430840213418
"SH3BGRL2" 42.6536862317187 0.00123453953518517 0.159384180098177 0.00774568426066328 0.993819899912119 0.997372929942852 0.997482517071346
"CDH3" 11.005878801954 0.00257241583590576 0.343245598094109 0.007494388420971 0.994020399161202 NA 0.997594083860685
"FUT10" 16.7265587155004 -0.00171552487926482 0.238691528388252 -0.00718720471919883 0.994265489689491 0.997716519259756 0.997744844764124
"TRIM13" 76.2020623274097 -0.00081869639840778 0.115600432894593 -0.00708212225428502 0.99434933123188 0.997716519259756 0.997744844764124
"LEPROTL1" 115.197446795158 0.000668037144401166 0.0972686510489142 0.00686795938051228 0.994520204325393 0.997794113952123 0.99782663325522
"CYB5R1" 48.4018557049563 -0.000912972716652514 0.150346646305038 -0.0060724514918689 0.995154914485251 0.998280632956439 0.998321553134431
"RNASEH1" 117.595332357628 0.000561749413741883 0.0932271889454268 0.00602559639624787 0.995192298758674 0.998280632956439 0.998321553134431
"ATRN" 40.7614331963448 0.000907130661750064 0.165559100788152 0.00547919538963201 0.995628256467444 0.998436270728422 0.998489771125874
"CDS2" 85.9087172631131 0.00060349917655528 0.109981827539994 0.00548726266924253 0.995621819806358 0.998436270728422 0.998489771125874
"LINC00869" 25.0712254167176 0.00140135304398789 0.248972580414598 0.0056285436800081 0.995509095610282 0.998436270728422 0.998489771125874
"ENSG00000254536" 12.2329449021237 0.00160124367702705 0.303739051832887 0.0052717741342922 0.995793752293278 NA 0.998566056408329
"KIAA0753" 43.2124160691269 -0.00453598340438635 0.934094671634598 -0.00485602106738144 0.996125470990915 0.998747100203035 0.998719314814093
"PGBD5" 16.0749534409667 -0.00176200659820666 0.356225023515448 -0.00494633021795632 0.996053415579442 0.998747100203035 0.998719314814093
"RCAN3" 16.8580659880629 -0.0011173147631977 0.236203375759612 -0.00473030819142405 0.996225774201459 0.998753790733737 0.998730202436119
"ETS1" 126.268128246719 -0.000471048204843535 0.104456881136205 -0.00450949903653851 0.996401952536526 0.9988093612955 0.998794164446636
"MANEA" 29.1697476134328 0.000822196686879395 0.185759948427727 0.00442612465086511 0.99646847500766 0.9988093612955 0.998794164446636
"BHLHE41" 19.0264042062812 0.000813472656616452 0.216587665120772 0.00375585865502936 0.997003265412156 0.999063770047108 0.999061156025499
"CCDC30" 15.6011346973003 -0.00109731031342987 0.277693925304434 -0.00395150996633037 0.996847159410977 0.999063770047108 0.999061156025499
"EPG5" 15.8746860799695 0.000921833155620725 0.238478538779582 0.003865476366713 0.996915803767482 0.999063770047108 0.999061156025499
"OXR1" 85.3332816893467 -0.000359305379759685 0.105976798041975 -0.00339041550979275 0.99729484499262 0.999262080737956 0.999263661090057
"CXorf38" 24.0004999431147 -0.000583628882422765 0.212274287519359 -0.00274940921598683 0.997806291599034 0.999392480013777 0.999415026482914
"ENSG00000291136" 50.2285103623218 0.000395846911956366 0.149931401673794 0.00264018682902472 0.997893438138815 0.999392480013777 0.999415026482914
"ERCC6" 25.8183544198729 -0.000512599268621518 0.188035104945126 -0.00272608281720112 0.997824903302734 0.999392480013777 0.999415026482914
"LSM2" 260.387864375461 0.000266533025151725 0.0974017381492008 0.00273642986476738 0.997816647584024 0.999392480013777 0.999415026482914
"RAB1B" 80.8279931714619 0.000395644058201866 0.136250455835238 0.00290379988658754 0.99768310615886 0.999392480013777 0.999415026482914
"CD83" 32.5490107583125 0.000421790115906346 0.188611283623162 0.00223629311992313 0.998215697733402 0.999433719515881 0.999468837956525
"PRDM10" 14.5678462718575 0.000608766487721754 0.259771625186584 0.00234346798763915 0.998130184785382 0.999433719515881 0.999468837956525
"PRRC2A" 113.301121806882 0.000465109633681525 0.190971072640454 0.00243549783352371 0.99805675580187 0.999433719515881 0.999468837956525
"NOTCH2NLB" 10.2305813417537 0.000801269500378537 0.385859808677423 0.00207658191487985 0.998343128541666 NA 0.999506802949542
"BCL6" 34.2523189359267 -0.000314701209908821 0.182734886676626 -0.0017221736671757 0.998625904899173 0.999562965896545 0.999521051820022
"RNF149" 42.8336588652615 -0.000300571430889925 0.166986448893333 -0.00179997498528712 0.998563828524919 0.999562965896545 0.999521051820022
"SEMA3D" 43.582492445456 0.000291892207549994 0.153885048882844 0.00189681979938296 0.998486557674989 0.999562965896545 0.999521051820022
"RPS2P5" 248.067184191095 0.000292250585379927 0.202219917450062 0.00144521167383078 0.998846888319764 0.999615422871288 0.999591861097653
"SDHD" 101.114700736676 0.00016223582491629 0.125093890352529 0.00129691245878668 0.998965213862503 0.999615422871288 0.999591861097653
"UNK" 45.5845299474764 -0.000197576773800738 0.146536750914026 -0.00134830868412429 0.998924205643695 0.999615422871288 0.999591861097653
"GOLGA2" 36.7266573998223 0.000101896073329024 0.169983930196168 0.000599445331164143 0.999521711853863 0.999615422871288 0.999611234622502
"NOTCH1" 48.6563823903424 0.000164857216120471 0.145786296429571 0.00113081421339291 0.99909774099029 0.999615422871288 0.999611234622502
"SLC20A2" 279.616183494767 -4.80500489241621e-05 0.0757205726848597 -0.000634570595816026 0.999493685952839 0.999615422871288 0.999611234622502
"SLC27A4" 13.923393308614 0.000291272902683519 0.328055193597761 0.000887877736331948 0.999291576155378 0.999615422871288 0.999611234622502
"TCEAL3" 30.7909847752978 0.000172843597435535 0.200753181380555 0.000860975633097872 0.999313040919995 0.999615422871288 0.999611234622502
"TCFL5" 25.6041448968609 -0.000169588645578038 0.209125386800361 -0.000810942411979533 0.9993529616407 0.999615422871288 0.999611234622502
"TSPAN31" 22.8270149578575 -1.01479969423661e-05 0.200973746130976 -5.04941423331613e-05 0.999959711503439 0.999959711503439 0.999959711503439
"EIF3CL" 30.9128764376518 1.09496613635401 2.52620280929008 0.433443479805851 NA NA NA
"ENSG00000241489" 42.0638229163197 -0.0516979015575799 2.29604950791864 -0.0225160221411967 NA NA NA
"5_8S_rRNA" 0 NA NA NA NA NA NA
"5S_rRNA" 0 NA NA NA NA NA NA
"A1BG-AS1" 7.45005510900085 0.264133815507337 0.368132116910239 0.71749734232436 0.473067275699631 NA NA
"A1CF" 1.39177780037251 -1.4798544972172 1.22807346214332 -1.2050211512872 0.228195136672198 NA NA
"A2M-AS1" 7.90013681249862 -0.068957548740748 0.340362442830011 -0.202600346170355 0.839447419408202 NA NA
"A2ML1" 0.170446173633742 -1.94332154053543 8.0955163127752 -0.240049116752289 0.810292179890312 NA NA
"A2ML1-AS1" 0 NA NA NA NA NA NA
"A2ML1-AS2" 0.0082374088221482 0 8.1030458415403 0 1 NA NA
"A2MP1" 0 NA NA NA NA NA NA
"A3GALT2" 0 NA NA NA NA NA NA
"A4GALT" 0.752880021163279 2.06376235681973 1.08696683992937 1.89864334495599 0.0576113852835599 NA NA
"A4GNT" 0 NA NA NA NA NA NA
"AA06" 0 NA NA NA NA NA NA
"AACSP1" 0.102185406430978 -0.670990927782424 8.10304584150874 -0.0828072481517012 0.934004805732858 NA NA
"AADAC" 0.0371285046289884 0 8.10304584153145 0 1 NA NA
"AADACL2" 0 NA NA NA NA NA NA
"AADACL2-AS1" 0.0468776998661212 -0.35048516532773 8.10304584152012 -0.0432535088882058 0.965499451043672 NA NA
"AADACL3" 0 NA NA NA NA NA NA
"AADACL4" 0 NA NA NA NA NA NA
"AADACP1" 0 NA NA NA NA NA NA
"AANAT" 0.158495455071526 0.931583371305206 8.10304584146917 0.114967061711242 0.908471229836391 NA NA
"AARD" 3.54905481556089 0.190400194258168 0.588833814310972 0.32335132533271 0.746429187861587 NA NA
"AARS1P1" 0 NA NA NA NA NA NA
"AARSD1P1" 0.30665806066757 -1.61225355505618 3.33708001419537 -0.483133022941591 0.629001287823904 NA NA
"AATBC" 0.0378276036701745 -0.350467048912464 8.1030458415385 -0.0432512731343405 0.965501233249335 NA NA
"AATK" 1.76956322114074 -0.682479632887452 0.936145039900268 -0.729031938213506 0.465982126075943 NA NA
"ABALON" 0.0398812102086218 -0.350467604388383 8.1030458415403 -0.0432513416858275 0.965501178604297 NA NA
"ABCA10" 1.82842424547813 0.0979291893944151 0.805813419371217 0.12152836753554 0.903272547173782 NA NA
"ABCA12" 1.44820373637231 -0.46944182900891 0.980238342549894 -0.478905801407188 0.632005643618627 NA NA
"ABCA13" 5.63503065605397 -1.0835875924392 0.490821453039191 -2.20770218116908 0.0272650406963316 NA NA
"ABCA15P" 0 NA NA NA NA NA NA
"ABCA17P" 0.170073124430842 0.279830646814395 8.10283227821149 0.034534917817176 0.972450598554606 NA NA
"ABCA2" 4.04968462979616 0.281708498055073 0.464548329740247 0.6064137572351 0.544240035338652 NA NA
"ABCA3P1" 0 NA NA NA NA NA NA
"ABCA4" 0.596682098321967 0.616598449820493 1.55949389051693 0.395383690548545 0.692559743659063 NA NA
"ABCA5" 6.61329617987453 0.117310225902973 0.41434658359259 0.283121016434684 0.777084071634923 NA NA
"ABCA6" 0.450211638350997 0.908569713381598 2.62094666995006 0.346657077688235 0.72884895987634 NA NA
"ABCA7" 5.62344479879427 0.138865103716071 0.473341332141459 0.293372022020193 0.769237808290085 NA NA
"ABCA8" 0.692250510830913 -1.53771864534717 1.54184007755137 -0.997326939243434 0.318605841698995 NA NA
"ABCA9" 0.12481203186457 -0.350575607185006 8.10304584153701 -0.0432646703524644 0.965490553812472 NA NA
"ABCA9-AS1" 0.0386084216978978 0 8.1030458415403 0 1 NA NA
"ABCB1" 3.246404635495 -0.306791776187301 0.583423341794621 -0.525847620774999 0.598994084502399 NA NA
"ABCB10P1" 0.00886594486577857 0 8.10304584154009 0 1 NA NA
"ABCB10P3" 0.0112119951205771 0 8.1030458415403 0 1 NA NA
"ABCB10P4" 0.0339467625055128 -0.350469663407004 8.1030458415403 -0.0432515957901065 0.965500976047965 NA NA
"ABCB11" 2.68069450355858 -0.0959276306889598 0.735105461928901 -0.130495059086145 0.896174762996431 NA NA
"ABCB4" 7.73449263761022 -0.0878078444636307 0.387236517783964 -0.226755071980628 0.820614201046115 NA NA
"ABCB5" 0.182291111566183 -1.86242293929476 8.09626300221153 -0.230034886315579 0.818064661163074 NA NA
"ABCB6" 1.48301326564083 0.531884062135925 0.97386484352755 0.546157986573707 0.584957343055945 NA NA
"ABCB9" 5.87275445379845 -0.129601765998355 0.43545229274188 -0.297625636972311 0.765988905362694 NA NA
"ABCC11" 0.100643784731527 -0.671016274838994 8.10304584151042 -0.082810376241672 0.934002318420924 NA NA
"ABCC12" 0.0433112401178998 0 8.1030458415403 0 1 NA NA
"ABCC13" 0.23761653983436 -0.109484730148139 8.09844428817296 -0.0135192298980227 0.989213543764098 NA NA
"ABCC2" 2.61470600862831 -0.0629943042042445 0.646381656416998 -0.0974568253583069 0.922363619334735 NA NA
"ABCC3" 0.460524746175622 0.0681034232476222 2.68001670435876 0.0254115667028714 0.979726685193255 NA NA
"ABCC5-AS1" 0 NA NA NA NA NA NA
"ABCC6" 4.33411321019422 -0.847434814929385 0.661463449385607 -1.28115138594055 0.200140497726326 NA NA
"ABCC6P1" 2.0082466580467 0.87297359257646 0.916555811109998 0.952450011221076 0.340868806411825 NA NA
"ABCC6P2" 4.02660024648133 0.622808585714379 0.689356903619482 0.903463187855682 0.366280117179998 NA NA
"ABCC8" 0.947737028450457 -0.571654410856499 1.16716385760614 -0.489780768253882 0.624289040973914 NA NA
"ABCD1" 1.31804762254639 0.589383236390896 0.993714819105958 0.593111046609089 0.553106838115889 NA NA
"ABCD1P2" 0 NA NA NA NA NA NA
"ABCD1P3" 0 NA NA NA NA NA NA
"ABCD1P4" 0 NA NA NA NA NA NA
"ABCD1P5" 0 NA NA NA NA NA NA
"ABCD2" 0.575457381698737 0.533647880189132 1.79816592561542 0.296773435970039 0.766639487302714 NA NA
"ABCF2-H2BK1" 0.280866268338819 -0.596139258399604 4.31495739136935 -0.138156464671467 0.890116761229235 NA NA
"ABCF2P1" 0 NA NA NA NA NA NA
"ABCF2P2" 0 NA NA NA NA NA NA
"ABCG1" 1.41133045116637 0.450194801397426 0.827752849830954 0.543875870061173 0.586526894816984 NA NA
"ABCG2" 3.25485017977172 -0.302571775750075 0.638946354927648 -0.473548011373095 0.63582225620736 NA NA
"ABCG4" 1.38057567348464 -0.0215933879117338 0.927648394732079 -0.023277556490539 0.981428874188944 NA NA
"ABCG5" 0.185722512257316 -0.991514224446323 8.10304584148265 -0.122363151319023 0.902611420154288 NA NA
"ABCG8" 0.253418208315537 -0.334092051605172 6.11778652879946 -0.0546099557466471 0.956449207057573 NA NA
"ABHD1" 0.943411417024526 -0.157778033023007 1.15639483217191 -0.136439586751414 0.891473780567609 NA NA
"ABHD12B" 0.165420573025188 -0.991527786690806 8.10304584147327 -0.122364825040966 0.902610094677772 NA NA
"ABHD14A" 8.74581688562301 -0.121084342978535 0.40404358156673 -0.299681392064232 0.764420193602094 NA NA
"ABHD14A-ACY1" 3.06685721373048 -1.52940011075479 1.00563015894813 -1.52083755359376 0.128300607862242 NA NA
"ABHD14B" 5.79681663517627 0.501213812673139 0.403422349680061 1.24240467358993 0.214087292142251 NA NA
"ABHD15-AS1" 0 NA NA NA NA NA NA
"ABHD16B" 0 NA NA NA NA NA NA
"ABHD17AP1" 0.0405433162549966 0 8.10304584153621 0 1 NA NA
"ABHD17AP3" 0.0585788102672112 0 8.10304584151401 0 1 NA NA
"ABHD17AP4" 0.0357365174567529 0 8.1030458415403 0 1 NA NA
"ABHD17AP5" 0.0146475471832474 0 8.1030458415403 0 1 NA NA
"ABHD17AP6" 0 NA NA NA NA NA NA
"ABHD17AP7" 0 NA NA NA NA NA NA
"ABHD17AP8" 0 NA NA NA NA NA NA
"ABHD17AP9" 0 NA NA NA NA NA NA
"ABHD8" 6.09433287848581 0.944300274360175 0.481622462684763 1.96066493472139 0.0499181220984795 NA NA
"ABI1P1" 0.00936076753541151 0 8.1030458415391 0 1 NA NA
"ABI3" 6.19017912033574 0.219305170560502 0.413833471439269 0.529935797116126 0.596156445681995 NA NA
"ABI3BP" 0.372690291619113 -1.99780222240741 2.2371126351853 -0.893027106005294 0.37184265701681 NA NA
"ABITRAMP1" 0 NA NA NA NA NA NA
"ABLIM2" 1.75116784656417 -0.150461305493873 0.865131358706477 -0.173917294731795 0.861930460532433 NA NA
"ABLIM3" 0.130274882425008 0.892398933342983 8.10054041295595 0.110165357846458 0.912278235441863 NA NA
"ABO" 0.145533738701007 -0.350591190843 8.1030458414624 -0.0432665935380821 0.965489020767896 NA NA
"ABR-AS1" 0 NA NA NA NA NA NA
"ABRA" 0.012284013421823 0 8.1030458415403 0 1 NA NA
"ABRAXAS1P1" 0.00886594486577857 0 8.10304584154009 0 1 NA NA
"ABRAXAS1P2" 0.335613605124912 0.864695224246254 4.42877435791645 0.195244813658345 0.845201297847595 NA NA
"ABT1P1" 0 NA NA NA NA NA NA
"ABTB1" 5.09208341211224 0.547415858542514 0.462556610110807 1.18345700088769 0.236628078240293 NA NA
"ABTB3" 6.64082224149111 0.56997661038197 0.394789094533719 1.44374963309248 0.148809414466761 NA NA
"ACAA2P1" 0.0801957729353052 -0.350529117949176 8.10304584151889 -0.043258933098109 0.965495127197404 NA NA
"ACACB" 2.73458204674875 -0.0669050302712775 0.669258155410625 -0.0999689428218142 0.920368981936223 NA NA
"ACAD11" 1.97917746060588 1.44063721899834 1.53021726883383 0.941459260942889 0.346469556994545 NA NA
"ACAD9-DT" 1.49742513650926 -0.294845385423069 0.887343111922079 -0.332278891289755 0.739678677580304 NA NA
"ACADL" 1.63747017803138 0.625051658098926 0.802586011959098 0.778797099357845 0.436099246686566 NA NA
"ACADS" 1.91905501447589 0.13303179117003 0.705640559377999 0.188526282116342 0.850464114739612 NA NA
"ACAN" 1.33145726160887 -0.176312040154559 1.09134583346527 -0.161554692149901 0.87165653891916 NA NA
"ACAP1" 6.09231676255362 0.150833849658312 0.412959015512842 0.365251378447315 0.71492376913776 NA NA
"ACAP2-IT1" 0.263062610067593 1.33247109404224 6.66702780664437 0.199859837499748 0.841590201701283 NA NA
"ACBD3-AS1" 0.0409985619990114 -0.670923342980989 8.10304584153702 -0.0827989074851051 0.9340114378469 NA NA
"ACBD4" 1.28139971061091 -0.523308620859003 0.99370812432284 -0.52662206139817 0.598456068627221 NA NA
"ACCS" 3.27032916624287 -0.048104855701699 0.652734210630764 -0.0736974635590392 0.941251117089022 NA NA
"ACCSL" 0.066611618166945 -0.67094089901598 8.1030458415403 -0.0828010740820937 0.934009715068292 NA NA
"ACE" 0.623181074348268 1.05995532143293 1.29770958588441 0.816789313234942 0.414048840470149 NA NA
"ACE2" 0.185898807507513 0.290643813550801 6.97726007778201 0.0416558663874822 0.966773036920109 NA NA
"ACE2-DT" 0.0745395493747816 -0.670957370759272 8.1030458415403 -0.0828031068662608 0.934008098691787 NA NA
"ACE3P" 0 NA NA NA NA NA NA
"ACER1" 0.0342377155682413 -0.670926009123258 8.10304584153875 -0.082799236514729 0.934011176217606 NA NA
"ACER2" 2.66758526943981 -0.0738514253484941 0.632390114083174 -0.116781435547206 0.907033255366101 NA NA
"ACER2P1" 0 NA NA NA NA NA NA
"ACHE" 5.18366578472283 -0.760730742591949 0.527647062923886 -1.44174164142308 0.149375271624143 NA NA
"ACKR1" 0.324972180919116 0.677921520424693 3.20290081810055 0.211658605409682 0.832373384468205 NA NA
"ACKR2" 0.142464475079641 -0.350589229755988 8.1030458414775 -0.0432663515195 0.965489213690127 NA NA
"ACKR4" 0.441898616691926 1.19878336469258 1.98466147269344 0.604024102440846 0.545827617868941 NA NA
"ACKR4P1" 0.0083034808044931 0 8.1030458415403 0 1 NA NA
"ACMSD" 0.0082374088221482 0 8.1030458415403 0 1 NA NA
"ACNATP" 0 NA NA NA NA NA NA
"ACOD1" 0.00986299089135307 0 8.10304584153879 0 1 NA NA
"ACOT11" 3.06034272954294 -0.143395674761657 0.520242420702134 -0.275632414919425 0.782830410224656 NA NA
"ACOT12" 1.06437451687471 0.791997968407753 0.997858592195517 0.79369759863988 0.427371498564528 NA NA
"ACOT4" 1.45255184448864 -0.51186696379584 1.04011066659524 -0.49212740551101 0.622629279561711 NA NA
"ACOT6" 0.0112725434963834 0 8.1030458415347 0 1 NA NA
"ACOX2" 4.53955880328698 0.00485763031435253 0.513868677392093 0.00945305781042196 0.992457663451767 NA NA
"ACOXL" 1.00201951193854 0.284158170576231 1.01651561486774 0.279541372921461 0.779829391935635 NA NA
"ACOXL-AS1" 0.408592363314278 0.501622985053706 1.95407828163905 0.256705675390319 0.797405990008314 NA NA
"ACP3" 0.297863752507207 -0.991639924560343 5.66883034229309 -0.174928488715225 0.861135824644681 NA NA
"ACP4" 0 NA NA NA NA NA NA
"ACP5" 0.65644767513304 0.287991757107816 1.25318951414372 0.229807027474687 0.818241723727318 NA NA
"ACP7" 0 NA NA NA NA NA NA
"ACR" 0.0861695900356051 1.319227980263 8.08286249067907 0.163212968398794 0.870350755815538 NA NA
"ACRBP" 0.405051705650663 -1.07400756363504 2.5550954007369 -0.42033951582602 0.674237446468165 NA NA
"ACRP1" 0 NA NA NA NA NA NA
"ACRV1" 0.0669343765654222 0 8.10304584151136 0 1 NA NA
"ACSBG1" 0.283740383791457 -0.0253560636664319 3.61201801805444 -0.00701991616312301 0.994398963277808 NA NA
"ACSBG2" 0.030152997567827 -0.350451132645091 8.1030458415403 -0.0432493089016604 0.965502799015128 NA NA
"ACSF2" 6.62189446874127 0.616498456477334 0.389562504693842 1.58254053983414 0.113526225230211 NA NA
"ACSL3-AS1" 0 NA NA NA NA NA NA
"ACSL3P1" 0.386189491540985 -1.11148820443537 2.72964419217385 -0.407191606738387 0.683867265649932 NA NA
"ACSL5" 0.957670725985636 0.356715270407087 1.31003875737987 0.272293677112677 0.785396217550079 NA NA
"ACSL6" 6.11867508774928 0.166708177696894 0.570104281366184 0.292416989567942 0.769967819827114 NA NA
"ACSL6-AS1" 0.103670943302032 -0.350539807843925 8.10304584149455 -0.0432602523422564 0.965494075577324 NA NA
"ACSM1" 0.38264291398224 0.763388985776927 3.12017718434878 0.244662062656629 0.806718104986168 NA NA
"ACSM2A" 0.477042683068391 -2.6282737076114 2.24474766396656 -1.17085485812117 0.24165712280505 NA NA
"ACSM2B" 0.827732558654317 -1.51153999299841 1.255279229099 -1.2041464225321 0.22853298986355 NA NA
"ACSM3" 0.850072842497255 1.03222740698603 1.13987351408593 0.90556311224915 0.365167140704885 NA NA
"ACSM4" 0.0547022425183425 -0.67094089901598 8.1030458415403 -0.0828010740820938 0.934009715068292 NA NA
"ACSM5" 0.787027352820391 -2.46419832532157 1.59805696200369 -1.54199655200769 0.123074431476708 NA NA
"ACSM5P1" 0.130084962130699 0 8.10304584147374 0 1 NA NA
"ACSM6" 0.127635935392619 0 8.10304584149406 0 1 NA NA
"ACSS1" 4.81374987436594 0.981761805180398 0.45029624187997 2.18025760348694 0.029238371843017 NA NA
"ACTA1" 5.28462319807375 1.0274603264219 0.472554872630649 2.17426670621798 0.0296851112622664 NA NA
"ACTA2-AS1" 0 NA NA NA NA NA NA
"ACTBL2" 0 NA NA NA NA NA NA
"ACTBP1" 0 NA NA NA NA NA NA
"ACTBP11" 0 NA NA NA NA NA NA
"ACTBP12" 0 NA NA NA NA NA NA
"ACTBP14" 0.0302154695110807 0.869321863191911 8.09891929637853 0.107338007872314 0.914520832784308 NA NA
"ACTBP15" 0 NA NA NA NA NA NA
"ACTBP16" 0 NA NA NA NA NA NA
"ACTBP2" 0 NA NA NA NA NA NA
"ACTBP4" 0.0217503427092833 0 8.10304584153665 0 1 NA NA
"ACTBP6" 0.0153891473570691 0 8.1030458415403 0 1 NA NA
"ACTBP7" 0 NA NA NA NA NA NA
"ACTBP8" 0 NA NA NA NA NA NA
"ACTBP9" 0 NA NA NA NA NA NA
"ACTE1P" 2.29916246330112 -0.363267835592182 0.74016539896316 -0.490792782398441 0.623573015402566 NA NA
"ACTG1P1" 0 NA NA NA NA NA NA
"ACTG1P10" 0.0387844050405961 0 8.10304584153894 0 1 NA NA
"ACTG1P12" 0 NA NA NA NA NA NA
"ACTG1P13" 0 NA NA NA NA NA NA
"ACTG1P14" 0 NA NA NA NA NA NA
"ACTG1P15" 0 NA NA NA NA NA NA
"ACTG1P16" 0 NA NA NA NA NA NA
"ACTG1P17" 1.11547314357113 -1.08170343658559 1.28104613814206 -0.84439069318332 0.398451121311413 NA NA
"ACTG1P18" 0.010399839673666 0 8.1030458415403 0 1 NA NA
"ACTG1P19" 0 NA NA NA NA NA NA
"ACTG1P2" 0 NA NA NA NA NA NA
"ACTG1P20" 0.155951020188198 -0.970498801858014 8.10168412993086 -0.119789760535418 0.904649693441781 NA NA
"ACTG1P21" 0 NA NA NA NA NA NA
"ACTG1P22" 0 NA NA NA NA NA NA
"ACTG1P23" 0 NA NA NA NA NA NA
"ACTG1P24" 0 NA NA NA NA NA NA
"ACTG1P25" 3.13868967131082 0.447641720511179 0.528978904884104 0.84623737615634 0.397420335185267 NA NA
"ACTG1P3" 0.00888992521533467 0 8.1030458415403 0 1 NA NA
"ACTG1P4" 0 NA NA NA NA NA NA
"ACTG1P9" 0.00981666663675529 0 8.1030458415403 0 1 NA NA
"ACTL10" 1.35384910289265 -0.10704077972177 1.13348348587683 -0.094435235321462 0.924763427121193 NA NA
"ACTL11P" 0.0215581216580891 0 8.1030458415403 0 1 NA NA
"ACTL6B" 0.267921257808865 -0.676575062633105 4.03210346422698 -0.167797049018139 0.866742944126629 NA NA
"ACTL7A" 0 NA NA NA NA NA NA
"ACTL7B" 0.0251162521613304 0 8.1030458415403 0 1 NA NA
"ACTL8" 0.0328489714434862 -0.670924427272688 8.1030458415403 -0.0827990412979266 0.934011331445069 NA NA
"ACTL9" 0 NA NA NA NA NA NA
"ACTN1-DT" 0.212337717174105 1.0119487815777 6.56244852357189 0.154202928669513 0.877449733067398 NA NA
"ACTN2" 1.88622063786484 0.113830655975585 0.712533953052113 0.159754711320065 0.873074300907832 NA NA
"ACTN3" 0.056913231722809 0 8.1030458415403 0 1 NA NA
"ACTN4P1" 0 NA NA NA NA NA NA
"ACTN4P2" 0 NA NA NA NA NA NA
"ACTP1" 0 NA NA NA NA NA NA
"ACTR1AP1" 0 NA NA NA NA NA NA
"ACTR3-AS1" 1.92107472518406 -0.307136308934209 0.929249623332254 -0.330520778510332 0.741006495000417 NA NA
"ACTR3BP1" 0 NA NA NA NA NA NA
"ACTR3BP2" 0 NA NA NA NA NA NA
"ACTR3BP3" 0 NA NA NA NA NA NA
"ACTR3BP4" 0 NA NA NA NA NA NA
"ACTR3BP5" 0 NA NA NA NA NA NA
"ACTR3BP6" 0.0768161092010797 0 8.10304584153867 0 1 NA NA
"ACTR3BP7" 0 NA NA NA NA NA NA
"ACTR3C" 0.297115808950136 -0.34689540285561 4.28970619301244 -0.0808669375587243 0.935547773828589 NA NA
"ACTR3P2" 0 NA NA NA NA NA NA
"ACTR3P3" 0 NA NA NA NA NA NA
"ACTR6P1" 0.023592480231445 0 8.10304584153491 0 1 NA NA
"ACTRT1" 0 NA NA NA NA NA NA
"ACTRT1P1" 0 NA NA NA NA NA NA
"ACTRT2" 0 NA NA NA NA NA NA
"ACTRT3" 6.27767866451182 0.72616238548172 0.359145122417348 2.02191910778027 0.0431847094166984 NA NA
"ACVR1C" 0.571329503403015 -0.804734960225448 1.59319217989223 -0.505108530145988 0.613482610426882 NA NA
"ACVR2B-AS1" 0.66792674206104 0.35216054258519 1.35313253303041 0.260255765040627 0.794666491513043 NA NA
"ACVRL1" 0.993119381144692 -2.62515957211767 1.51859735386215 -1.72867387490257 0.083867479618449 NA NA
"ACY1" 9.17782468141227 0.321280569736292 0.471551916276807 0.681325976306067 0.495665250164395 NA NA
"ACY3" 0 NA NA NA NA NA NA
"ADAD1" 0.0146733036938778 0 8.10304584153459 0 1 NA NA
"ADAD1P1" 9.0114356816873 0.202889955690174 0.800126038587767 0.253572494713805 0.799825848267204 NA NA
"ADAD1P2" 0 NA NA NA NA NA NA
"ADAD2" 0.00843519566997121 -0.350434660901799 8.1030458415403 -0.0432472761174933 0.965504419426101 NA NA
"ADAM11" 1.73526861678972 -0.618882527456763 0.799500953536539 -0.774086040447078 0.438879912023617 NA NA
"ADAM18" 0.0694017513169898 0 8.1030458415403 0 1 NA NA
"ADAM1A" 0 NA NA NA NA NA NA
"ADAM1B" 0.0394913483664517 0 8.1030458415403 0 1 NA NA
"ADAM2" 0 NA NA NA NA NA NA
"ADAM20" 0.178970309423064 -0.350640300285696 8.10304584142104 -0.043272654153491 0.965484189621132 NA NA
"ADAM20P1" 0.367214810522339 0.997331443990482 3.34181285302978 0.298440244218426 0.765367177239754 NA NA
"ADAM20P2" 0 NA NA NA NA NA NA
"ADAM20P3" 0 NA NA NA NA NA NA
"ADAM21" 0.280543554137829 -0.671115378271941 6.54717269219531 -0.102504609214288 0.918356154498592 NA NA
"ADAM21P1" 0.015427605311482 -0.350436719920421 8.1030458415403 -0.0432475302217723 0.965504216869733 NA NA
"ADAM22" 3.05600047831875 1.05469451321917 0.533157772742778 1.97820338957715 0.0479057665068741 NA NA
"ADAM24P" 0 NA NA NA NA NA NA
"ADAM28" 0.11300214569271 1.03159788349277 8.07996227992506 0.127673601404775 0.898407282117763 NA NA
"ADAM29" 0.410728732473061 0.824405153684167 2.31723747513649 0.355770680618571 0.722012307836542 NA NA
"ADAM30" 0.0646403034817982 0 8.10304584153188 0 1 NA NA
"ADAM32" 3.25536527492941 -0.202210205168705 0.556385502163645 -0.363435431696835 0.716279637934281 NA NA
"ADAM33" 0.709333528446193 0.894225510920275 1.38721993764695 0.644616968551572 0.519175435820465 NA NA
"ADAM3A" 0.198308100713804 0.643823813138066 6.75046618868302 0.0953747185960904 0.924017196161404 NA NA
"ADAM3B" 0.859524779140546 -0.277279455792608 1.1107007123812 -0.249643718331787 0.802862886422673 NA NA
"ADAM5" 0.0130470327679838 0 8.1030458415403 0 1 NA NA
"ADAM6" 0 NA NA NA NA NA NA
"ADAM7" 0.0826283398640403 -0.350523701898711 8.10304584152248 -0.0432582647012214 0.965495660002207 NA NA
"ADAM7-AS1" 0.0102248976740533 0 8.1030458415403 0 1 NA NA
"ADAM7-AS2" 0 NA NA NA NA NA NA
"ADAM8" 1.14676102941832 0.716937874273077 0.999145990744713 0.717550669185699 0.473034383732521 NA NA
"ADAMDEC1" 0 NA NA NA NA NA NA
"ADAMTS10" 2.24695084023933 0.543934480590659 0.633805970739117 0.85820346557535 0.390780122730885 NA NA
"ADAMTS13" 2.55341128257428 -0.911852975310674 0.717564342937725 -1.27076126940412 0.203813591211921 NA NA
"ADAMTS14" 0.308095932594743 -0.671110960650554 5.05269757791811 -0.132822309331063 0.894333910386448 NA NA
"ADAMTS17" 0.264723159339685 0.611126604822915 7.6055462907986 0.0803527559305336 0.935956700653563 NA NA
"ADAMTS19" 1.24925617116829 0.55874144992348 1.03813175200159 0.538218245272036 0.590426385304387 NA NA
"ADAMTS19-AS1" 0.0228495131591174 -0.350451132645091 8.1030458415403 -0.0432493089016604 0.965502799015128 NA NA
"ADAMTS2" 3.56659233728125 0.597722129911451 0.571917557554878 1.04511939179992 0.295967792628404 NA NA
"ADAMTS20" 0.314060243051316 -0.671101435320072 3.30055698339226 -0.203329752734742 0.838877301897623 NA NA
"ADAMTS3" 6.03501687192926 -0.726952052372896 0.457266686616649 -1.589776980588 0.11188508440431 NA NA
"ADAMTS4" 0.342776875155241 -0.00605099492974054 4.44137125842301 -0.001362415924646 0.998912949704626 NA NA
"ADAMTS5" 1.08310745206134 -0.429636284235843 1.12312257213323 -0.382537307054388 0.702062862162081 NA NA
"ADAMTS6" 1.65378414245257 -0.122232650105641 0.73627455732093 -0.166015040028556 0.868145114185466 NA NA
"ADAMTS7P1" 0.141172355291211 1.62693612024203 8.08025415395203 0.201347146914469 0.840427139443661 NA NA
"ADAMTS7P3" 0 NA NA NA NA NA NA
"ADAMTS7P4" 0.00880495685168251 0 8.1030458415403 0 1 NA NA
"ADAMTS8" 1.00616925309019 -2.09858305122147 1.52836185937803 -1.37309305276401 0.169723420523109 NA NA
"ADAMTS9-AS1" 0.0620760903343053 -0.350498488856345 8.1030458415403 -0.0432551531498826 0.965498140339362 NA NA
"ADAMTS9-AS2" 2.66737454797116 -0.179147994895908 0.655141338095076 -0.273449383329722 0.784507796275084 NA NA
"ADAMTSL1" 7.15110136298001 0.200364002467149 0.411909245713994 0.486427543328973 0.626664066069383 NA NA
"ADAMTSL2" 0.148775471272951 0 8.10304584146144 0 1 NA NA
"ADAMTSL4" 2.55359413853166 -0.528535815346977 0.739420177907757 -0.714797663275173 0.474734079285335 NA NA
"ADAMTSL4-AS1" 0.284614719445653 1.38157391376831 4.27101959794383 0.323476369537952 0.746334500767849 NA NA
"ADAMTSL4-AS2" 0.0397809728525915 0.526990406416602 8.09724598613853 0.0650826722219806 0.948108176743183 NA NA
"ADAMTSL5" 3.22539688387865 1.12120926747102 0.661538039516389 1.6948522994848 0.0901034432888239 NA NA
"ADAP1" 1.20535997491344 1.11733549317006 1.05456828324997 1.05951934162732 0.289363325401643 NA NA
"ADAP2" 7.19007132345498 0.413690252927878 0.351109913235173 1.17823575277634 0.238702632856011 NA NA
"ADARB2" 0.0710380045216092 0.579855338782055 8.10106151020983 0.071577698558548 0.942937988514456 NA NA
"ADARB2-AS1" 0 NA NA NA NA NA NA
"ADAT3" 2.94168992622815 0.512455148142575 0.63945383963195 0.801395059942916 0.422902974135249 NA NA
"ADCK5" 4.20216996468404 0.384255343943742 0.508154165004642 0.756178676485378 0.449542075680492 NA NA
"ADCY1" 9.06308779733445 0.186796367125793 0.34167883593737 0.54670160243707 0.58458375312952 NA NA
"ADCY10" 0.163675406164656 -1.35101050258679 8.10023263407876 -0.166786629917628 0.867537939107288 NA NA
"ADCY10P1" 1.25542216397642 -1.50223289957679 1.26893485319912 -1.18385344668365 0.236471081015137 NA NA
"ADCY4" 0.305457017875876 -0.940663391738048 3.90392464527594 -0.240953265549407 0.809591338114661 NA NA
"ADCY5" 2.39126426126594 1.21481551674688 0.621035414685715 1.95611311049252 0.0504518310597974 NA NA
"ADCY6-DT" 0.502464107481955 1.07466214705446 1.77362504616292 0.605912816454297 0.544572648310615 NA NA
"ADCY7" 6.987687645887 0.165300720801278 0.389076937857388 0.424853556501122 0.670943432991574 NA NA
"ADCY8" 0.342892020736564 0.414975350898564 2.6291061953887 0.157838946036644 0.874583708801458 NA NA
"ADCYAP1" 1.3552915641899 -0.144477419687187 1.09691812869602 -0.131712126828405 0.895211993266865 NA NA
"ADCYAP1R1" 0.722479084835487 0.157827153668008 1.59783048170547 0.0987759061271313 0.921316199047624 NA NA
"ADD3-AS1" 1.3753852763868 0.024266582293957 0.809701811616546 0.0299697764606818 0.976091157228832 NA NA
"ADGB" 0.154706531143513 -0.350601041984397 8.10304584147859 -0.0432678092711396 0.965488051660793 NA NA
"ADGB-DT" 0 NA NA NA NA NA NA
"ADGRA1" 0.15734998492827 0.893432016571043 8.10060783652373 0.110291972479246 0.912177823458809 NA NA
"ADGRA1-AS1" 0.100088324651106 -0.350557480582553 8.10304584153694 -0.0432624333414929 0.965492337019362 NA NA
"ADGRA2" 1.39347568483373 0.420433761672114 0.907883672401467 0.463092105798107 0.643298348226533 NA NA
"ADGRA3P1" 0.0146684600048482 0 8.10304584152858 0 1 NA NA
"ADGRB1" 5.82458260897977 0.731813593964042 0.436066250404159 1.67821654 0.0933048339748043 NA NA
"ADGRB3" 2.78472371901597 -0.124134750367852 0.621815012088681 -0.199632926118787 0.841767674772471 NA NA
"ADGRB3-DT" 1.87835485913733 -0.93643531212388 1.1326797004067 -0.826743263596624 0.408382594091691 NA NA
"ADGRD1" 0.135273651686379 -0.350520456319832 8.10304584149802 -0.0432578641632157 0.965495979286426 NA NA
"ADGRD1-AS1" 0 NA NA NA NA NA NA
"ADGRD2" 0.213080317032849 0.731696085281391 5.18384843299414 0.141149205023876 0.887752072736328 NA NA
"ADGRE1" 0 NA NA NA NA NA NA
"ADGRE2" 0.737492637459776 0.612985534891734 1.435630127996 0.426980127358712 0.6693938022499 NA NA
"ADGRE3" 0.0470782853708064 0 8.1030458415335 0 1 NA NA
"ADGRE4P" 0 NA NA NA NA NA NA
"ADGRE5" 3.1527530546461 0.569561929332359 0.600065252222537 0.949166656830737 0.342535856983122 NA NA
"ADGRF1" 0.383151968941245 -1.21563856536253 3.94988010791719 -0.307765940268893 0.758260440146282 NA NA
"ADGRF2P" 0.0083034808044931 0 8.1030458415403 0 1 NA NA
"ADGRF3" 0.31636396548193 0.468622697603063 3.25518468262061 0.143961938658975 0.885530525040606 NA NA
"ADGRF4" 0.0579811281404648 0 8.10304584152166 0 1 NA NA
"ADGRF5" 0.189236181337172 1.45649047149176 8.07043991142849 0.180472252749101 0.856781835825322 NA NA
"ADGRF5-AS1" 0 NA NA NA NA NA NA
"ADGRF5P1" 0 NA NA NA NA NA NA
"ADGRF5P2" 0 NA NA NA NA NA NA
"ADGRG2" 0.20680898502936 1.49085177550977 6.61167357182888 0.225487807181228 0.821599809614964 NA NA
"ADGRG3" 0.0145588991855777 0 8.1030458415403 0 1 NA NA
"ADGRG4" 0.0643094223643258 0 8.10304584151441 0 1 NA NA
"ADGRG5" 0.261981593760933 -1.63626632589029 4.8812970371033 -0.335211382026711 0.737465636633781 NA NA
"ADGRG7" 0.0258852988144549 0 8.10304584153473 0 1 NA NA
"ADGRL1-AS1" 5.42378749207345 0.144033071982765 0.470351881325464 0.306224079675999 0.759434039566624 NA NA
"ADGRL3-AS1" 0 NA NA NA NA NA NA
"ADH1A" 0 NA NA NA NA NA NA
"ADH1B" 1.03078191853641 -1.82972813742404 1.46641770696117 -1.24775371215051 0.21212126457916 NA NA
"ADH1C" 0.00981666663675529 0 8.1030458415403 0 1 NA NA
"ADH4" 0.083642827460865 -1.00762680464511 8.10273322583669 -0.124356408703196 0.901033086180656 NA NA
"ADH5P2" 0.012093223816089 0 8.1030458415403 0 1 NA NA
"ADH5P3" 0.0120561868881342 0 8.1030458415403 0 1 NA NA
"ADH5P4" 0.200568354150566 2.26658269807954 8.06875081795038 0.280908748977241 0.778780390027145 NA NA
"ADH5P5" 0 NA NA NA NA NA NA
"ADH6" 0.040510077113543 -0.350467533161815 8.10304584154008 -0.0432513328957306 0.965501185611223 NA NA
"ADH7" 0.0438206855262537 -0.350485517750799 8.10304584153828 -0.0432535523807752 0.965499416374068 NA NA
"ADHFE1" 2.67257576897464 0.767719536834018 0.628098419890511 1.22229178186413 0.22159730592655 NA NA
"ADI1P1" 0 NA NA NA NA NA NA
"ADI1P2" 0 NA NA NA NA NA NA
"ADI1P3" 0 NA NA NA NA NA NA
"ADIG" 0.0282336255203888 0 8.1030458415403 0 1 NA NA
"ADIPINT" 1.58098822077397 -1.04358897088781 1.1533340811157 -0.904845341844294 0.365547326871411 NA NA
"ADIPOQ" 0.0316139367773962 0 8.1030458415387 0 1 NA NA
"ADIPOQ-AS1" 0.230058236479565 -0.674300787540032 8.10298213257514 -0.0832163734915874 0.933679493732266 NA NA
"ADIPOR1P1" 0.0537961799519909 -0.67094089901598 8.1030458415403 -0.0828010740820937 0.934009715068292 NA NA
"ADIPOR1P2" 0 NA NA NA NA NA NA
"ADIRF" 0.346415913330222 0.60251992076276 3.44677928688606 0.174806644294041 0.861231567337369 NA NA
"ADIRF-AS1" 0.626425853643161 0.613556605454845 1.77868682231951 0.344949205085319 0.730132557961122 NA NA
"ADM-DT" 0.34724769272327 0.263896082055051 3.45316786447917 0.0764214461653035 0.939083807924067 NA NA
"ADM2" 2.77955033249928 0.753526740930324 0.654290071764734 1.15167075498782 0.249456394157862 NA NA
"ADM5" 2.25661210458673 -0.147755564456929 0.725070412163429 -0.203780987305857 0.838524651016397 NA NA
"ADNP-AS1" 1.39335118152869 0.653957781867503 0.969310400559119 0.674662916533534 0.499889950017095 NA NA
"ADORA1" 1.65294055152586 1.08663632463868 0.791206148618192 1.37339216402254 0.169630464489342 NA NA
"ADORA2A" 0 NA NA NA NA NA NA
"ADORA2A-AS1" 0.167173352902507 -1.27431522671091 8.10216356070263 -0.157280856793812 0.875023506548938 NA NA
"ADORA2B" 4.6455189311522 0.556136151173541 0.479537872552655 1.15973353306412 0.246157312958505 NA NA
"ADORA2BP1" 0 NA NA NA NA NA NA
"ADORA3" 1.52823174350114 0.356579988699302 1.02774195254843 0.346954785503416 0.728625287139668 NA NA
"ADPGK-AS1" 0.0512856247575373 -0.670942958034601 8.1030458415403 -0.0828013281863728 0.934009513016238 NA NA
"ADPRH" 5.84988536604767 0.00224651910093557 0.421963948837695 0.00532395980065035 0.995752114740133 NA NA
"ADPRHL1" 3.43975910629382 0.250328076834048 0.570761726882827 0.438585954599997 0.66096157597804 NA NA
"ADRA1A" 0 NA NA NA NA NA NA
"ADRA1B" 0.522884261471625 1.01990035985007 1.58973962415706 0.641551826696687 0.521164220020059 NA NA
"ADRA1D" 2.29683799251338 -0.585013136161082 0.701971728192302 -0.833385608944097 0.404627288338346 NA NA
"ADRA2A" 1.48113856488134 0.193629665220698 0.843800749786787 0.229473208301397 0.818501141763569 NA NA
"ADRA2B" 2.26775870366172 0.118864346410314 0.695506626303868 0.170903255145095 0.864299837086127 NA NA
"ADRA2C" 5.69112258018581 0.119021896147288 0.445088953478071 0.267411480822456 0.789152360791905 NA NA
"ADRB1" 1.33550561316838 0.820713609826761 0.838711192551068 0.978541382439926 0.327806634560171 NA NA
"ADRB2" 2.10417205387916 1.03570530204898 0.646349942334798 1.60239095606278 0.109069183482854 NA NA
"ADRB3" 0.045386511388224 0 8.1030458415403 0 1 NA NA
"ADSS1" 5.70047114914771 0.443443222909762 0.406252516747811 1.09154578649672 0.275032796335441 NA NA
"ADTRP" 0.235110880108863 -0.350616794980981 8.10304584143676 -0.0432697533547228 0.965486501957863 NA NA
"AFAP1-AS1" 0.308723095580928 0.0561757506049576 3.93191763971772 0.0142871127404872 0.988600921126919 NA NA
"AFAP1L1" 6.59538129932347 0.54715095519901 0.395347006024078 1.38397647348235 0.166365658657454 NA NA
"AFDN-DT" 8.76301478198759 -0.121683192467369 0.350690202441057 -0.34698201324236 0.728604831648157 NA NA
"AFF2-IT1" 0.163769480514981 -0.871599554151597 8.10211369481166 -0.107576811062247 0.914331392313455 NA NA
"AFF4-DT" 0.0739750862743365 -0.350518091215778 8.10304584153708 -0.0432575722846075 0.965496211954072 NA NA
"AFF4P1" 0.141389618726981 -0.350583916059747 8.10304584147553 -0.0432656957542162 0.965489736425627 NA NA
"AFG3L2P1" 0.0111582819844231 0 8.1030458415403 0 1 NA NA
"AFM" 0.00880495685168251 0 8.1030458415403 0 1 NA NA
"AFTPH-DT" 0.640011650172702 0.532539292135072 1.47994982426611 0.35983604538698 0.718969745919164 NA NA
"AGA-DT" 0.263955838100014 -0.350556442168539 4.83908220233022 -0.0724427541238567 0.942249561282279 NA NA
"AGAP1-IT1" 0.724924165423924 -0.977574515371162 1.68215156226792 -0.581145324416053 0.561142513599665 NA NA
"AGAP10P" 0.649931361015881 -1.12860487632837 3.0954593198258 -0.364600131909304 0.715409916360648 NA NA
"AGAP11" 0 NA NA NA NA NA NA
"AGAP12P" 0.623428484573295 -0.135785129809676 2.59326237950691 -0.0523607371481997 0.95824125839515 NA NA
"AGAP13P" 1.05171498653735 -1.23120089038304 1.67049110803732 -0.737029299024278 0.461104532107276 NA NA
"AGAP14P" 0.0775270887506858 0 8.10304584153051 0 1 NA NA
"AGAP2" 0.592681835274127 -1.92597203353691 1.64540262909523 -1.17051717280649 0.24179290746062 NA NA
"AGAP2-AS1" 0.00881101099143422 0 8.1030458415403 0 1 NA NA
"AGAP5" 2.00295146456849 0.480824778276076 1.08619106723037 0.442670532636685 0.658004059496019 NA NA
"AGAP7P" 0 NA NA NA NA NA NA
"AGAP9" 7.40644127784174 -0.275961599677373 0.417354193709383 -0.661216788609853 0.508473296149268 NA NA
"AGBL1" 6.88418762356935 0.199243125059881 0.38972560221527 0.511239507816133 0.609183357389053 NA NA
"AGBL1-AS1" 0 NA NA NA NA NA NA
"AGBL2" 1.13685355297753 -0.974595517310825 1.23154226661152 -0.791361810092267 0.428732888839398 NA NA
"AGBL3" 2.44820079556686 -0.499953453141319 0.693041215981101 -0.721390649809423 0.470669197753921 NA NA
"AGBL4" 0.348406780728202 -0.969019525779542 3.20268373619102 -0.302564850481304 0.762221504811884 NA NA
"AGBL4-AS1" 0 NA NA NA NA NA NA
"AGBL4-IT1" 0 NA NA NA NA NA NA
"AGBL5-AS1" 0.198820783259499 -0.0670498813864138 6.7544755626175 -0.00992673387664617 0.99207974237793 NA NA
"AGBL5-IT1" 0 NA NA NA NA NA NA
"AGER" 9.5946654402599 0.49672562313823 0.310557343601819 1.59946506940472 0.109717304088319 NA NA
"AGFG2" 9.78434015964121 -0.145336713513882 0.336271026249747 -0.432201118052737 0.665595246830612 NA NA
"AGGF1P1" 0.0265812232557754 0 8.10304584153665 0 1 NA NA
"AGGF1P10" 0.572157144820956 0.381592905415447 1.88519002491568 0.202416149232763 0.839591404440103 NA NA
"AGGF1P2" 0.153834291833101 -0.993066115028845 8.10295604102849 -0.122556028935682 0.902458675691473 NA NA
"AGGF1P3" 0.14456026261178 -1.45335064979572 8.10130770058899 -0.179397043478556 0.857625952693014 NA NA
"AGGF1P4" 0 NA NA NA NA NA NA
"AGGF1P5" 0 NA NA NA NA NA NA
"AGGF1P6" 0.0146684600048482 0 8.10304584152858 0 1 NA NA
"AGGF1P7" 0 NA NA NA NA NA NA
"AGGF1P8" 0.0222654969577514 0 8.10304584153739 0 1 NA NA
"AGGF1P9" 0 NA NA NA NA NA NA
"AGK-DT" 0.209717400437466 0 6.57129163725138 0 1 NA NA
"AGKP1" 0.11039471021874 -0.671027060812306 8.10304584151129 -0.0828117073427728 0.934001259991315 NA NA
"AGKP2" 0.0205262291992615 0 8.1030458415403 0 1 NA NA
"AGMAT" 2.72500431515309 1.45671401891531 0.66679132729273 2.18466251627744 0.0289136004679129 NA NA
"AGMO" 0.198099726492033 -0.350618943615011 6.79121331856252 -0.0516283213570481 0.958824852247701 NA NA
"AGPAT5P1" 0 NA NA NA NA NA NA
"AGR2" 0 NA NA NA NA NA NA
"AGR3" 0.00981666663675529 0 8.1030458415403 0 1 NA NA
"AGRP" 0 NA NA NA NA NA NA
"AGT" 0.41801012735892 1.4092122558076 2.30115478672828 0.612393509526225 0.540277435000575 NA NA
"AGTR1" 0.294823278525757 -0.261879742539024 3.88787257761766 -0.067358108402692 0.946296618062351 NA NA
"AGTR2" 0.00894641472455145 0.994559770770011 8.09945546017843 0.122793411934893 0.902270691293718 NA NA
"AGXT" 0.0117105097379052 -0.350436719920421 8.1030458415403 -0.0432475302217723 0.965504216869733 NA NA
"AGXT2" 0 NA NA NA NA NA NA
"AHCTF1P1" 0.545017471380885 0.0207000006611937 1.42681474763396 0.0145078404155268 0.9884248241755 NA NA
"AHCYP2" 0 NA NA NA NA NA NA
"AHCYP3" 0 NA NA NA NA NA NA
"AHCYP4" 0 NA NA NA NA NA NA
"AHCYP5" 0 NA NA NA NA NA NA
"AHCYP7" 0 NA NA NA NA NA NA
"AHCYP8" 0 NA NA NA NA NA NA
"AHI1-DT" 3.12481167089298 0.286544154760899 0.595431926276762 0.481237471683222 0.630347731663319 NA NA
"AHRR" 1.90016281370667 0.356163162950809 0.733768450216369 0.485389039070549 0.627400406035938 NA NA
"AHSG" 0.0949165427052756 -0.670988214136605 8.10304584151746 -0.0828069132595391 0.934005072023598 NA NA
"AHSP" 0.0639710991928069 0.520494799162055 8.09671380355395 0.0642846976922403 0.948743537723749 NA NA
"AICDA" 0.629491391958627 0.366313402339828 1.59681061195805 0.229403161274489 0.818555579333341 NA NA
"AIDAP1" 0.00888992521533467 0 8.1030458415403 0 1 NA NA
"AIDAP2" 0 NA NA NA NA NA NA
"AIDAP3" 0 NA NA NA NA NA NA
"AIF1" 0.16044660358045 0 8.10304584149229 0 1 NA NA
"AIFM1P1" 0.118897939341687 0 8.10304584149216 0 1 NA NA
"AIFM3" 2.69275261770573 0.950451258961303 0.595762582360246 1.59535238885913 0.110633456475834 NA NA
"AIG1P1" 0 NA NA NA NA NA NA
"AIM2" 2.91138468574974 0.774406314812121 0.561737247204936 1.37859171465907 0.16802067253309 NA NA
"AIMP1P1" 0.727080693003884 0.417846032405518 1.5070248827381 0.277265516443456 0.781576235819361 NA NA
"AIMP1P2" 0 NA NA NA NA NA NA
"AIPL1" 0.934156029250397 -1.96446047817192 1.45709925787637 -1.34819949125154 0.177594228212495 NA NA
"AIRE" 0.10541785395461 0 8.10304584152171 0 1 NA NA
"AIRN" 0.326962409160651 -1.00509549221637 4.11982232767473 -0.243965737421414 0.807257355819513 NA NA
"AJAP1" 5.52205601298569 -0.532275336609505 0.469431297472872 -1.13387270826412 0.256847946601028 NA NA
"AJM1" 1.16730093543048 0.0100239141014773 1.03040423997514 0.00972813747517105 0.992238191728653 NA NA
"AJUBA-DT" 2.24291872176579 -0.233485899472065 0.712123277895429 -0.327872865161909 0.743007791113596 NA NA
"AK2P2" 0.0171149362079666 0 8.1030458415403 0 1 NA NA
"AK3P2" 0.00880495685168251 0 8.1030458415403 0 1 NA NA
"AK3P3" 0.180127890478636 0.559256237429419 8.07270391351848 0.0692774370794021 0.944768785182565 NA NA
"AK3P4" 0.0194286686687063 0 8.1030458415403 0 1 NA NA
"AK3P5" 0 NA NA NA NA NA NA
"AK3P6" 0 NA NA NA NA NA NA
"AK3P7" 0 NA NA NA NA NA NA
"AK4P1" 0.025477380659558 0 8.1030458415403 0 1 NA NA
"AK4P2" 0 NA NA NA NA NA NA
"AK4P3" 0.0946436287023017 -0.670986548791846 8.10304584152053 -0.0828067077386713 0.934005235444278 NA NA
"AK4P4" 0 NA NA NA NA NA NA
"AK4P5" 0 NA NA NA NA NA NA
"AK4P6" 0.0123199367350616 0 8.1030458415403 0 1 NA NA
"AK6P1" 0.0328077493815356 0.885589839019393 8.10006736634322 0.109331169602259 0.912939825004321 NA NA
"AK6P2" 0.0111582819844231 0 8.1030458415403 0 1 NA NA
"AK7" 5.26473435876352 -0.55333803962642 0.507545230374836 -1.09022409533386 0.275614441781906 NA NA
"AK8" 0.806464490558279 2.26206841897652 1.26470733260498 1.78861018724169 0.0736776160745815 NA NA
"AKAIN1" 0.00945465382613522 0 8.1030458415403 0 1 NA NA
"AKAP1-DT" 2.88366864803735 0.138433661136399 0.577702852032484 0.239627795932389 0.810618814447489 NA NA
"AKAP13-AS1" 0 NA NA NA NA NA NA
"AKAP14" 0.912518506017297 -0.131534068027569 1.11006553588449 -0.11849216444934 0.905677703223028 NA NA
"AKAP17BP" 0.102883641074165 0.62835975657047 8.10201452657639 0.0775559898725572 0.9381812518757 NA NA
"AKAP3" 2.26152849729816 -0.173339200862015 0.80491493443508 -0.215350956289153 0.829493704086634 NA NA
"AKAP4" 0 NA NA NA NA NA NA
"AKAP6" 8.28908725084173 -0.467662249802194 0.381543627511568 -1.22571107490981 0.220307421065211 NA NA
"AKAP8P1" 0 NA NA NA NA NA NA
"AKIRIN1P1" 0 NA NA NA NA NA NA
"AKIRIN1P2" 0 NA NA NA NA NA NA
"AKIRIN2P1" 0 NA NA NA NA NA NA
"AKNAD1" 0.400098240449888 -1.26474544194598 3.64876859430533 -0.346622541073139 0.728874909293181 NA NA
"AKR1B10" 0.277656065746365 -0.296267379415345 3.6637531767941 -0.0808644483181556 0.935549753471912 NA NA
"AKR1B10P1" 0.0177318897315571 0 8.10304584152895 0 1 NA NA
"AKR1B10P2" 0.0291240933609545 0 8.1030458415403 0 1 NA NA
"AKR1B15" 0.0308641283799017 -0.35046255488256 8.10304584153753 -0.0432507185243889 0.965501675350351 NA NA
"AKR1B1P1" 0 NA NA NA NA NA NA
"AKR1B1P2" 0 NA NA NA NA NA NA
"AKR1B1P3" 0.0324589190904644 0.869320004430328 8.09891931096471 0.107337778171638 0.914521015006173 NA NA
"AKR1B1P4" 0 NA NA NA NA NA NA
"AKR1B1P5" 0 NA NA NA NA NA NA
"AKR1B1P6" 0.0290264279720706 -0.350453191663712 8.1030458415403 -0.0432495630059394 0.965502596458778 NA NA
"AKR1B1P7" 0 NA NA NA NA NA NA
"AKR1B1P8" 0 NA NA NA NA NA NA
"AKR1C1" 1.99934944913615 0.143975500165914 0.933253773547942 0.154272615066493 0.877394788811866 NA NA
"AKR1C2" 1.31919728125183 -0.202931640722842 1.26514945180307 -0.160401318937954 0.87256495070992 NA NA
"AKR1C3" 0.477275564041415 2.59579485302781 2.05045588033078 1.2659598667439 0.205527451085619 NA NA
"AKR1C4" 0 NA NA NA NA NA NA
"AKR1C5P" 0 NA NA NA NA NA NA
"AKR1C6P" 0 NA NA NA NA NA NA
"AKR1C7P" 0 NA NA NA NA NA NA
"AKR1C8" 0.0680914407337554 -0.670971549899218 8.10304584153956 -0.0828048567193759 0.934006707289264 NA NA
"AKR1D1" 0.937154938194 -0.825044839900828 1.39219685066622 -0.592620820472342 0.553434942047051 NA NA
"AKR1D1P1" 0 NA NA NA NA NA NA
"AKR1E2" 1.53221700877145 -2.16418175180099 1.32748558993678 -1.63028643640799 0.103040972873271 NA NA
"AKR7A2P1" 0 NA NA NA NA NA NA
"AKR7A2P2" 0.0899935712488365 -0.670987060613837 8.10304584152751 -0.0828067709027484 0.934005185219128 NA NA
"AKR7A3" 0.707455193365277 -0.876964911210086 1.46491611089457 -0.598645140624846 0.549409547286751 NA NA
"AKR7L" 1.16860357372728 1.10626220093687 0.890587445396734 1.24217134056281 0.21417335135988 NA NA
"AKT3-IT1" 0.404370972222485 0.315393623329724 2.76448030899129 0.114087853078181 0.909168151189831 NA NA
"AKTIPP1" 0 NA NA NA NA NA NA
"AKTIPP2" 0 NA NA NA NA NA NA
"AKTIPP3" 0 NA NA NA NA NA NA
"ALAS2" 0 NA NA NA NA NA NA
"ALB" 0.025477380659558 0 8.1030458415403 0 1 NA NA
"ALDH1A1" 2.53194283077559 -0.657113619660295 0.647570955497816 -1.01473609043374 0.31023164552339 NA NA
"ALDH1A2" 0.553553844521315 0.504199286046609 1.77941621187303 0.283350956725231 0.77690781924487 NA NA
"ALDH1A2-AS1" 0 NA NA NA NA NA NA
"ALDH1A3" 0.599377906846598 0.467881228534614 1.33795448740552 0.349698911987582 0.726564670292193 NA NA
"ALDH1A3-AS1" 0.372117980402094 -1.53413905795895 2.61289406239296 -0.587141698563144 0.557108544348363 NA NA
"ALDH1L1-AS1" 0 NA NA NA NA NA NA
"ALDH1L1-AS2" 0 NA NA NA NA NA NA
"ALDH1L2" 4.30532324816705 -0.341981427084061 0.589339150507779 -0.580279499146471 0.56172615006319 NA NA
"ALDH3A1" 0.370961871660076 -2.11723440656041 2.60457041941007 -0.812891980490189 0.416279992823433 NA NA
"ALDH3B1" 6.00892224890927 0.447608754010996 0.401967292641841 1.11354521177379 0.265474341984148 NA NA
"ALDH3B2" 0 NA NA NA NA NA NA
"ALDH7A1P1" 0.0361473167499657 0 8.10304584152566 0 1 NA NA
"ALDH7A1P2" 0 NA NA NA NA NA NA
"ALDH7A1P3" 0 NA NA NA NA NA NA
"ALDH7A1P4" 0 NA NA NA NA NA NA
"ALDH8A1" 0.454567084848881 0.120383059205449 2.50688462569626 0.0480209810900306 0.961699521403032 NA NA
"ALDOAP1" 0 NA NA NA NA NA NA
"ALDOAP2" 0 NA NA NA NA NA NA
"ALDOB" 0.221185553861334 -0.0254845450714012 8.08683494064345 -0.003151362091406 0.997485581003586 NA NA
"ALG10" 7.09498305111617 0.274343610417905 0.377356922597936 0.727013588432855 0.467217631618951 NA NA
"ALG10B" 9.27684209319764 -0.0492266607519351 0.335535075773974 -0.146710923257083 0.883360196393216 NA NA
"ALG13-AS1" 0 NA NA NA NA NA NA
"ALG14-AS1" 0.00945465382613522 0 8.1030458415403 0 1 NA NA
"ALG1L10P" 0 NA NA NA NA NA NA
"ALG1L11P" 0 NA NA NA NA NA NA
"ALG1L12P" 0 NA NA NA NA NA NA
"ALG1L13P" 0 NA NA NA NA NA NA
"ALG1L14P" 0 NA NA NA NA NA NA
"ALG1L15P" 3.29284418714162 0.384783539210645 1.42967647001901 0.269140289624777 0.787821727252459 NA NA
"ALG1L1P" 0.00936076753541151 0 8.1030458415391 0 1 NA NA
"ALG1L2" 3.4435809918653 -0.714289526554743 0.558418348483474 -1.2791297572771 0.20085136628834 NA NA
"ALG1L3P" 0 NA NA NA NA NA NA
"ALG1L5P" 0 NA NA NA NA NA NA
"ALG1L6P" 0 NA NA NA NA NA NA
"ALG1L7P" 0 NA NA NA NA NA NA
"ALG1L8P" 0 NA NA NA NA NA NA
"ALG1L9P" 3.17832401391576 -2.12966294586253 0.922459439606631 -2.30867922688362 0.0209613879028494 NA NA
"ALG3P1" 0 NA NA NA NA NA NA
"ALG9-IT1" 0.0775888821264335 -1.00330745227893 8.10281310777809 -0.123822114484639 0.901456121732122 NA NA
"ALK" 0.0232052107724055 0.56512968775759 8.10006713767233 0.0697685189705709 0.944377904320301 NA NA
"ALKAL1" 0.313622001959743 1.60535669493571 4.48002413131899 0.358336617812606 0.72009141798414 NA NA
"ALKBH3-AS1" 0 NA NA NA NA NA NA
"ALKBH6" 7.83292361169279 0.416809044457224 0.351783295226041 1.18484604048467 0.23607832522316 NA NA
"ALLC" 0.230010449661912 0.251222749271553 4.59780715208365 0.0546396882169586 0.956425519345475 NA NA
"ALMS1-IT1" 1.57106269636538 -1.0155790799984 1.21801063309173 -0.833801489417635 0.404392855899692 NA NA
"ALMS1P1" 1.60771887382995 -0.167355314841418 0.797852062471256 -0.209757325591231 0.833857081293324 NA NA
"ALOX12" 0.229408646162814 0.658842665178081 8.08256675867606 0.0815140393948322 0.935033160211082 NA NA
"ALOX12-AS1" 9.69536733342349 0.474018853274449 0.324572889716504 1.46043883606076 0.144169505898227 NA NA
"ALOX12B" 0.165616526274329 0 8.10304584146965 0 1 NA NA
"ALOX12P1" 0.0222068740504891 0 8.1030458415403 0 1 NA NA
"ALOX12P2" 0.669566733737308 -2.01528581074687 1.56120840291121 -1.29084996403359 0.196755708531601 NA NA
"ALOX15" 0.012093223816089 0 8.1030458415403 0 1 NA NA
"ALOX15B" 0.143228918974889 -0.991502047746464 8.10304584148445 -0.122361648587789 0.902612610217761 NA NA
"ALOX15P1" 0.0193462543982175 0.973543532753185 8.10060368316702 0.12018160261021 0.904339291126486 NA NA
"ALOX15P2" 0 NA NA NA NA NA NA
"ALOX5" 0.503389435429708 2.01700391729129 2.21654068224704 0.909978297915351 0.362833955057031 NA NA
"ALOX5AP" 0.537858014630734 1.13017219577605 1.54891296122978 0.729655070404169 0.465601051022468 NA NA
"ALOXE3" 0.0317830223075306 0 8.10304584153963 0 1 NA NA
"ALOXE3P1" 0 NA NA NA NA NA NA
"ALPG" 0.0187529161066877 0 8.10304584153732 0 1 NA NA
"ALPI" 0 NA NA NA NA NA NA
"ALPK1" 3.13451713289865 -0.112063333005883 0.619892805006876 -0.180778567037313 0.856541386939319 NA NA
"ALPP" 0.020368217857663 -0.350449073626469 8.1030458415403 -0.0432490547973813 0.965503001571481 NA NA
"ALS2CL" 4.43436299842537 0.264695612748074 0.485044652027138 0.545713908280064 0.585262609962125 NA NA
"ALX1" 0.429984295233932 -0.0840172347100966 2.31000720641041 -0.0363709838120607 0.970986550428993 NA NA
"ALX3" 0.387996355814723 2.35256436827967 2.64427045696477 0.889683716763246 0.3736357397799 NA NA
"ALX4" 0.202012922426493 -0.350643158018496 8.10304584143147 -0.0432730068273379 0.965483908491451 NA NA
"AMBN" 0 NA NA NA NA NA NA
"AMBP" 1.18266390608192 0.194495353870812 1.12372093912379 0.17308154284503 0.862587332665972 NA NA
"AMD1P1" 0.046088415911119 0 8.10304584153207 0 1 NA NA
"AMD1P2" 0 NA NA NA NA NA NA
"AMD1P3" 0.105871019464651 0 8.10304584148328 0 1 NA NA
"AMD1P4" 0.0083034808044931 0 8.1030458415403 0 1 NA NA
"AMDHD1" 0.408526255963257 -2.42731855185932 2.72455211363339 -0.890905532587637 0.372979851947632 NA NA
"AMELX" 0 NA NA NA NA NA NA
"AMELY" 0.0322516336612175 0.950979377608439 8.10173542576733 0.11737971281855 0.906559159754702 NA NA
"AMER2" 3.12911246497383 -0.309991290529828 0.629177464513028 -0.492692933256526 0.622229571630734 NA NA
"AMER3" 0.0796895979303273 0.543283425257574 8.09848559116887 0.0670845702127329 0.946514377408518 NA NA
"AMH" 4.02636441757727 1.22881905421456 0.48283764032065 2.54499432438306 0.0109279514431205 NA NA
"AMHR2" 0 NA NA NA NA NA NA
"AMIGO1" 8.69056495321914 -0.399222303507104 0.373179506315808 -1.06978624696839 0.284715534201792 NA NA
"AMIGO2" 2.25905754648778 0.777234373498944 0.649492547258082 1.19667943347486 0.231431526262438 NA NA
"AMIGO3" 1.00012943779698 -0.117092409612963 1.04537342549335 -0.112010126484421 0.910815377328148 NA NA
"AMMECR1-IT1" 0 NA NA NA NA NA NA
"AMMECR1LP1" 0.012284013421823 0 8.1030458415403 0 1 NA NA
"AMN" 0.366536940407 0.293090823372666 2.95913816319083 0.0990460084015228 0.921101740249425 NA NA
"AMPD1" 0.143756892960343 0.472214688098797 8.09358850271376 0.0583442916501704 0.953474387945237 NA NA
"AMPD3" 6.30003318134935 0.832886300168536 0.366453353041138 2.27283034322526 0.0230364057442189 NA NA
"AMT" 3.99524598998045 -0.236929291645441 0.714820103428825 -0.331453033440087 0.740302311654909 NA NA
"AMTN" 0 NA NA NA NA NA NA
"AMY1A" 0.0243148451792643 -0.670907955529393 8.1030458415403 -0.0827970085137592 0.934012947822118 NA NA
"AMY1B" 0.0292421209604535 0 8.10304584153984 0 1 NA NA
"AMY1C" 0 NA NA NA NA NA NA
"AMY2A" 0 NA NA NA NA NA NA
"AMY2B" 2.65955461180421 0.199359133004055 0.85825454920456 0.232284388342391 0.81631713716276 NA NA
"AMYP1" 0 NA NA NA NA NA NA
"AMZ1" 0.0658002358114145 0 8.10304584152534 0 1 NA NA
"AMZ2P2" 0.68604005282204 0.0762140435517457 1.33420308528408 0.0571232703569399 0.954446999622216 NA NA
"AMZ2P3" 0 NA NA NA NA NA NA
"ANAPC10P1" 0.377564860559663 0.539690044823753 2.71374209965222 0.198873004510236 0.842362086981613 NA NA
"ANAPC15P1" 0.0631724731298504 -0.670954081867426 8.10304584153815 -0.0828027009828767 0.934008421431571 NA NA
"ANAPC15P2" 0 NA NA NA NA NA NA
"ANAPC1P1" 0 NA NA NA NA NA NA
"ANAPC1P3" 0 NA NA NA NA NA NA
"ANAPC1P4" 0 NA NA NA NA NA NA
"ANAPC1P5" 0 NA NA NA NA NA NA
"ANAPC1P6" 0 NA NA NA NA NA NA
"ANAPC2" 7.19664953025058 0.665548875388253 0.377887238898542 1.76123670470636 0.0781983480148262 NA NA
"ANG" 2.8712242781549 0.618267098105973 0.611500711303598 1.01106521493319 0.311985217760061 NA NA
"ANGPT1" 4.65666198717997 -0.739530224540383 0.503824284103285 -1.46783362349556 0.142149421776782 NA NA
"ANGPT2" 2.88094682478581 -0.285189792288287 0.67312713126359 -0.4236789442032 0.67179997305082 NA NA
"ANGPT4" 0.0387244613578847 0 8.10304584153829 0 1 NA NA
"ANGPTL1" 0.889658128372148 0.538476834041925 1.2847755265167 0.419121335150156 0.675127459011972 NA NA
"ANGPTL3" 0.170827972099369 -0.671021760561532 8.10304584153429 -0.0828110532365538 0.934001780106106 NA NA
"ANGPTL4" 0.580647225776662 0.275233897530613 1.86222532362987 0.147798386177095 0.882501882995393 NA NA
"ANGPTL5" 0.013355844099843 0 8.1030458415403 0 1 NA NA
"ANGPTL6" 0.0437112216714613 -0.350482017113053 8.1030458415403 -0.0432531203657156 0.965499760749926 NA NA
"ANGPTL7" 1.45502789264879 -0.650494100520188 1.03306646148897 -0.62967304115422 0.528908524302075 NA NA
"ANGPTL8" 0.0771627345731907 0 8.10304584151902 0 1 NA NA
"ANHX" 0 NA NA NA NA NA NA
"ANK1" 7.26428322070755 0.16822733098677 0.396935744398885 0.423815021349441 0.671700722261667 NA NA
"ANK2-AS1" 0.240997341367522 -0.350630618889222 6.99885623943967 -0.0500982741884828 0.960044075011159 NA NA
"ANK3-DT" 0.0516103286931711 0 8.1030458415346 0 1 NA NA
"ANKAR" 2.90738155799984 -0.0691056448863456 0.636031493378442 -0.108651294166698 0.913479074679224 NA NA
"ANKDD1A" 4.77129474566167 -0.692700073773624 0.524456468192654 -1.32079613044102 0.186569350312176 NA NA
"ANKDD1B" 0.40285280993818 -0.744492530406087 2.58075095117995 -0.288479029743532 0.77298008037867 NA NA
"ANKEF1" 6.43775296778157 -0.0675214686874187 0.381560484914489 -0.17696137665448 0.859538727681735 NA NA
"ANKFN1" 0.442095940512476 2.02190381482964 2.51569685787987 0.803715204594889 0.421561470995866 NA NA
"ANKH" 3.36391360138011 0.610939629500075 0.575492777254565 1.06159391333218 0.288420078104143 NA NA
"ANKH-DT" 0.0857828488058079 1.39264730858252 8.08116436452709 0.17233250627789 0.863176130312368 NA NA
"ANKHD1-DT" 7.6087470011932 -0.905811623451754 0.401940774318236 -2.25359476153713 0.0242216731930101 NA NA
"ANKK1" 0.0893139174359812 0 8.10304584152878 0 1 NA NA
"ANKLE1" 3.74796277615791 0.225182907256282 0.57465723036342 0.391856041059247 0.695164584802407 NA NA
"ANKMY1" 3.35858221441806 -0.613443570761302 0.652430302579468 -0.940243836523186 0.347092500873826 NA NA
"ANKRD10-IT1" 1.91405307004652 -1.18129854059981 0.802130014078705 -1.47270208054315 0.140831385347982 NA NA
"ANKRD11P1" 0.0757745243401213 -0.350513451093699 8.1030458414935 -0.0432569996455919 0.965496668426628 NA NA
"ANKRD11P2" 0 NA NA NA NA NA NA
"ANKRD17-DT" 0.271315766240766 0.242048747566292 3.3429346076372 0.0724060671163932 0.942278756609564 NA NA
"ANKRD18CP" 1.49957845281034 -1.92173234299051 1.17233075855807 -1.63924074239439 0.101163131764767 NA NA
"ANKRD18DP" 1.33845391906157 1.47810989770994 0.94291681118011 1.56759311127353 0.116976120806113 NA NA
"ANKRD18EP" 0.0711470457749425 -0.350499475282636 8.10304584151833 -0.0432552748852474 0.965498043299418 NA NA
"ANKRD18FP" 0 NA NA NA NA NA NA
"ANKRD19P" 0 NA NA NA NA NA NA
"ANKRD2" 0.0655622812037812 0.903100926455233 8.10124113988984 0.111476860256441 0.911238214056945 NA NA
"ANKRD20A1" 5.10981836324935 -0.105837424509299 0.705340679312413 -0.150051496551244 0.880723986766293 NA NA
"ANKRD20A10P" 0.0592158370689562 0 8.10304584152801 0 1 NA NA
"ANKRD20A11P" 0.0474502584667301 0 8.10304584153012 0 1 NA NA
"ANKRD20A17P" 0 NA NA NA NA NA NA
"ANKRD20A18P" 0.0534048758139734 0 8.10304584153992 0 1 NA NA
"ANKRD20A19P" 0 NA NA NA NA NA NA
"ANKRD20A21P" 0.262530244095916 0.160534978551269 5.96300869910029 0.0269218085453222 0.978522099116479 NA NA
"ANKRD20A2P" 0.719484161663161 1.56550479123031 7.05651492713059 0.221852402694044 0.824428784308227 NA NA
"ANKRD20A3P" 0.357888702417173 1.14937440923809 8.07852353405096 0.142275306173644 0.886862550905507 NA NA
"ANKRD20A4P" 0.784461262390375 1.93201112157709 4.05138150396164 0.476877114556572 0.633449629270947 NA NA
"ANKRD20A5P" 1.07741857758418 -1.99921134490946 1.85725057912215 -1.0764359787436 0.281732318791262 NA NA
"ANKRD20A6P" 0 NA NA NA NA NA NA
"ANKRD20A7P" 1.34906626654818 0.635322771148198 1.39315684260385 0.456031045263188 0.648367653825258 NA NA
"ANKRD20A8P" 0.0269932404289394 0 8.10304584153473 0 1 NA NA
"ANKRD20A9P" 0.0510655236027005 -0.350484844822336 8.1030458415347 -0.0432534693344342 0.965499482573508 NA NA
"ANKRD22" 0.2200364280166 -0.0613947170444866 8.10104788975578 -0.00757861425830152 0.99395319857448 NA NA
"ANKRD23" 1.39493377647473 -0.340141418635831 0.939393658832872 -0.362086134431045 0.717287664779721 NA NA
"ANKRD24" 0.0403252421725693 0 8.1030458415378 0 1 NA NA
"ANKRD26P1" 0 NA NA NA NA NA NA
"ANKRD26P2" 0.0294903601685745 -0.350463914418042 8.10304584152381 -0.0432508863052583 0.965501541605738 NA NA
"ANKRD26P3" 0.0766942419109077 0 8.1030458415148 0 1 NA NA
"ANKRD26P4" 0.422358485394662 -1.28513934875266 2.37730940330067 -0.540585649881488 0.588793211068934 NA NA
"ANKRD29" 3.84757590275299 0.15866986056774 0.517856997929915 0.306397057878927 0.759302348186485 NA NA
"ANKRD30A" 0.064312349239544 -0.350498488856342 8.1030458415403 -0.0432551531498822 0.965498140339363 NA NA
"ANKRD30B" 0.207930620915909 -1.48519638954159 6.63120783982107 -0.223970719274223 0.822780087116993 NA NA
"ANKRD30BL" 0.0987559065292785 0 8.10304584150208 0 1 NA NA
"ANKRD30BP1" 0 NA NA NA NA NA NA
"ANKRD30BP2" 0 NA NA NA NA NA NA
"ANKRD30BP3" 0.013068165174519 0 8.1030458415403 0 1 NA NA
"ANKRD31" 1.13672149374785 0.394983699189608 0.925041251435718 0.426990362404455 0.669386347375233 NA NA
"ANKRD33" 0.0980070205204322 -1.00858143278669 8.10271578048776 -0.124474492270291 0.90093959551356 NA NA
"ANKRD33B-AS1" 0 NA NA NA NA NA NA
"ANKRD33BP1" 0 NA NA NA NA NA NA
"ANKRD33BP10" 0 NA NA NA NA NA NA
"ANKRD33BP2" 0 NA NA NA NA NA NA
"ANKRD33BP3" 0 NA NA NA NA NA NA
"ANKRD33BP5" 0.0120561868881342 0 8.1030458415403 0 1 NA NA
"ANKRD33BP6" 0 NA NA NA NA NA NA
"ANKRD33BP7" 0 NA NA NA NA NA NA
"ANKRD33BP8" 0 NA NA NA NA NA NA
"ANKRD33BP9" 0 NA NA NA NA NA NA
"ANKRD34B" 0.973255892819604 -0.520973991543973 1.06038508646207 -0.491306411411517 0.623209745886919 NA NA
"ANKRD34C" 0.0658100617586426 -0.350500148770841 8.10304584151472 -0.0432553580007047 0.965497977044889 NA NA
"ANKRD34C-AS1" 0.139922509384598 -0.186691549496139 8.0862759058067 -0.0230874572758613 0.981580510664761 NA NA
"ANKRD35" 2.21839281647423 0.86125252195651 0.682287039505833 1.26230233331165 0.206840017422085 NA NA
"ANKRD36BP1" 0.228665949668336 -0.67111888481169 8.10304584147999 -0.0828230393781301 0.933992249289237 NA NA
"ANKRD36BP2" 2.88558778897579 -1.07220620361937 0.708871108784105 -1.51255452554482 0.130392852615857 NA NA
"ANKRD36P1" 0 NA NA NA NA NA NA
"ANKRD37" 5.39149074505262 -0.065497769321516 0.423400293113513 -0.154694671654269 0.87706203083106 NA NA
"ANKRD39P1" 0 NA NA NA NA NA NA
"ANKRD40CL" 0.349907053782797 1.04873587407482 2.93257970050053 0.357615472103223 0.720631098007397 NA NA
"ANKRD44" 4.96957402050266 0.270881066831619 0.434815502477214 0.62297932177755 0.533298110446484 NA NA
"ANKRD44-AS1" 0 NA NA NA NA NA NA
"ANKRD44-DT" 0.0682872806119238 0 8.10304584152927 0 1 NA NA
"ANKRD44-IT1" 0.0685773379212546 -0.350494717603675 8.10304584152628 -0.0432546877382168 0.965498511336917 NA NA
"ANKRD49P1" 0.31675789360871 0.233477236228819 3.25824068495501 0.071657455296935 0.942874514833909 NA NA
"ANKRD49P2" 0.030816752668551 -0.350453191663712 8.1030458415403 -0.0432495630059394 0.965502596458778 NA NA
"ANKRD49P3" 0 NA NA NA NA NA NA
"ANKRD49P4" 0 NA NA NA NA NA NA
"ANKRD53" 0.870485594896418 0.142042455799248 1.17315829058754 0.121076973958996 0.903630067102137 NA NA
"ANKRD54P1" 0.010399839673666 0 8.1030458415403 0 1 NA NA
"ANKRD55" 0.0146475471832474 0 8.1030458415403 0 1 NA NA
"ANKRD60" 0 NA NA NA NA NA NA
"ANKRD61" 0.688451131596477 2.38075221500138 1.35844472804832 1.75255729279601 0.079678027409513 NA NA
"ANKRD62" 1.05468161684955 -1.73429595114243 1.42123616004292 -1.2202728863091 0.222361444649322 NA NA
"ANKRD62P1" 0 NA NA NA NA NA NA
"ANKRD62P1-PARP4P3" 0 NA NA NA NA NA NA
"ANKRD65" 4.58847646562516 0.608110099154893 0.431167385837752 1.41038056014683 0.158427342391013 NA NA
"ANKRD65-AS1" 0 NA NA NA NA NA NA
"ANKRD66" 0.156029092950157 -0.350548431083453 8.10304584150423 -0.0432613165395074 0.965493227264946 NA NA
"ANKRD7" 0.390590107499153 -0.27280065370637 2.11653632298788 -0.128890135616129 0.897444582198987 NA NA
"ANKS1B" 7.05704195803415 0.198731180628939 0.385976001085556 0.514879630002922 0.606637136058946 NA NA
"ANKS4B" 0.102163089425281 -1.01388299803616 8.10262059604297 -0.125130257059217 0.900420429873521 NA NA
"ANKUB1" 2.09602416174902 -1.41414556679484 0.869141987626401 -1.62705931473501 0.103724500853937 NA NA
"ANO1" 0.623565317098997 1.77046441412575 1.48357285110044 1.19337881709854 0.232721047180783 NA NA
"ANO1-AS1" 0 NA NA NA NA NA NA
"ANO2" 0.776058775322801 -0.331295856628388 1.50517258398158 -0.220104897042452 0.825789461041118 NA NA
"ANO3" 0.180833111622137 1.35486012946268 8.08106685196499 0.167658572102177 0.866851889432723 NA NA
"ANO3-AS1" 0.0109135640315278 -0.350434660901799 8.1030458415403 -0.0432472761174933 0.965504419426101 NA NA
"ANO5" 3.04212665702448 -1.7517544176881 0.765007505318453 -2.28985259034666 0.0220298633288011 NA NA
"ANO7" 2.23944669673289 -0.108849019792 0.721172913525833 -0.150933316754555 0.880028318569746 NA NA
"ANO7L1" 0 NA NA NA NA NA NA
"ANO8" 9.51016608174062 0.819528346076062 0.310689547335378 2.63777250668627 0.00834525449791276 NA NA
"ANO9" 1.75106736645956 -2.39057501894824 1.28611576902064 -1.85875570188261 0.0630617740680083 NA NA
"ANOS2P" 0.060890285092651 -0.350490043157768 8.10304584150715 -0.0432541108631539 0.965498971186246 NA NA
"ANP32AP1" 0 NA NA NA NA NA NA
"ANP32BP1" 0 NA NA NA NA NA NA
"ANP32BP2" 0 NA NA NA NA NA NA
"ANP32BP3" 0.116182573185108 0.715094921060909 8.09734873041397 0.088312229702419 0.929628519038067 NA NA
"ANP32CP" 0.0192170448360209 -0.35044907362647 8.1030458415403 -0.0432490547973814 0.965503001571481 NA NA
"ANP32D" 0.0113111133755411 0 8.1030458415403 0 1 NA NA
"ANPEP" 1.74073095241715 -2.67825199984009 1.00003371667508 -2.67816170113222 0.00740274706684179 NA NA
"ANTXRL" 0 NA NA NA NA NA NA
"ANTXRLP1" 0 NA NA NA NA NA NA
"ANXA10" 0 NA NA NA NA NA NA
"ANXA13" 0.425309217557977 0.296657101409538 3.15015604202971 0.0941721925680848 0.924972373702738 NA NA
"ANXA2P1" 0.0113111133755411 0 8.1030458415403 0 1 NA NA
"ANXA2P2" 0.198080637669127 -0.67109247042041 8.10304584149875 -0.0828197795677636 0.933994841336411 NA NA
"ANXA2P3" 0 NA NA NA NA NA NA
"ANXA2R" 0.378033545935681 -1.27151411875467 4.00226294516274 -0.317698795950291 0.750713424628883 NA NA
"ANXA2R-AS1" 3.06831535452987 -0.0425339655058266 0.604925482161843 -0.070312735634514 0.943944746025887 NA NA
"ANXA8" 0.0296539687083798 0 8.1030458415403 0 1 NA NA
"ANXA8L1" 0 NA NA NA NA NA NA
"ANXA9" 0.0212627206651067 1.03664712516972 8.09730110706123 0.128023783661165 0.898130151275409 NA NA
"AOAH" 0.986772921037996 1.13241518023395 0.991194141704117 1.14247565899355 0.253256358133278 NA NA
"AOAH-IT1" 0 NA NA NA NA NA NA
"AOC1" 0.0136681528792657 0 8.1030458415403 0 1 NA NA
"AOC2" 1.22531327495537 1.56922136649737 0.863699343453443 1.81686066846241 0.0692384504381279 NA NA
"AOC3" 0.566124206168815 1.62033392294383 1.3654716403702 1.18664780361497 0.235366571610421 NA NA
"AOC4P" 0.0610028089895297 -0.350493507068897 8.10304584153005 -0.0432545383456346 0.965498630423496 NA NA
"AOX1" 1.50953306287625 0.503304321353776 0.806242779244155 0.624259012683026 0.532457496914502 NA NA
"AOX2P" 0.0127985154158495 0 8.1030458415403 0 1 NA NA
"AOX3P" 0.241807464501823 0.871057120889116 6.98027581605383 0.124788352759039 0.900691108463585 NA NA
"AOX3P-AOX2P" 0 NA NA NA NA NA NA
"AP1AR-DT" 2.32458874404382 -0.392221671080512 0.742557473296271 -0.528203789182013 0.597357899724502 NA NA
"AP1B1P1" 0 NA NA NA NA NA NA
"AP1B1P2" 0 NA NA NA NA NA NA
"AP1G2-AS1" 0.709951914728044 0.197144420530441 1.32225204477852 0.149097459375427 0.881476730608627 NA NA
"AP1M2P1" 0 NA NA NA NA NA NA
"AP1S2P1" 0 NA NA NA NA NA NA
"AP2B1P1" 0.0179404487891272 0 8.1030458415403 0 1 NA NA
"AP3B2" 2.82997199094533 -0.16481128652967 0.696170112404499 -0.236739962823782 0.81285853022073 NA NA
"AP4B1-AS1" 0.0912744473120273 -0.670980575008445 8.103045841506 -0.0828059705119154 0.934005821652892 NA NA
"APBB1IP" 0.288470865950152 0.72819278705879 3.60761357324341 0.201848887713356 0.840034861194818 NA NA
"APBB3" 7.9991444985271 0.45154577144186 0.351623210462842 1.28417509995284 0.199080695536918 NA NA
"APC2" 4.40985224300593 0.558445024687022 0.434277012769764 1.28591891411735 0.198471361957942 NA NA
"APCDD1" 6.24893237215276 0.193166776257456 0.422827473602261 0.456845376228226 0.647782188136513 NA NA
"APCDD1L" 0.137944553128972 -0.671037554631886 8.10304584147697 -0.0828130023894292 0.934000230230634 NA NA
"APCDD1L-DT" 0.520240372233775 0.0190248325395197 1.82038912101437 0.0104509702458112 0.991661483988382 NA NA
"APCS" 0 NA NA NA NA NA NA
"APELA" 0.0526304498497258 0.653038442571379 8.10060338104271 0.0806160247395447 0.935747321786149 NA NA
"API5P1" 0 NA NA NA NA NA NA
"API5P2" 0.0270260818123636 0 8.1030458415403 0 1 NA NA
"APLNR" 0.223223545985506 0.96398319527786 7.25090496687875 0.132946604552289 0.894235608908751 NA NA
"APOA1" 5.51324571438736 0.775927580619492 0.446830315313607 1.73651507972307 0.0824728003648577 NA NA
"APOA1-AS" 0.0745593377756733 0.598476661328452 8.10225723121426 0.0738654234554289 0.941117468747362 NA NA
"APOA2" 0 NA NA NA NA NA NA
"APOA4" 0.0521418659052459 -0.350482017113053 8.1030458415403 -0.0432531203657156 0.965499760749926 NA NA
"APOA5" 0 NA NA NA NA NA NA
"APOB" 0.269419817349354 -1.54770517772864 4.01999920730313 -0.385001363909953 0.700236405024319 NA NA
"APOBEC1" 0 NA NA NA NA NA NA
"APOBEC2" 0 NA NA NA NA NA NA
"APOBEC3A" 1.65025686323396 0.0493238090067651 1.04489910850389 0.0472043746667449 0.962350340930895 NA NA
"APOBEC3AP1" 0 NA NA NA NA NA NA
"APOBEC3B-AS1" 0.0922394120819721 -0.350527689467976 8.10304584152034 -0.0432587568086876 0.965495267724464 NA NA
"APOBEC3D" 0.221704256378038 0.292813666480659 5.1538916090507 0.0568140909223724 0.954693289136395 NA NA
"APOBEC3F" 3.79989422346248 -0.653354030484235 0.569660105721273 -1.14691905563054 0.251415076304705 NA NA
"APOBEC3G" 1.10882079973358 -1.50753450668705 1.24383526061799 -1.21200496112165 0.225510481562044 NA NA
"APOBEC3H" 0.105032427569278 0 8.10304584153939 0 1 NA NA
"APOBEC4" 0.00843519566997121 -0.350434660901799 8.1030458415403 -0.0432472761174933 0.965504419426101 NA NA
"APOBR" 0.0221792147159882 -0.350451132645091 8.1030458415403 -0.0432493089016603 0.965502799015128 NA NA
"APOC1P1" 0.563227958481575 -0.963045444914607 1.8291173490259 -0.526508288507282 0.598535094672198 NA NA
"APOC2" 0.0102248976740533 0 8.1030458415403 0 1 NA NA
"APOC3" 0.012093223816089 0 8.1030458415403 0 1 NA NA
"APOC4" 0 NA NA NA NA NA NA
"APOC4-APOC2" 0 NA NA NA NA NA NA
"APOD" 0.0710176412277857 0.858480320729086 8.09811408778163 0.106009906926892 0.915574491890756 NA NA
"APOF" 0.129535971677779 -0.350588742047935 8.1030458415108 -0.043266291331084 0.965489261668607 NA NA
"APOH" 0 NA NA NA NA NA NA
"APOL1" 4.40816917016297 0.328882230965981 0.545901322990463 0.602457288735545 0.546869785686804 NA NA
"APOL3" 0.208885876699271 1.47438990434483 6.53099857506863 0.225752599299768 0.821393845600529 NA NA
"APOL4" 0.534940142592035 0.39284086653395 2.23251930630846 0.175963032177995 0.860322985280236 NA NA
"APOL5" 0 NA NA NA NA NA NA
"APOL6" 3.00146037542522 0.0130491444153112 0.614406119358451 0.0212386302873039 0.983055298711731 NA NA
"APOM" 6.36345472029131 0.273199554816129 0.374771476933775 0.728976380623559 0.466016110600283 NA NA
"APONP" 0.0120561868881342 0 8.1030458415403 0 1 NA NA
"APOOP1" 0.0113111133755411 0 8.1030458415403 0 1 NA NA
"APOOP2" 0 NA NA NA NA NA NA
"APOOP3" 0 NA NA NA NA NA NA
"APOOP4" 0.0437093239124918 0.613049635335912 8.10293702068451 0.0756577070475766 0.939691424393758 NA NA
"APOOP5" 0.108968907069029 0 8.10304584148264 0 1 NA NA
"APP-DT" 0.820437272762602 0.906026132800686 1.21594832266506 0.745118946185889 0.456199816522968 NA NA
"APPBP2-DT" 4.37329456385747 0.506283222154256 0.449298893574135 1.12682944337302 0.259814599269726 NA NA
"APRG1" 3.86258339261952 0.0638497280985201 0.562255900025259 0.113559907678428 0.909586670724566 NA NA
"AQP1" 0.210618327169468 -0.0815662608223949 6.57304407837846 -0.012409206427004 0.990099139883671 NA NA
"AQP10" 0.0493873233163122 0 8.10304584152931 0 1 NA NA
"AQP11" 2.6137505096488 0.131351838485436 0.638781130837484 0.205628864323568 0.837080828849366 NA NA
"AQP12A" 0 NA NA NA NA NA NA
"AQP12B" 0.062180724616674 -0.670955816878006 8.10304584152729 -0.0828029151013099 0.934008251174448 NA NA
"AQP2" 0.0274824826636652 0 8.1030458415403 0 1 NA NA
"AQP3" 3.30052624591422 0.482637316183338 0.645279414746848 0.747950895617341 0.454489776757491 NA NA
"AQP4" 0.818991756268811 -1.11464200420505 1.42450848342964 -0.782474809501623 0.433935583953152 NA NA
"AQP4-AS1" 0.169052657391237 0.664695238143458 8.08101471624598 0.0822539323938071 0.934444786851959 NA NA
"AQP5" 0.734026748676762 0.207352665653231 1.51421729223903 0.136937193040917 0.891080439945154 NA NA
"AQP5-AS1" 0.253748287269549 -1.02998209194846 6.08496687238805 -0.169266672037648 0.865586889545666 NA NA
"AQP6" 0.0208429577169456 0 8.1030458415403 0 1 NA NA
"AQP7" 0.279446935820308 -1.70817725933356 4.33302048309075 -0.394223213575744 0.693416248611687 NA NA
"AQP7B" 1.51598134531879 -0.363801434694515 0.856216206207903 -0.424894357356018 0.670913688238708 NA NA
"AQP7P1" 0 NA NA NA NA NA NA
"AQP7P2" 0.0338785642623551 0 8.1030458415403 0 1 NA NA
"AQP7P3" 0 NA NA NA NA NA NA
"AQP7P4" 0 NA NA NA NA NA NA
"AQP7P5" 0 NA NA NA NA NA NA
"AQP8" 0.0551291386479456 0 8.1030458415403 0 1 NA NA
"AQP9" 0 NA NA NA NA NA NA
"ARAFP1" 0 NA NA NA NA NA NA
"ARAFP2" 0 NA NA NA NA NA NA
"ARAFP3" 0 NA NA NA NA NA NA
"ARAP1-AS1" 0 NA NA NA NA NA NA
"ARAP1-AS2" 0 NA NA NA NA NA NA
"ARAP2" 2.01102989359216 0.137940723116089 0.614404870028308 0.224511116114254 0.822359618266307 NA NA
"ARC" 0.950333013665786 0.113858926966746 1.11672788976193 0.101957628183728 0.918790307563906 NA NA
"AREG" 0.391510280010021 -0.350512053403381 2.62666425487793 -0.133443797680823 0.893842409574289 NA NA
"ARF1P1" 0 NA NA NA NA NA NA
"ARF1P2" 0 NA NA NA NA NA NA
"ARF1P3" 0 NA NA NA NA NA NA
"ARF4-AS1" 4.06869408132461 0.401185692076925 0.490206263485539 0.818401807484779 0.413127789990881 NA NA
"ARF4P1" 0 NA NA NA NA NA NA
"ARF4P2" 0.0333547619008156 0.653097572309647 8.10060319106483 0.0806233260542906 0.935741515080968 NA NA
"ARF4P3" 0 NA NA NA NA NA NA
"ARF4P4" 0 NA NA NA NA NA NA
"ARFGEF1-DT" 6.4928012646088 0.0685721144257592 0.403786441860234 0.169822726364583 0.865149553478428 NA NA
"ARFGEF3" 2.88228475747768 0.395132885344841 0.556985304640033 0.709413483718761 0.478067922709488 NA NA
"ARG1" 0 NA NA NA NA NA NA
"ARGFX" 0.16312537472527 -1.04766490851018 8.10204317911349 -0.129308729335211 0.897113364415968 NA NA
"ARGFXP1" 0 NA NA NA NA NA NA
"ARGFXP2" 0.120758959822373 0 8.10304584149338 0 1 NA NA
"ARHGAP11A-DT" 1.2973747536321 -0.198053035927971 0.965711618140883 -0.205085071161562 0.837505660022835 NA NA
"ARHGAP11B-DT" 0.865816266110794 -1.053212918555 1.63049397496491 -0.645947139165395 0.518313589791627 NA NA
"ARHGAP15" 0.439497052889429 0.511393697452056 1.86118917432573 0.274767178160341 0.783495115889834 NA NA
"ARHGAP15-AS1" 0 NA NA NA NA NA NA
"ARHGAP16P" 0 NA NA NA NA NA NA
"ARHGAP19-SLIT1" 0.693150247716398 -1.15290756620159 1.85762762075127 -0.620634379744705 0.534840213816349 NA NA
"ARHGAP20" 0.0583724133369733 0.541202729319317 8.09835475109333 0.0668287258280766 0.946718054618261 NA NA
"ARHGAP22" 6.14530946082759 0.513030390001043 0.393667760546193 1.30320651426787 0.192504266754382 NA NA
"ARHGAP22-IT1" 0 NA NA NA NA NA NA
"ARHGAP23P1" 0.874179101556585 0.462516323470743 1.81011786474978 0.255517241433712 0.798323628735108 NA NA
"ARHGAP25" 2.15038398958361 -1.08655334878916 1.01331790753717 -1.07227291722297 0.283597467459593 NA NA
"ARHGAP26-AS1" 0.00945465382613522 0 8.1030458415403 0 1 NA NA
"ARHGAP26-IT1" 0.0835047100985913 -0.35050773903914 8.10304584152637 -0.043256294718569 0.965497230351051 NA NA
"ARHGAP27" 2.11971980497955 0.768142218212691 0.611953808354182 1.25522908383979 0.209395610445163 NA NA
"ARHGAP27P1-BPTFP1-KPNA2P3" 2.50665935377513 -0.559791453075914 0.740151771054701 -0.756319818404572 0.449457468588892 NA NA
"ARHGAP27P2" 0 NA NA NA NA NA NA
"ARHGAP28-AS1" 0.527113922612219 -1.3053340220875 1.96703419446426 -0.663605150210934 0.506943060142841 NA NA
"ARHGAP29-AS1" 1.28151197225975 -0.234317009850105 1.00059927007141 -0.234176674777488 0.814847822439013 NA NA
"ARHGAP30" 0.0686626724720961 -0.350484076131671 8.1030458415403 -0.0432533744699942 0.965499558193609 NA NA
"ARHGAP31" 8.64957954310961 -0.0807823332682774 0.338722888346401 -0.23849092000439 0.811500357000257 NA NA
"ARHGAP31-AS1" 0 NA NA NA NA NA NA
"ARHGAP33" 5.7764833460685 0.314075067459176 0.452543029586213 0.694022550179048 0.487668067249472 NA NA
"ARHGAP36" 0.160435544728169 0.922222765330429 8.08911558423758 0.114007861023456 0.909231561882674 NA NA
"ARHGAP4" 1.0320536290356 2.11543751653559 1.06488742434744 1.98653629310339 0.046973807092519 NA NA
"ARHGAP40" 0.947447983472086 1.8630950645537 1.12116888392423 1.66174346368999 0.0965642224025624 NA NA
"ARHGAP42-AS1" 0.216107503251466 2.19265714365686 5.7508987053731 0.381272085632154 0.703001364563702 NA NA
"ARHGAP42P1" 0 NA NA NA NA NA NA
"ARHGAP42P2" 0 NA NA NA NA NA NA
"ARHGAP42P3" 0 NA NA NA NA NA NA
"ARHGAP42P4" 0.248816517817033 -1.34476093610778 6.88916934986527 -0.195199285692415 0.845236938239399 NA NA
"ARHGAP42P5" 0.39292068511706 -1.00419797729661 2.47218532902714 -0.40619850199167 0.684596754674737 NA NA
"ARHGAP44" 3.04989168964364 0.338347473536007 0.592675377170766 0.570881610015865 0.568079897603055 NA NA
"ARHGAP44-AS1" 0.478280944035943 1.00104679718282 2.19107937080445 0.456873817772876 0.647761743936636 NA NA
"ARHGAP45" 3.78003724208118 0.255246077311352 0.565360170048549 0.451475167218506 0.651647118817697 NA NA
"ARHGAP5-AS1" 5.216234654607 0.323204422420878 0.475361602017184 0.679912767563406 0.496559696886796 NA NA
"ARHGAP6" 4.27369835651141 -0.67899280625518 0.592888445111603 -1.14522860388579 0.252114472335764 NA NA
"ARHGAP8" 0.492487235215604 -1.3229055297713 1.99886648599657 -0.661827860459493 0.508081548730807 NA NA
"ARHGAP9" 0.345047982510942 1.57673923723741 3.64259251580953 0.432861823109248 0.66511515642638 NA NA
"ARHGDIG" 3.05283647764741 -0.245077310665778 0.633491099872122 -0.386867804007429 0.698854077489814 NA NA
"ARHGEF15" 0.0632851380621529 0 8.10304584151566 0 1 NA NA
"ARHGEF17-AS1" 0.176724617549879 0.369154030133158 8.08978770077892 0.0456321035591101 0.963603480875836 NA NA
"ARHGEF18-AS1" 0.0420145979193953 0 8.10304584152575 0 1 NA NA
"ARHGEF19" 5.03203177123211 0.974253434352134 0.439589506823416 2.21628000493536 0.0266723315476565 NA NA
"ARHGEF19-AS1" 0 NA NA NA NA NA NA
"ARHGEF2-AS1" 0 NA NA NA NA NA NA
"ARHGEF2-AS2" 1.15572314615971 0.288869800884004 1.1326444950099 0.255040131441665 0.798692103448983 NA NA
"ARHGEF25" 2.58455426129866 -0.015791812911362 0.60317042059603 -0.0261813450595888 0.979112695268324 NA NA
"ARHGEF26-AS1" 1.72446450513053 0.380070827626011 0.835296189550111 0.455013242465187 0.649099711912224 NA NA
"ARHGEF28P1" 0 NA NA NA NA NA NA
"ARHGEF3-AS1" 0 NA NA NA NA NA NA
"ARHGEF33" 3.36462306521204 -0.628220850770435 0.676755782764481 -0.928282944556771 0.353260818759476 NA NA
"ARHGEF34P" 0.0189043561355395 0.885589839019392 8.10006736634322 0.109331169602259 0.912939825004321 NA NA
"ARHGEF35" 0.937301725732236 0.823101665470731 1.09526514959607 0.751509043973768 0.452346359965591 NA NA
"ARHGEF37" 1.14286938720417 -1.04993155068235 1.24945549382025 -0.840311284295651 0.400733876088707 NA NA
"ARHGEF38" 0.0483571438208163 0.674131097237233 8.0994513036607 0.0832316995266761 0.933667307600688 NA NA
"ARHGEF38-IT1" 0 NA NA NA NA NA NA
"ARHGEF4-AS1" 0.178043972655934 -0.0700766710440108 8.10073192409767 -0.00865065918741862 0.993097858679396 NA NA
"ARHGEF5" 2.6041401314868 0.699066594425411 0.584538248905809 1.19592960038797 0.231724032806645 NA NA
"ARHGEF6" 2.81436439037554 -0.0405332113496666 0.600762141096116 -0.06746964992786 0.946207822801846 NA NA
"ARHGEF7-AS1" 0 NA NA NA NA NA NA
"ARHGEF7-AS2" 1.42070337614869 0.332040393605009 0.948314388014687 0.350137462640572 0.726235537072861 NA NA
"ARHGEF7-IT1" 0.0675393661283642 -0.350512545286611 8.10304584152522 -0.0432568878594218 0.965496757535679 NA NA
"ARHGEF9-IT1" 0.0144143174891462 0 8.1030458415403 0 1 NA NA
"ARID3BP1" 0 NA NA NA NA NA NA
"ARID3C" 0.0668420495425174 -0.350512343058798 8.1030458415387 -0.0432568629023378 0.96549677742993 NA NA
"ARID5A" 8.01838168403791 0.281156948500798 0.341232370544306 0.823945711985998 0.409970405176469 NA NA
"ARIH2OS" 4.08450324768736 -0.942579358184597 0.602553378653567 -1.56430847718559 0.117745142278159 NA NA
"ARIH2P1" 0.0808511399735775 -0.350519232160539 8.10304584150596 -0.0432577130892048 0.965496099713321 NA NA
"ARK2C" 8.68830362038172 -0.147214312181149 0.381384786546579 -0.385999435148338 0.699497087136483 NA NA
"ARL11" 0.186923614108481 -0.0770531249265542 8.100598552812 -0.00951202857717302 0.992410613702816 NA NA
"ARL13A" 0 NA NA NA NA NA NA
"ARL14" 0.0403101820152917 0.716201208716785 8.09730067416395 0.0884493780750871 0.929519517017944 NA NA
"ARL14EP-DT" 0.18476623015779 -0.993784432940368 7.95098888056562 -0.124988784146013 0.900532429661397 NA NA
"ARL14EPL" 0.0130470327679838 0 8.1030458415403 0 1 NA NA
"ARL14EPP1" 0 NA NA NA NA NA NA
"ARL15" 9.89848576627127 -0.151755063559197 0.32305343964123 -0.469752198669454 0.638532069695223 NA NA
"ARL2BPP1" 0 NA NA NA NA NA NA
"ARL2BPP10" 0 NA NA NA NA NA NA
"ARL2BPP2" 0 NA NA NA NA NA NA
"ARL2BPP3" 0 NA NA NA NA NA NA
"ARL2BPP4" 0 NA NA NA NA NA NA
"ARL2BPP5" 0 NA NA NA NA NA NA
"ARL2BPP6" 0 NA NA NA NA NA NA
"ARL2BPP7" 0 NA NA NA NA NA NA
"ARL2BPP8" 0 NA NA NA NA NA NA
"ARL4AP1" 0 NA NA NA NA NA NA
"ARL4AP2" 1.4769365961097 0.540288988865851 0.844658479043956 0.639653779924624 0.522397710483605 NA NA
"ARL4AP3" 0 NA NA NA NA NA NA
"ARL4AP4" 0 NA NA NA NA NA NA
"ARL4AP5" 0.833781656259306 -0.0395675902028342 1.25213701898702 -0.031600048239804 0.974791004920471 NA NA
"ARL5AP1" 0 NA NA NA NA NA NA
"ARL5AP2" 0 NA NA NA NA NA NA
"ARL5AP3" 0.0338785642623551 0 8.1030458415403 0 1 NA NA
"ARL5AP4" 0 NA NA NA NA NA NA
"ARL5AP5" 0.00945465382613522 0 8.1030458415403 0 1 NA NA
"ARL5C" 0.115307898721883 -0.350543177912953 8.10304584150207 -0.0432606682437295 0.96549374404633 NA NA
"ARL6IP1P1" 0.0396481752456299 0 8.1030458415403 0 1 NA NA
"ARL6IP1P2" 0.0102248976740533 0 8.1030458415403 0 1 NA NA
"ARL6IP1P3" 0.0139298105332532 -0.350436719920421 8.1030458415403 -0.0432475302217723 0.965504216869733 NA NA
"ARL8BP1" 0.0146475471832474 0 8.1030458415403 0 1 NA NA
"ARL8BP2" 0 NA NA NA NA NA NA
"ARL9" 3.54576224364049 0.142469336708785 0.534319341937665 0.266637056768582 0.789748621046699 NA NA
"ARLNC1" 2.56324649291576 -3.60236226534797 0.942531069234536 -3.82200903814617 0.000132368836982909 NA NA
"ARMC10P1" 0.0995147491861675 -0.670958406344542 8.10304584152837 -0.0828032346683586 0.934007997069445 NA NA
"ARMC12" 1.38553007446828 0.839296308274305 1.14442773896069 0.733376411372646 0.463328882167076 NA NA
"ARMC2" 6.03362131717248 -0.416148340336042 0.454661999168316 -0.915291669629913 0.360038531175384 NA NA
"ARMC2-AS1" 0 NA NA NA NA NA NA
"ARMC3" 3.96404703595924 -0.330547314390319 0.561861197646949 -0.588307780951305 0.556325723828479 NA NA
"ARMC8P1" 0.0472649579593888 -0.350480579288733 8.103045841532 -0.0432529429233081 0.965499902196111 NA NA
"ARMCX3-AS1" 0 NA NA NA NA NA NA
"ARMCX7P" 0 NA NA NA NA NA NA
"ARMH1" 0.620752753320431 0.384826734799431 1.74928822801246 0.219990467343779 0.825878578815684 NA NA
"ARMH2" 0.10411905241574 0.898761126518245 8.10095709855773 0.110945054465016 0.911659917812381 NA NA
"ARMS2" 0.00880495685168251 0 8.1030458415403 0 1 NA NA
"ARNILA" 0.127030844854651 1.23241825676594 8.08488701620685 0.152434815019116 0.878843999505265 NA NA
"ARNT2-DT" 6.84338194206304 -0.20905747561079 0.415560308807797 -0.50307373245187 0.614912433891154 NA NA
"ARPC1AP1" 0 NA NA NA NA NA NA
"ARPC1AP2" 0.0253669695030454 0 8.1030458415403 0 1 NA NA
"ARPC1AP3" 0.0109135640315278 -0.350434660901799 8.1030458415403 -0.0432472761174933 0.965504419426101 NA NA
"ARPC1AP4" 0.37754973126423 0.717891126744435 2.46075074980202 0.291736628263628 0.770488001533294 NA NA
"ARPC1BP1" 0 NA NA NA NA NA NA
"ARPC3P1" 0.040561048075049 -0.350451132645092 8.1030458415403 -0.0432493089016604 0.965502799015128 NA NA
"ARPC3P2" 0.0207271973225187 0 8.10304584153335 0 1 NA NA
"ARPC3P3" 0.00886594486577857 0 8.10304584154009 0 1 NA NA
"ARPC3P4" 0 NA NA NA NA NA NA
"ARPC3P5" 0 NA NA NA NA NA NA
"ARPC4-TTLL3" 0.043350944838518 0 8.10304584153868 0 1 NA NA
"ARPIN-AP3S2" 0.0667473648181818 0 8.10304584151333 0 1 NA NA
"ARPP19P1" 0 NA NA NA NA NA NA
"ARPP19P2" 0 NA NA NA NA NA NA
"ARPP21" 0.647110720959295 0.2707706243828 1.64620614812341 0.16448160194971 0.869352029011603 NA NA
"ARPP21-AS1" 0 NA NA NA NA NA NA
"ARR3" 0 NA NA NA NA NA NA
"ARRDC1" 7.97401414840915 0.211777724329447 0.377885534616655 0.560428237996154 0.575187375198374 NA NA
"ARRDC2" 2.02549038587573 -0.265460546443982 0.729627148397162 -0.363830412597919 0.715984650841315 NA NA
"ARRDC3-AS1" 2.91358346538727 -0.1145336081693 0.61649994045868 -0.185780404267495 0.852616972133781 NA NA
"ARRDC4" 3.40208644533879 -0.499296092803212 0.602887899524136 -0.828174015761986 0.407571957143044 NA NA
"ARRDC5" 0.167327931465882 -0.99803423701573 8.10291666431078 -0.123169752122907 0.901972677463224 NA NA
"ARSA" 7.14382647813277 0.575333912044751 0.368472305448901 1.56140340410071 0.118428599205428 NA NA
"ARSD-AS1" 0.0126043354413591 -0.350434660901796 8.1030458415403 -0.0432472761174929 0.965504419426102 NA NA
"ARSDP1" 0 NA NA NA NA NA NA
"ARSF" 0.0618905156435883 -0.350498915504265 8.10304584152166 -0.0432552058027658 0.965498098367723 NA NA
"ARSFP1" 0 NA NA NA NA NA NA
"ARSG" 2.50967304911412 -0.462771029116565 0.783767037130293 -0.590444618353647 0.554892604728979 NA NA
"ARSH" 0.0109184814739803 0 8.1030458415403 0 1 NA NA
"ARSL" 4.83273118545432 0.570699819727727 0.451374824268174 1.26435899621344 0.206101203150203 NA NA
"ARSLP1" 0.0101711875132875 0 8.10304584154004 0 1 NA NA
"ART1" 0 NA NA NA NA NA NA
"ART2BP" 0 NA NA NA NA NA NA
"ART2P" 0 NA NA NA NA NA NA
"ART3" 1.01024290889523 -2.00472916668354 1.59771758562715 -1.25474563509709 0.20957111365159 NA NA
"ART4" 1.16695701974319 0.285735362958645 0.989717504360425 0.288703960170223 0.77280793191599 NA NA
"ART5" 2.23201303046786 1.05139789601745 0.613080918266619 1.71494147785596 0.0863559570146238 NA NA
"ARTN" 0.822523738290958 2.57570745678486 1.3034703696107 1.97603836407431 0.0481504322963469 NA NA
"AS3MT" 9.06332733026175 -0.310107119794973 2.17784282331138 -0.142391873497767 0.886770480992084 NA NA
"ASAH1-AS1" 2.26282792274515 0.869002963829588 0.722355515118961 1.20301284567126 0.228971349639564 NA NA
"ASAH2" 1.14105236467354 -0.814722939194565 1.53552672431201 -0.530582064313858 0.595708427236257 NA NA
"ASAP1-IT2" 1.00550881036494 -2.20369313739583 1.39610296933666 -1.57846031832658 0.114459897455672 NA NA
"ASB10" 0.0266312375417958 0 8.1030458415403 0 1 NA NA
"ASB11" 0.214757387764021 0.865693046396652 5.21695147450334 0.165938489293514 0.868205357296617 NA NA
"ASB12" 0.367249225123887 1.63089684459188 2.90171382209637 0.562046068145213 0.574084632058649 NA NA
"ASB14" 0 NA NA NA NA NA NA
"ASB15" 0.226457285428464 -0.671106905794721 5.67264992753603 -0.118305715030475 0.905825429263608 NA NA
"ASB15-AS1" 0.00936076753541151 0 8.1030458415391 0 1 NA NA
"ASB16" 0 NA NA NA NA NA NA
"ASB16-AS1" 6.12280363523108 0.298733886307025 0.382471906488552 0.78106099098802 0.434766623662408 NA NA
"ASB17" 0 NA NA NA NA NA NA
"ASB18" 0.115966111320096 -0.350577030936127 8.10304584152694 -0.0432648460581909 0.965490413750733 NA NA
"ASB2" 1.22585601824086 0.20996706799709 1.10968262218995 0.189213621803613 0.849925391850028 NA NA
"ASB4" 0.0784681506701845 -1.0254456968194 8.10242323530869 -0.126560371760231 0.899288363407683 NA NA
"ASB5" 0.0397574947292095 0.941559396250611 8.10245207521965 0.116206722052729 0.907488709421234 NA NA
"ASB9" 0.653469970826709 0.173997671817895 1.45281825290649 0.11976561518951 0.904668820939016 NA NA
"ASB9P1" 0 NA NA NA NA NA NA
"ASCL1" 3.08272785491516 1.01630933698625 0.585698160729325 1.73521005379412 0.0827036063700587 NA NA
"ASCL2" 0.189732791431166 0 8.10304584143531 0 1 NA NA
"ASCL3" 0 NA NA NA NA NA NA
"ASCL4" 0 NA NA NA NA NA NA
"ASCL5" 0.113589355425199 -0.350514347803745 8.1030458415306 -0.043257110308725 0.965496580212793 NA NA
"ASDURF" 0.0163236092191201 -0.350436719920421 8.1030458415403 -0.0432475302217723 0.965504216869733 NA NA
"ASGR2" 0.215425880152408 -0.671114188892134 8.10304584144189 -0.0828224598532832 0.933992710099961 NA NA
"ASH1L-AS1" 4.27907516068988 0.056634585398167 0.493292751995168 0.114809279416945 0.908596293785472 NA NA
"ASH1L-IT1" 0 NA NA NA NA NA NA
"ASH2LP1" 0.0153891473570691 0 8.1030458415403 0 1 NA NA
"ASH2LP2" 0.00880495685168251 0 8.1030458415403 0 1 NA NA
"ASH2LP3" 0.0126043354413591 -0.350434660901796 8.1030458415403 -0.0432472761174929 0.965504419426102 NA NA
"ASIC2" 0.0901835549527686 0.624496398164289 8.10224542226843 0.0770769540562061 0.938562326449306 NA NA
"ASIC3" 0.537240958623524 2.20814482897138 1.71830260796572 1.28507331522099 0.198766665465248 NA NA
"ASIC4" 0.129926945945711 -0.0847627817738639 8.10086791554452 -0.0104634198036009 0.991651551221536 NA NA
"ASIC4-AS1" 0 NA NA NA NA NA NA
"ASIC5" 0 NA NA NA NA NA NA
"ASIP" 0.215279992025478 0.956655417500779 5.78971150737313 0.165233693644751 0.868760046049747 NA NA
"ASLP1" 0.0110535018371743 0 8.10304584153701 0 1 NA NA
"ASMER1" 0.586298458289995 -1.00223361904819 1.76391070661418 -0.568188409589036 0.569907040732637 NA NA
"ASMT" 0.285024325440476 -0.347287463812397 4.30474230626937 -0.0806755524730511 0.935699979727533 NA NA
"ASMTL-AS1" 0.432277263996813 -0.652470465830803 3.10834187629436 -0.209909492519739 0.833738313324394 NA NA
"ASNS" 9.8218818930679 -0.659319612154187 1.30065219801794 -0.506914618034648 0.612214728405881 NA NA
"ASNSP1" 0.0248809633850959 0 8.1030458415403 0 1 NA NA
"ASNSP3" 0.0648429233030602 -0.992828087304953 8.1030172135131 -0.122525728521131 0.902482671085774 NA NA
"ASNSP4" 0 NA NA NA NA NA NA
"ASNSP6" 0.0305394053709505 -0.350462839826183 8.10304584153843 -0.0432507536893861 0.965501647318973 NA NA
"ASPA" 0.59478221938364 0.632106613065036 1.77601778150003 0.355912322302965 0.721906227406667 NA NA
"ASPDH" 0 NA NA NA NA NA NA
"ASPG" 0.331834309669558 1.62319741644128 4.02287738261502 0.403491645918908 0.686586579218376 NA NA
"ASPHD1" 1.63158478850871 1.16007546377016 0.979842068976221 1.1839412702317 0.23643631181868 NA NA
"ASPN" 0 NA NA NA NA NA NA
"ASPRV1" 0.206409367004017 -1.00480921465922 8.10177647048638 -0.124023319863192 0.901296811030131 NA NA
"ASS1" 6.88995365230292 0.00621871782146575 0.460966225387424 0.0134906148845052 0.989236373159649 NA NA
"ASS1P1" 0 NA NA NA NA NA NA
"ASS1P10" 0.0642719693772539 -0.979036702221199 8.10278314599964 -0.120827212647861 0.903827895434566 NA NA
"ASS1P11" 0 NA NA NA NA NA NA
"ASS1P12" 0 NA NA NA NA NA NA
"ASS1P13" 0 NA NA NA NA NA NA
"ASS1P14" 0 NA NA NA NA NA NA
"ASS1P2" 0.192741060410316 0 8.10304584149264 0 1 NA NA
"ASS1P3" 0.013355844099843 0 8.1030458415403 0 1 NA NA
"ASS1P4" 0 NA NA NA NA NA NA
"ASS1P5" 0.0083034808044931 0 8.1030458415403 0 1 NA NA
"ASS1P6" 0 NA NA NA NA NA NA
"ASS1P7" 0 NA NA NA NA NA NA
"ASS1P8" 0 NA NA NA NA NA NA
"ASS1P9" 0 NA NA NA NA NA NA
"ASTILCS" 0.184065961343839 -0.671119503164418 8.0052854747059 -0.083834549721548 0.933187977994605 NA NA
"ASTL" 0.023808468128289 -0.350451132645091 8.1030458415403 -0.0432493089016604 0.965502799015128 NA NA
"ASTN1" 5.42451262465538 0.135568649916006 0.436033298759155 0.310913524957387 0.755866362280175 NA NA
"ASTN2-AS1" 0 NA NA NA NA NA NA
"ASXL3-DT" 0 NA NA NA NA NA NA
"ASZ1" 0.0431039012184192 0 8.1030458415403 0 1 NA NA
"ATAD3C" 1.2133983394215 -0.403721174085488 1.13007224539013 -0.35725253472278 0.720902760218309 NA NA
"ATE1OSP" 3.34412808837405 -0.0888952146054924 0.659768435209372 -0.134736992346841 0.892819824196885 NA NA
"ATF1P1" 0.0769765176267768 -0.670970980250319 8.10304584151921 -0.0828047864189945 0.934006763188883 NA NA
"ATF4P2" 0.266346650775502 -0.671101093836147 4.3762294105124 -0.153351442733796 0.878121134950537 NA NA
"ATF4P3" 0.173943821342055 1.93259314897782 8.0601426674522 0.239771580816039 0.810507339598556 NA NA
"ATF4P4" 0 NA NA NA NA NA NA
"ATF5" 9.47733940098888 0.107328051388227 0.347887071392237 0.308514055893777 0.757691206462548 NA NA
"ATF6-DT" 0.864269855277605 -1.20137583762702 1.47757862027029 -0.813070669232648 0.416177541811403 NA NA
"ATF6B" 6.54686035083143 0.732093100244014 0.416339724160678 1.75840319277696 0.0786789302739453 NA NA
"ATF7-NPFF" 1.58181617593099 0.55420876012461 1.11922424558577 0.495172225146494 0.620478554654381 NA NA
"ATG10" 9.59779500268482 0.654852789708974 0.320225085065855 2.04497655008602 0.0408571700449811 NA NA
"ATG10-AS1" 0 NA NA NA NA NA NA
"ATG10-IT1" 0 NA NA NA NA NA NA
"ATG12P1" 0.279496344891355 -0.350556805436467 5.20353752309761 -0.0673689396646811 0.946287995551653 NA NA
"ATG12P2" 0 NA NA NA NA NA NA
"ATG16L2" 2.34058751510882 -0.648895479415076 0.750930188012592 -0.86412224434929 0.387520740498262 NA NA
"ATG3P1" 0 NA NA NA NA NA NA
"ATG4AP1" 0.0145588991855777 0 8.1030458415403 0 1 NA NA
"ATG9A" 0.259948728864421 -0.671143004794467 8.10304584137092 -0.0828260160355848 0.93398988239249 NA NA
"ATG9B" 2.03426318825119 1.06271413567531 0.672601751487903 1.58000500790314 0.114105719622149 NA NA
"ATOH1" 0 NA NA NA NA NA NA
"ATOH7" 0.845749566951941 0.786615129740946 1.27291946147134 0.61796142925784 0.53660076411546 NA NA
"ATOSBP1" 0 NA NA NA NA NA NA
"ATOX1-AS1" 0 NA NA NA NA NA NA
"ATP10A" 4.84062546182678 0.0698635588377332 0.477985473643008 0.146162514741844 0.883793096609363 NA NA
"ATP10A-DT" 0 NA NA NA NA NA NA
"ATP10B" 0.586448471060749 -0.424106309470196 1.80854560459092 -0.23450130778766 0.814595818024159 NA NA
"ATP11A-AS1" 0.0456810250638552 -0.991383309175615 8.1030458415403 -0.122346995014305 0.90262421488757 NA NA
"ATP11AUN" 0 NA NA NA NA NA NA
"ATP11B-DT" 0.354713868531133 -0.945162650680533 2.77477191982257 -0.340627149903178 0.733384287819626 NA NA
"ATP12A" 0.0360512184088077 -0.350468406767862 8.10304584153349 -0.0432514407078236 0.96550109967004 NA NA
"ATP13A3-DT" 2.17368997807528 0.359250992755809 0.724002384506137 0.496201394420633 0.61975232729484 NA NA
"ATP13A4" 0.304904331078562 -1.44542645342156 4.22007280781536 -0.342512207548815 0.7319654586607 NA NA
"ATP13A4-AS1" 0 NA NA NA NA NA NA
"ATP13A5" 0.0110535018371743 0 8.10304584153701 0 1 NA NA
"ATP13A5-AS1" 0.0139298105332532 -0.350436719920421 8.1030458415403 -0.0432475302217723 0.965504216869733 NA NA
"ATP1A2" 7.64507870566857 0.493814770306713 0.359208081738417 1.37473179310682 0.169214610752154 NA NA
"ATP1A3" 1.52981811318257 -2.67538817878752 1.3481026422921 -1.98455821897857 0.0471936447075219 NA NA
"ATP1A4" 0.428227995940394 -0.883171397489491 2.20103643406656 -0.401252511689584 0.688234222765318 NA NA
"ATP1B1P1" 0.269233845714882 0 4.39290527554199 0 1 NA NA
"ATP1B2" 4.07041280964638 0.215345655633566 0.52833798557723 0.407590711840059 0.683574184463217 NA NA
"ATP1B3-AS1" 0 NA NA NA NA NA NA
"ATP1B3P1" 0 NA NA NA NA NA NA
"ATP1B4" 0.040664064757461 -0.350469663407005 8.1030458415403 -0.0432515957901065 0.965500976047965 NA NA
"ATP2A1" 0.928372639795036 -1.06311749752447 1.47100597346367 -0.722714602593503 0.469855242259633 NA NA
"ATP2A3" 0.291515363810592 0.0400785415147013 4.65341531335222 0.00861271535332391 0.993128132350989 NA NA
"ATP2B1-AS1" 1.40996503881086 -1.59081089371737 1.15400687968365 -1.37851075389902 0.168045649934897 NA NA
"ATP2B2" 0.201879686555297 0 5.94269468343256 0 1 NA NA
"ATP2B2-IT1" 0 NA NA NA NA NA NA
"ATP2B2-IT2" 0 NA NA NA NA NA NA
"ATP2B3" 0.133884616164906 0.888958622390312 8.08472413519111 0.109955343871396 0.91244479052453 NA NA
"ATP2C2" 0.0604529485701632 0.0755471336886875 8.0973245277826 0.00932988833897901 0.99255593413751 NA NA
"ATP2C2-AS1" 0.0261866001104731 -0.350452420011963 8.10304584153775 -0.0432494677761142 0.965502672370155 NA NA
"ATP4A" 0.0389152509636188 0 8.1030458415403 0 1 NA NA
"ATP4B" 0.0262416160563606 -0.670907955529393 8.1030458415403 -0.0827970085137592 0.934012947822118 NA NA
"ATP5F1AP1" 0 NA NA NA NA NA NA
"ATP5F1AP10" 0.0613734248770412 -0.350499485266298 8.10304584152676 -0.0432552761172899 0.96549804231731 NA NA
"ATP5F1AP2" 0.0205253515740117 0.885589839019392 8.10006736634322 0.109331169602259 0.912939825004321 NA NA
"ATP5F1AP3" 0.0693232847560635 0.653041040646818 8.10060335090694 0.0806163457656156 0.935747066475381 NA NA
"ATP5F1AP4" 0 NA NA NA NA NA NA
"ATP5F1AP7" 0 NA NA NA NA NA NA
"ATP5F1AP8" 0 NA NA NA NA NA NA
"ATP5F1BP1" 0 NA NA NA NA NA NA
"ATP5F1CP1" 0 NA NA NA NA NA NA
"ATP5F1EP1" 0 NA NA NA NA NA NA
"ATP5F1EP2" 0.0359658683308938 0 8.1030458415403 0 1 NA NA
"ATP5MC1P1" 0 NA NA NA NA NA NA
"ATP5MC1P2" 0.0446617637393461 0 8.1030458415403 0 1 NA NA
"ATP5MC1P3" 0 NA NA NA NA NA NA
"ATP5MC1P4" 0.574827015063219 0.847913015839374 1.74782164189991 0.485125596063497 0.627587256448812 NA NA
"ATP5MC1P5" 0.192598018747381 -0.381544116668909 6.06843752175253 -0.0628735346291777 0.949867209443468 NA NA
"ATP5MC1P6" 0.234692619855211 -1.70713437067416 5.6228701194126 -0.303605513629132 0.761428450487921 NA NA
"ATP5MC1P7" 0.00986299089135307 0 8.10304584153879 0 1 NA NA
"ATP5MC1P8" 0 NA NA NA NA NA NA
"ATP5MC2P1" 0 NA NA NA NA NA NA
"ATP5MC2P2" 0 NA NA NA NA NA NA
"ATP5MC2P3" 0 NA NA NA NA NA NA
"ATP5MC2P4" 0 NA NA NA NA NA NA
"ATP5MC2P5" 0 NA NA NA NA NA NA
"ATP5MF-PTCD1" 0.0907011620767768 -0.350541561860674 8.10304584153021 -0.0432604688059468 0.965493903025825 NA NA
"ATP5MFP1" 0 NA NA NA NA NA NA
"ATP5MFP2" 0.194015472325503 -0.99159977044961 6.81538695048753 -0.145494273128348 0.884320637021919 NA NA
"ATP5MFP3" 0 NA NA NA NA NA NA
"ATP5MFP4" 0.131433590855273 0.636451255766495 8.09983192928701 0.0785758595144725 0.937369989473191 NA NA
"ATP5MFP5" 0.0216723831700495 0 8.10304584153335 0 1 NA NA
"ATP5MFP6" 0.14081332530293 -0.350581711736825 8.10304584146474 -0.0432654237179352 0.965489953276118 NA NA
"ATP5MGL" 1.74429601673256 -0.106966839283114 1.00302989829132 -0.106643719659139 0.915071633062592 NA NA
"ATP5MGP1" 0 NA NA NA NA NA NA
"ATP5MGP2" 0.00992447624296523 0 8.1030458415403 0 1 NA NA
"ATP5MGP3" 0 NA NA NA NA NA NA
"ATP5MGP4" 0 NA NA NA NA NA NA
"ATP5MGP5" 0 NA NA NA NA NA NA
"ATP5MGP6" 0.00894641472455145 0.994559770770011 8.09945546017843 0.122793411934893 0.902270691293718 NA NA
"ATP5MGP7" 0 NA NA NA NA NA NA
"ATP5MGP8" 0 NA NA NA NA NA NA
"ATP5MKP1" 0 NA NA NA NA NA NA
"ATP5PBP1" 0.280957115630555 -0.71253353954269 3.94649416428629 -0.180548484270101 0.856721994786762 NA NA
"ATP5PBP2" 0 NA NA NA NA NA NA
"ATP5PBP3" 0 NA NA NA NA NA NA
"ATP5PBP4" 0 NA NA NA NA NA NA
"ATP5PBP5" 0 NA NA NA NA NA NA
"ATP5PBP6" 0 NA NA NA NA NA NA
"ATP5PBP7" 0 NA NA NA NA NA NA
"ATP5PBP8" 0.025582024036376 -0.350453474008041 8.10304584152984 -0.0432495978502173 0.965502568683056 NA NA
"ATP5PDP1" 0.0198034892468624 -0.350451748372813 8.10304584153867 -0.0432493848888638 0.965502738442789 NA NA
"ATP5PDP2" 0.0207996793473321 0 8.10304584153176 0 1 NA NA
"ATP5PDP3" 0 NA NA NA NA NA NA
"ATP5PDP4" 0.0532589615942544 0 8.1030458415403 0 1 NA NA
"ATP5PFP1" 0 NA NA NA NA NA NA
"ATP5POP1" 0 NA NA NA NA NA NA
"ATP6AP1-DT" 9.78256122975777 0.0924634900790102 0.356675636523118 0.25923691054524 0.795452453759263 NA NA
"ATP6AP1L" 0.0366211915396353 0 8.1030458415403 0 1 NA NA
"ATP6V0A4" 0.293063180724453 0.886256604786351 3.00220641779889 0.295201755459613 0.767839761058681 NA NA
"ATP6V0CP1" 0 NA NA NA NA NA NA
"ATP6V0CP2" 0 NA NA NA NA NA NA
"ATP6V0CP3" 0 NA NA NA NA NA NA
"ATP6V0CP4" 0.0202165063104213 0 8.10304584152409 0 1 NA NA
"ATP6V0D1-DT" 4.71981862271955 0.236896492949014 0.493052336899149 0.480469263037831 0.630893754072816 NA NA
"ATP6V0D2" 0.0920205018885151 0 8.10304584149556 0 1 NA NA
"ATP6V0E1P1" 0 NA NA NA NA NA NA
"ATP6V0E1P2" 0.00992447624296523 0 8.1030458415403 0 1 NA NA
"ATP6V0E1P3" 0.0083034808044931 0 8.1030458415403 0 1 NA NA
"ATP6V0E1P4" 0 NA NA NA NA NA NA
"ATP6V0E2-AS1" 5.2466376263027 0.681541123104211 0.446946096383494 1.52488438453533 0.127287937390303 NA NA
"ATP6V1B1" 0.581703964829105 -0.559417959753999 1.66240498511738 -0.336511238093105 0.736485378445634 NA NA
"ATP6V1B1-AS1" 0.289938762643548 -1.71414203662696 6.45730580664924 -0.265457775727745 0.790656833403156 NA NA
"ATP6V1C2" 0.0890045723424393 -0.670985410352707 8.10304584152818 -0.0828065672433816 0.934005347159631 NA NA
"ATP6V1E1P1" 0 NA NA NA NA NA NA
"ATP6V1E1P2" 0 NA NA NA NA NA NA
"ATP6V1E1P3" 0 NA NA NA NA NA NA
"ATP6V1G1P1" 0 NA NA NA NA NA NA
"ATP6V1G1P2" 0 NA NA NA NA NA NA
"ATP6V1G1P3" 0 NA NA NA NA NA NA
"ATP6V1G1P4" 0.0277366251793672 0 8.10304584152984 0 1 NA NA
"ATP6V1G1P5" 0.0110535018371743 0 8.10304584153701 0 1 NA NA
"ATP6V1G1P6" 0 NA NA NA NA NA NA
"ATP6V1G1P7" 0 NA NA NA NA NA NA
"ATP6V1G2" 3.16897722916856 -0.565147640845304 0.648954744330811 -0.870858323761965 0.383831514980644 NA NA
"ATP6V1G3" 0 NA NA NA NA NA NA
"ATP7BP1" 0 NA NA NA NA NA NA
"ATP8A1" 0.991485501199919 -0.357404815641341 1.17875734890253 -0.303204740122382 0.761733836855062 NA NA
"ATP8A1-DT" 0.0347269496022694 -0.350467604388383 8.1030458415403 -0.0432513416858275 0.965501178604297 NA NA
"ATP8A2" 6.80853221071706 0.914534199060632 0.387612740989349 2.35940180068994 0.0183044246870947 NA NA
"ATP8A2P2" 0.0101711875132875 0 8.10304584154004 0 1 NA NA
"ATP8A2P3" 0 NA NA NA NA NA NA
"ATP8B1" 1.01092814633497 -0.270274942411897 1.15729954488618 -0.233539314524208 0.81534264483044 NA NA
"ATP8B1-AS1" 7.21941861872677 0.243848467791864 0.403383042606716 0.604508474664879 0.545505636579519 NA NA
"ATP8B3" 0.802258344491715 0.0613484542052353 1.43103133997379 0.0428700982931366 0.965805084933296 NA NA
"ATP8B4" 0.0599954007361041 0.952875050881397 8.10007442239755 0.11763781432015 0.906354641463611 NA NA
"ATP8B5P" 0.120214251685824 1.33470126736057 8.08503241393466 0.165082982853624 0.868878666952618 NA NA
"ATXN1-AS1" 1.45434011529603 -1.43573760781179 1.17569403060972 -1.22118303779021 0.22201672504895 NA NA
"ATXN2-AS" 0.049534328329453 -0.350486135150296 8.1030458415403 -0.0432536285742735 0.965499355637294 NA NA
"ATXN3L" 0.0101711875132875 0 8.10304584154004 0 1 NA NA
"ATXN7L2" 8.01102701631481 -0.0372336390517652 0.415874034256288 -0.089531050233397 0.928659878143725 NA NA
"ATXN7L3-AS1" 5.35349473365865 0.419602589129015 0.41321910393572 1.01544818507299 0.309892233951686 NA NA
"ATXN7L3P1" 0.00992447624296523 0 8.1030458415403 0 1 NA NA
"ATXN8OS" 0.0177318897315571 0 8.10304584152895 0 1 NA NA
"AURKAP1" 0.224697423962335 -0.350616874169878 8.10304584145773 -0.0432697631273431 0.965486494167736 NA NA
"AURKAP2" 0 NA NA NA NA NA NA
"AURKBP1" 0 NA NA NA NA NA NA
"AURKC" 1.12989400092759 0.929954592732521 1.02283930487444 0.909189340203037 0.363250190056686 NA NA
"AVIL" 3.18372493868054 0.729644530526721 0.518157120761463 1.40815305105614 0.159085754885993 NA NA
"AVP" 0.0298906402200472 0.894396319081706 8.10066341930526 0.110410255652668 0.912084020022764 NA NA
"AVPI1" 7.80497180537599 0.478788634423345 0.34239935009113 1.39833394629959 0.162012808530586 NA NA
"AVPR1A" 0.26631692277636 0.901015757473481 3.93806711705923 0.228796445233346 0.819027129807956 NA NA
"AVPR1B" 0.0650217355402807 -0.670951954754197 8.10304584153627 -0.0828024384750352 0.934008630165728 NA NA
"AVPR1B-DT" 0 NA NA NA NA NA NA
"AVPR2" 0 NA NA NA NA NA NA
"AWAT1" 0 NA NA NA NA NA NA
"AWAT2" 0.179794592830091 -0.671124016027313 8.08816160244714 -0.0829760888833204 0.933870552342661 NA NA
"AXDND1" 2.09979654864881 0.112067134218504 0.76201929266738 0.147066006460576 0.883079920999241 NA NA
"AZGP1" 0.0163236092191201 -0.350436719920421 8.1030458415403 -0.0432475302217723 0.965504216869733 NA NA
"AZGP1P1" 0.0478903405345999 0.907309347146441 8.101516144787 0.111992537067307 0.910829323902599 NA NA
"AZGP1P2" 0 NA NA NA NA NA NA
"AZIN2" 3.20136436819521 0.740735559475362 0.579590194214968 1.27803328432542 0.2012376906092 NA NA
"AZU1" 0.122500949182397 -0.350572361715646 8.10304584151265 -0.043264269827974 0.965490873085828 NA NA
"AZU1P1" 0 NA NA NA NA NA NA
"B3GALNT1P1" 0 NA NA NA NA NA NA
"B3GALNT2P1" 0 NA NA NA NA NA NA
"B3GALT1" 4.65284619280966 -0.594968784662479 0.576389529494903 -1.03223385265839 0.301962579973671 NA NA
"B3GALT1-AS1" 0.771042008418808 0.0880359636018185 1.52422261493025 0.0577579434522741 0.953941438485199 NA NA
"B3GALT4" 4.79594075267174 -0.0900208955277365 0.514477158216019 -0.174975495199611 0.861098888518353 NA NA
"B3GALT5" 3.41024768332223 -0.421272852698477 0.544879790156681 -0.773148243537055 0.439434652449473 NA NA
"B3GALT5-AS1" 5.71344881260486 -0.329782084239137 0.475126618921969 -0.694093050369164 0.487623856589374 NA NA
"B3GALT9" 3.96189352278705 -1.13072139188265 0.623501729297631 -1.81350161314933 0.0697544900325406 NA NA
"B3GAT1-DT" 0.542302634695406 0.200630020624513 1.66374960810778 0.120589071604768 0.904016525266508 NA NA
"B3GAT2" 4.84664382349336 0.559474699565919 0.495134519273653 1.12994484890016 0.258499464283976 NA NA
"B3GAT3P1" 0.00894641472455145 0.994559770770011 8.09945546017843 0.122793411934893 0.902270691293718 NA NA
"B3GNT2P1" 0 NA NA NA NA NA NA
"B3GNT3" 0.0500007625021054 0 8.1030458415403 0 1 NA NA
"B3GNT4" 0.664002452178849 -2.62096457515045 1.69206289101844 -1.54897586198638 0.1213875227259 NA NA
"B3GNT6" 0.59673636969574 -0.990623158272711 2.3278798076 -0.425547382231055 0.670437688425997 NA NA
"B3GNT7" 1.23246510112829 0.436848205733086 0.978748265188521 0.446333568365449 0.655356311674421 NA NA
"B3GNT8" 1.06407938479933 0.719128727396961 1.04740123141206 0.686583809365454 0.492345034092919 NA NA
"B3GNT9" 3.9244143335886 -0.308812311027895 0.556279806276328 -0.555138452885874 0.578799962924277 NA NA
"B3GNTL1P1" 0.0246669574753841 0 8.1030458415403 0 1 NA NA
"B3GNTL1P2" 0 NA NA NA NA NA NA
"B4GALNT1" 9.56653588778236 0.0501789049932451 0.357006299451466 0.14055467668314 0.888221755447839 NA NA
"B4GALNT2" 0.248548323809126 -1.57644204960019 4.10305504570381 -0.384211771969971 0.700821493923158 NA NA
"B4GALNT2P1" 0 NA NA NA NA NA NA
"B4GALNT3" 0.353033483069713 1.5550023018693 3.19972745502425 0.485979610365758 0.626981622414474 NA NA
"B4GALT1-AS1" 1.14286437976251 0.599386927359474 0.938392302864646 0.638738111480364 0.522993315210376 NA NA
"B4GALT4-AS1" 0 NA NA NA NA NA NA
"B4GAT1-DT" 3.25763862828608 -0.281532692148293 0.620869577343332 -0.453449005108216 0.65022545574618 NA NA
"BAALC-AS1" 4.54534391578118 1.20164570634657 0.483445218142482 2.48558815198048 0.0129337550195555 NA NA
"BAALC-AS2" 0.149036962387905 1.30788384897784 8.08064005843526 0.16185399170361 0.871420834296938 NA NA
"BAAT" 1.46707435061502 -0.257318099093434 0.995828166350852 -0.258396084573867 0.796101238081417 NA NA
"BACE2-IT1" 0.0248547023039837 0 8.1030458415403 0 1 NA NA
"BACH1-AS1" 0.773414111724408 -1.04670067644081 1.46195469526128 -0.715959721483534 0.474016220183681 NA NA
"BACH1-IT1" 0.354868434145139 -1.05326364818757 2.8218046270495 -0.373258884789933 0.708955773938801 NA NA
"BACH1-IT2" 0.489168914927798 -0.394115642628882 1.80667578906473 -0.218144088172513 0.827316847075553 NA NA
"BACH1-IT3" 0 NA NA NA NA NA NA
"BAG1P1" 0.0120561868881342 0 8.1030458415403 0 1 NA NA
"BAGE2" 0 NA NA NA NA NA NA
"BAHCC1" 7.10535225893296 -0.265789074407487 0.405984690026785 -0.654677580058379 0.512675363076632 NA NA
"BAIAP2L2" 1.01157076526855 1.11485084561221 1.23198954304577 0.90491908142015 0.365508257360928 NA NA
"BAIAP3" 2.84829109729438 0.535493073683032 0.553453084776625 0.967549171578217 0.333269572572496 NA NA
"BAK1P1" 0 NA NA NA NA NA NA
"BAK1P2" 0 NA NA NA NA NA NA
"BALR6" 0.0593576296340819 -0.350477899075811 8.1030458415403 -0.0432526121571576 0.965500165862566 NA NA
"BANCR" 1.15599651466808 0.161640343196587 1.23828342406833 0.130535820842633 0.896142515648405 NA NA
"BANF1P1" 0.00843519566997121 -0.350434660901799 8.1030458415403 -0.0432472761174933 0.965504419426101 NA NA
"BANF1P2" 0.0390994122923784 0.695110801511736 8.09835488832949 0.0858335811528163 0.931598711077306 NA NA
"BANF1P3" 0 NA NA NA NA NA NA
"BANF1P4" 0 NA NA NA NA NA NA
"BANF1P5" 0 NA NA NA NA NA NA
"BANF2" 0.0597089973187158 0.533926108977025 8.09779703837227 0.0659347358851993 0.947429785505524 NA NA
"BANK1" 0.527406783177642 0.251232608806391 1.76860241877536 0.142051490000987 0.887039334876905 NA NA
"BARHL1" 0.0267002607326102 0 8.1030458415403 0 1 NA NA
"BARHL2" 0.969923770200226 -0.825198947473126 1.27492826490471 -0.647251276945218 0.517469329597076 NA NA
"BARX1" 0.150060291155692 0.910149598069504 8.08357904831488 0.112592404011839 0.910353707475198 NA NA
"BARX1-DT" 0 NA NA NA NA NA NA
"BARX2" 0.342834239336584 0.323898956310934 2.94619414418766 0.109938089772506 0.912458474346257 NA NA
"BASP1-AS1" 2.21968459641735 -0.091194036981606 0.68086499679233 -0.133938500894063 0.893451205251104 NA NA
"BASP1P1" 0 NA NA NA NA NA NA
"BATF" 0.0646480346207376 0 8.10304584152105 0 1 NA NA
"BATF2" 0.385479471828258 -0.895274175719086 2.76618472139528 -0.323649454352963 0.74620344225299 NA NA
"BATF3" 7.69151616545729 0.169483948956223 0.373838881263421 0.453360946254273 0.65028885334561 NA NA
"BAZ1A-AS1" 7.40810931916939 -0.552047056283581 0.432996688481518 -1.27494521544625 0.20232863357911 NA NA
"BAZ2B-AS1" 3.23518758102354 0.694273537491724 0.534355339218747 1.29927313631185 0.19385021010115 NA NA
"BBIP1P1" 0 NA NA NA NA NA NA
"BBOF1" 9.27633101518228 0.212921212711077 0.312781341089874 0.680735020730973 0.496039172536679 NA NA
"BBOX1" 0.0827919242868585 -0.350526927380667 8.10304584150904 -0.0432586627592604 0.96549534269487 NA NA
"BBOX1-AS1" 4.74727018770342 0.345474174066376 0.461288871640188 0.748932383384812 0.4538979607808 NA NA
"BBS7-DT" 0.0517121617597032 -0.350482259159273 8.10304584153353 -0.0432531502367686 0.965499736938558 NA NA
"BCAM" 1.69367511667663 1.00349758623116 0.762760086402239 1.31561365640463 0.188303747581419 NA NA
"BCAN" 0.649337619650834 -0.849662309436205 1.74494008921166 -0.486929215902232 0.626308493849369 NA NA
"BCAN-AS1" 0.392455652158744 1.05423101965591 2.38214279334362 0.44255576223295 0.658087088425184 NA NA
"BCAN-AS2" 0 NA NA NA NA NA NA
"BCAP31P1" 0 NA NA NA NA NA NA
"BCAP31P2" 0 NA NA NA NA NA NA
"BCAR1P1" 0 NA NA NA NA NA NA
"BCAR1P2" 0 NA NA NA NA NA NA
"BCAR3-AS1" 0.228200680307651 0.202422566099804 8.09693006546016 0.0249999153337506 0.98005503114231 NA NA
"BCAR4" 0.0837052758413263 -0.350522438881371 8.10304584151277 -0.0432581088318181 0.965495784251691 NA NA
"BCAS1" 0.590030940429573 -0.884413029123256 1.74447550461072 -0.506979333780107 0.612169319167997 NA NA
"BCAS2P1" 0.0267342542242078 0 8.1030458415403 0 1 NA NA
"BCAS2P2" 0.0112725434963834 0 8.1030458415347 0 1 NA NA
"BCAS2P3" 0 NA NA NA NA NA NA
"BCAS3" 7.91929301278333 -0.00616698231247501 0.358439292291776 -0.0172050956608155 0.986272997042295 NA NA
"BCAS3-AS1" 0 NA NA NA NA NA NA
"BCDIN3D-AS1" 0.752138532193238 1.40834591931059 1.3628504938493 1.03338255051938 0.301424909136863 NA NA
"BCHE" 9.90742146870361 -0.252270709797648 0.375123211017622 -0.672500934061894 0.501264845681254 NA NA
"BCL10-AS1" 8.6248193309101 -0.822430810669647 0.396549393693494 -2.0739681455807 0.0380822693522995 NA NA
"BCL11B" 1.12979478283781 -2.05780175562336 1.34851710449424 -1.52597378910899 0.127016392266672 NA NA
"BCL2A1" 0.0300447292789595 0 8.10304584153211 0 1 NA NA
"BCL2L1-AS1" 0.00880495685168251 0 8.1030458415403 0 1 NA NA
"BCL2L10" 0.670216510084915 1.01003406847357 1.49205628240946 0.676940997723298 0.498443390641373 NA NA
"BCL2L12P1" 0.0120561868881342 0 8.1030458415403 0 1 NA NA
"BCL2L14" 0.486060956668579 0.300397001344452 2.38068735204248 0.126180786018261 0.899588820328456 NA NA
"BCL2L15" 1.31530829188754 0.0953538325299563 0.783218238464798 0.121746184967374 0.903100034953671 NA NA
"BCL2L2-PABPN1" 9.50101159692987 3.26483735857529 4.71737062620424 0.692088372374145 0.488881833293751 NA NA
"BCL3" 6.84182388615482 0.316971410539005 0.38779794873088 0.817362267068032 0.413721432384124 NA NA
"BCL6B" 0.428632981627733 0.819478590811141 2.37258210968859 0.345395249953521 0.72979724770026 NA NA
"BCL9P1" 0.012284013421823 0 8.1030458415403 0 1 NA NA
"BCLAF1P1" 0.0437296053848993 0 8.10304584153934 0 1 NA NA
"BCLAF1P2" 0.0407193353852546 0 8.10304584151008 0 1 NA NA
"BCO1" 0.237385795443067 -1.32275503858862 6.25834450660756 -0.211358616834221 0.832607446246336 NA NA
"BCO2" 1.17891115198244 0.417079754120857 1.16737749816208 0.357279247524906 0.720882764220985 NA NA
"BCORP1" 5.90869771859846 -0.0190389173888897 0.404183198259709 -0.0471046730068582 0.96242980295299 NA NA
"BCRP1" 0.0112230312477958 0 8.1030458415403 0 1 NA NA
"BCRP2" 0 NA NA NA NA NA NA
"BCRP3" 0.0110535018371743 0 8.10304584153701 0 1 NA NA
"BCRP4" 0 NA NA NA NA NA NA
"BCRP5" 0 NA NA NA NA NA NA
"BCRP6" 0 NA NA NA NA NA NA
"BCRP7" 0.0126043354413591 -0.350434660901796 8.1030458415403 -0.0432472761174929 0.965504419426102 NA NA
"BCRP8" 0 NA NA NA NA NA NA
"BCRP9" 0.0139298105332532 -0.350436719920421 8.1030458415403 -0.0432475302217723 0.965504216869733 NA NA
"BDH2P1" 0.0117105097379052 -0.350436719920421 8.1030458415403 -0.0432475302217723 0.965504216869733 NA NA
"BDKRB1" 0 NA NA NA NA NA NA
"BDKRB2" 0.219111351135182 -0.940203187220367 5.78411502153224 -0.16254918578215 0.870873398599971 NA NA
"BDNF-AS" 4.48036928241516 0.801527436589936 0.450242082530044 1.78021439507812 0.0750408804465949 NA NA
"BDP1P" 0 NA NA NA NA NA NA
"BEAN1" 0.627239409781022 -1.17960110998671 1.78559669168647 -0.660620125182126 0.508855959344864 NA NA
"BEAN1-AS1" 0 NA NA NA NA NA NA
"BECN1P2" 0 NA NA NA NA NA NA
"BECN2" 0 NA NA NA NA NA NA
"BEGAIN" 3.836162597439 1.25878010047311 0.517949515014141 2.43031427578177 0.0150857354619188 NA NA
"BEND2" 0.20155140230306 0.0310126015858374 8.08452632718761 0.00383604435569027 0.996939286940561 NA NA
"BEND3P1" 0 NA NA NA NA NA NA
"BEND3P2" 0 NA NA NA NA NA NA
"BEND3P3" 0 NA NA NA NA NA NA
"BEND4" 0.555518854317343 -0.667914526652236 1.78781461355639 -0.373592721296529 0.708707350029142 NA NA
"BEND7-DT" 0.034151707607193 0.653094974147055 8.10060322120215 0.0806230050174133 0.935741770400187 NA NA
"BEND7P1" 0.226744116926035 -2.1357425338461 8.09317065646582 -0.263894414748292 0.791861279526597 NA NA
"BEST1" 0.66167734939421 1.33949817452228 1.56465937812432 0.856095705717137 0.391944843758533 NA NA
"BEST2" 0.274345250739935 -0.671140170792498 6.64134729148097 -0.101054822363135 0.91950694091824 NA NA
"BEST3" 5.24540729616223 0.524032378044179 0.412236721248891 1.27119286330581 0.203660044872908 NA NA
"BEST4" 1.03389647174021 -1.06540615265784 1.49894507681256 -0.710770640725128 0.477226376777916 NA NA
"BET1-AS1" 0.0405234708188677 0 8.10304584152824 0 1 NA NA
"BET1P1" 0 NA NA NA NA NA NA
"BETALINC1" 0 NA NA NA NA NA NA
"BEX5" 8.93001150676013 0.570395885734066 0.316107731208995 1.80443510050359 0.0711631246364559 NA NA
"BFSP1" 1.12773307322566 -0.24740861947035 1.21585668877354 -0.203485017399473 0.838755955100342 NA NA
"BFSP2" 0.166499476071598 -0.350614929509141 8.10304584148344 -0.0432695231358772 0.96548668547405 NA NA
"BFSP2-AS1" 0 NA NA NA NA NA NA
"BGLAP" 0.444742352770949 -0.0991581149338883 8.09841490392224 -0.0122441386506221 0.990230834908081 NA NA
"BGLT3" 0.0290920153937998 -0.350451132645091 8.1030458415403 -0.0432493089016604 0.965502799015128 NA NA
"BGN" 3.8308006508666 0.955343594352167 0.48415148863702 1.97323279340035 0.0484690458729469 NA NA
"BHLHA15" 0.683236406169097 1.01330699449404 1.56428991171695 0.647774422697547 0.517130860665408 NA NA
"BHLHA9" 0.0426332830718757 -0.350477905932633 8.10304584153385 -0.043252613003395 0.965500165187998 NA NA
"BHLHE22" 0.487912826724358 0.573319596377142 2.00612670476207 0.285784340050017 0.775043302966916 NA NA
"BHLHE22-AS1" 0 NA NA NA NA NA NA
"BHLHE23" 0 NA NA NA NA NA NA
"BHLHE40-AS1" 0.637181473919205 0.760355413711386 1.59313678023252 0.477269386499514 0.633170307468627 NA NA
"BHMT" 0.345847046516072 -0.82964555330521 3.2251910597059 -0.257239195429515 0.796994128210124 NA NA
"BHMT2" 0.44107753698808 -1.30352403200364 2.23561785492282 -0.583071041919477 0.559845476895665 NA NA
"BICD1-AS1" 0 NA NA NA NA NA NA
"BICD1P1" 0 NA NA NA NA NA NA
"BICDL1" 2.63366271663099 0.538929896869554 0.571775391342085 0.942555249893782 0.345908438449611 NA NA
"BICDL2" 0.166945342093024 -0.671072818483116 8.10304584151269 -0.0828173543144906 0.933996769783672 NA NA
"BICDL3P" 0.185167307018148 -0.350597825863876 6.95625179362574 -0.0504003932383732 0.959803323027432 NA NA
"BICRA-AS1" 0 NA NA NA NA NA NA
"BICRA-AS2" 4.56993470159161 -0.0918747480918829 0.484503797467856 -0.189626476762503 0.849601838179778 NA NA
"BICRAL" 5.44558876420337 0.043860088624723 0.454961526400708 0.0964039508388961 0.923199754425381 NA NA
"BIK" 1.68394838461108 -0.00219335645033513 0.68275476085189 -0.00321250993196799 0.997436792332669 NA NA
"BIN2" 0.124566222837215 -1.00746085684784 8.10273680499882 -0.124335873309659 0.901049344871344 NA NA
"BIN2P1" 0 NA NA NA NA NA NA
"BIN2P2" 0 NA NA NA NA NA NA
"BIRC3" 8.28375105621018 0.170301807043637 0.374094314211711 0.455237624775173 0.648938295021197 NA NA
"BIRC6-AS1" 0 NA NA NA NA NA NA
"BIRC6-AS2" 0 NA NA NA NA NA NA
"BIRC7" 0.201391269033111 -1.00639723012959 8.10275740111888 -0.124204290010042 0.901153525606436 NA NA
"BIRC8" 0.032467201587794 0.950224163675628 8.10174966041202 0.117286290431653 0.906633188697474 NA NA
"BISPR" 0.535905895679603 -2.13537468457829 1.77302629880029 -1.20436718057887 0.228447691205949 NA NA
"BLACAT1" 4.34466221850594 -0.00630456677632513 0.514839514989922 -0.0122456932553993 0.990229594605918 NA NA
"BLACE" 0 NA NA NA NA NA NA
"BLID" 0.0365418788322781 0.889950664601838 8.10036634594251 0.109865483435526 0.912516057016007 NA NA
"BLK" 0 NA NA NA NA NA NA
"BLNK" 0.611851777142697 1.1858340083157 1.77273989337601 0.668927242370223 0.503541891272377 NA NA
"BLOC1S2P1" 0 NA NA NA NA NA NA
"BLOC1S6P1" 0.211091682969619 -1.35718454057357 5.85088456720807 -0.231962282793967 0.816567308818143 NA NA
"BLTP3B-DT" 0 NA NA NA NA NA NA
"BLVRBP1" 0.0146684600048482 0 8.10304584152858 0 1 NA NA
"BLZF2P" 0.227178299012119 -0.991642813478069 5.097359395003 -0.194540493740777 0.845752691912881 NA NA
"BMAL2-AS1" 0 NA NA NA NA NA NA
"BMF-AS1" 0 NA NA NA NA NA NA
"BMI1P1" 0 NA NA NA NA NA NA
"BMP10" 0.0324278833315816 -0.350453191663712 8.1030458415403 -0.0432495630059394 0.965502596458778 NA NA
"BMP15" 0 NA NA NA NA NA NA
"BMP2K-DT" 2.92022239745873 0.454631444117982 0.65942565950422 0.689435477017668 0.490549264273736 NA NA
"BMP2KL" 0.00992447624296523 0 8.1030458415403 0 1 NA NA
"BMP3" 0.195186060896014 -1.00720635075245 8.10274298766482 -0.124304368568244 0.901074288513259 NA NA
"BMP5" 7.06745796687865 0.154462867889659 0.359570335395503 0.429576226636606 0.667503933541229 NA NA
"BMP6" 5.18779182115457 0.310123091349617 0.452735468732633 0.68499844339071 0.493344903238425 NA NA
"BMP6P1" 0 NA NA NA NA NA NA
"BMP7-AS1" 0 NA NA NA NA NA NA
"BMP8A" 0.739255944862504 0.743082286799397 1.34496980193045 0.552489941211203 0.580612724132639 NA NA
"BMP8B" 5.34397737292787 0.289910227529948 0.471782973140933 0.61449913209001 0.538885546419946 NA NA
"BMP8B-AS1" 0 NA NA NA NA NA NA
"BMPER" 0.21455452784371 -1.04410215240239 8.10210528297813 -0.128868006022578 0.897462093028649 NA NA
"BMPR1AP1" 0 NA NA NA NA NA NA
"BMPR1AP2" 0 NA NA NA NA NA NA
"BMPR1B-DT" 0.0210695803091294 0.885589839019393 8.10006736634322 0.109331169602259 0.912939825004321 NA NA
"BMS1P1" 9.46839178336798 -0.0279476555184553 0.342082829184435 -0.0816985043800234 0.934886467717191 NA NA
"BMS1P10" 0 NA NA NA NA NA NA
"BMS1P11" 0.777292986840809 -0.727671255232795 1.70841271641858 -0.425934113132947 0.670155856705399 NA NA
"BMS1P12" 0.377567384839209 -1.13640444771944 3.95805835872322 -0.28711159480883 0.774026874399133 NA NA
"BMS1P13" 0.189401662028789 -0.408196592211024 8.09595496901196 -0.0504198199932479 0.959787842401671 NA NA
"BMS1P14" 0.123147141184379 -1.30344386380406 8.10145074290421 -0.16089017944665 0.872179897204488 NA NA
"BMS1P15" 0 NA NA NA NA NA NA
"BMS1P16" 0 NA NA NA NA NA NA
"BMS1P17" 0 NA NA NA NA NA NA
"BMS1P19" 0 NA NA NA NA NA NA
"BMS1P2" 0 NA NA NA NA NA NA
"BMS1P20" 6.77265236601382 0.807090746846095 0.489416365615929 1.64908818655946 0.0991295694659116 NA NA
"BMS1P21" 0 NA NA NA NA NA NA
"BMS1P22" 0 NA NA NA NA NA NA
"BMS1P23" 0 NA NA NA NA NA NA
"BMS1P3" 0 NA NA NA NA NA NA
"BMS1P4" 0.580900919993046 -0.372018208826467 1.67554728107162 -0.222027878908041 0.82429218069007 NA NA
"BMS1P4-AGAP5" 3.80780877021637 -1.16322641523657 0.936408901097891 -1.24222058747279 0.214155185756804 NA NA
"BMS1P7" 0 NA NA NA NA NA NA
"BMS1P8" 0.0250663538377481 -0.350453191663713 8.1030458415403 -0.0432495630059394 0.965502596458778 NA NA
"BMS1P9" 0.055654593437111 0 8.10304584150284 0 1 NA NA
"BMX" 0 NA NA NA NA NA NA
"BNAT1" 1.47591481805779 -1.08452118739117 1.16629942168824 -0.929882298853671 0.35243202890009 NA NA
"BNC1" 1.46112559031386 0.467468480522265 0.801215042044822 0.583449456127552 0.559590772976661 NA NA
"BNC2-AS1" 0.533933996004007 0.173644785410368 2.65772362146379 0.0653359077700973 0.947906553142794 NA NA
"BNIP3P1" 0 NA NA NA NA NA NA
"BNIP3P10" 0.0238542867762184 -0.350451132645091 8.1030458415403 -0.0432493089016604 0.965502799015128 NA NA
"BNIP3P11" 0 NA NA NA NA NA NA
"BNIP3P13" 0 NA NA NA NA NA NA
"BNIP3P15" 0 NA NA NA NA NA NA
"BNIP3P16" 0.0846447343566221 0 8.10304584153935 0 1 NA NA
"BNIP3P17" 0 NA NA NA NA NA NA
"BNIP3P18" 0.0452740005047053 -0.670936780978736 8.1030458415403 -0.0828005658735356 0.934010119172413 NA NA
"BNIP3P19" 0 NA NA NA NA NA NA
"BNIP3P2" 0 NA NA NA NA NA NA
"BNIP3P20" 0 NA NA NA NA NA NA
"BNIP3P22" 0 NA NA NA NA NA NA
"BNIP3P23" 0.0232052107724055 0.56512968775759 8.10006713767233 0.0697685189705709 0.944377904320301 NA NA
"BNIP3P24" 0 NA NA NA NA NA NA
"BNIP3P25" 0 NA NA NA NA NA NA
"BNIP3P26" 0 NA NA NA NA NA NA
"BNIP3P27" 0 NA NA NA NA NA NA
"BNIP3P28" 0 NA NA NA NA NA NA
"BNIP3P29" 0 NA NA NA NA NA NA
"BNIP3P3" 0 NA NA NA NA NA NA
"BNIP3P30" 0 NA NA NA NA NA NA
"BNIP3P31" 0.0130470327679838 0 8.1030458415403 0 1 NA NA
"BNIP3P32" 0.013355844099843 0 8.1030458415403 0 1 NA NA
"BNIP3P33" 0 NA NA NA NA NA NA
"BNIP3P34" 0.0139298105332532 -0.350436719920421 8.1030458415403 -0.0432475302217723 0.965504216869733 NA NA
"BNIP3P35" 0.0139298105332532 -0.350436719920421 8.1030458415403 -0.0432475302217723 0.965504216869733 NA NA
"BNIP3P36" 0 NA NA NA NA NA NA
"BNIP3P37" 0.0189821985047217 0 8.1030458415403 0 1 NA NA
"BNIP3P38" 0 NA NA NA NA NA NA
"BNIP3P39" 0 NA NA NA NA NA NA
"BNIP3P4" 0.00936076753541151 0 8.1030458415391 0 1 NA NA
"BNIP3P40" 0 NA NA NA NA NA NA
"BNIP3P41" 0 NA NA NA NA NA NA
"BNIP3P42" 0 NA NA NA NA NA NA
"BNIP3P43" 0 NA NA NA NA NA NA
"BNIP3P44" 0 NA NA NA NA NA NA
"BNIP3P45" 0 NA NA NA NA NA NA
"BNIP3P46" 0 NA NA NA NA NA NA
"BNIP3P47" 0 NA NA NA NA NA NA
"BNIP3P5" 0.0481683672469392 -0.350483723996805 8.10304584152268 -0.043253331012989 0.965499592834863 NA NA
"BNIP3P6" 0 NA NA NA NA NA NA
"BNIP3P7" 0 NA NA NA NA NA NA
"BNIP3P8" 0 NA NA NA NA NA NA
"BNIP3P9" 0.0136681528792657 0 8.1030458415403 0 1 NA NA
"BNIP5" 0.0602376049456443 0 8.10304584150476 0 1 NA NA
"BNIPL" 0.822479728076337 0.511929937758684 1.454784003887 0.351894120632941 0.724917668613907 NA NA
"BOD1L2" 0 NA NA NA NA NA NA
"BOD1P1" 0 NA NA NA NA NA NA
"BOD1P2" 0.0368911217931833 0 8.10304584154008 0 1 NA NA
"BOK-AS1" 0.321918722875741 0 3.84076626552936 0 1 NA NA
"BOLA2" 9.93429815509212 -0.545544808852668 0.562677967187403 -0.969550685589528 0.332270504083597 NA NA
"BOLA2P1" 0.0389203300126671 -0.350467604388383 8.1030458415403 -0.0432513416858275 0.965501178604297 NA NA
"BOLA2P2" 0 NA NA NA NA NA NA
"BOLA2P3" 0.222286257698288 0.279942777155748 8.10068251105687 0.0345579248135754 0.972432252578207 NA NA
"BOLA3P1" 0.159919226650666 1.48430266953625 8.08720000187208 0.183537277326226 0.854376472435855 NA NA
"BOLA3P2" 0 NA NA NA NA NA NA
"BOLA3P3" 0.010399839673666 0 8.1030458415403 0 1 NA NA
"BOLA3P4" 0.162690383690456 -0.350627002460572 8.10304584150731 -0.0432710130633236 0.965485497796319 NA NA
"BOLL" 0.013068165174519 0 8.1030458415403 0 1 NA NA
"BORCS6" 8.93638368497255 0.633855989560343 0.36783921666296 1.72318763428948 0.0848545991857321 NA NA
"BORCS8-MEF2B" 1.27261506302574 1.57028109049395 0.944040281157218 1.66336238170799 0.0962399185007999 NA NA
"BORCS8P1" 0.0233375152589974 0 8.10304584153627 0 1 NA NA
"BPESC1" 0 NA NA NA NA NA NA
"BPI" 0.0127985154158495 0 8.1030458415403 0 1 NA NA
"BPIFA1" 0 NA NA NA NA NA NA
"BPIFA2" 0 NA NA NA NA NA NA
"BPIFA3" 0.301128659598586 -2.8667076458744 7.14582363693667 -0.401172459820645 0.688293155558974 NA NA
"BPIFA4P" 0.0117105097379052 -0.350436719920421 8.1030458415403 -0.0432475302217723 0.965504216869733 NA NA
"BPIFB1" 0.0452367618390132 0 8.10304584153633 0 1 NA NA
"BPIFB2" 0 NA NA NA NA NA NA
"BPIFB3" 0 NA NA NA NA NA NA
"BPIFB4" 0 NA NA NA NA NA NA
"BPIFB5P" 0 NA NA NA NA NA NA
"BPIFB6" 0 NA NA NA NA NA NA
"BPIFB9P" 0 NA NA NA NA NA NA
"BPIFC" 0.0868180262970325 0 8.10304584153457 0 1 NA NA
"BPNT2P1" 0 NA NA NA NA NA NA
"BPTFP1" 0 NA NA NA NA NA NA
"BPY2" 0 NA NA NA NA NA NA
"BPY2DP" 0 NA NA NA NA NA NA
"BRAFP1" 0.0270025688634566 0 8.10304584153798 0 1 NA NA
"BRCA1P1" 0 NA NA NA NA NA NA
"BRCC3P1" 0.689736605601063 -2.00859162047655 1.69761220071198 -1.18318637179572 0.236735292875416 NA NA
"BRD7P1" 0.264495693236288 2.04536719359966 7.59462518793073 0.269317727074948 0.787685191750274 NA NA
"BRD7P2" 0.0517912777055065 -0.67094016353291 8.10304584153816 -0.0828009833158674 0.934009787241428 NA NA
"BRD7P3" 0.00881101099143422 0 8.1030458415403 0 1 NA NA
"BRD7P4" 0.0334106285445541 0.950224163675628 8.10174966041202 0.117286290431653 0.906633188697474 NA NA
"BRD7P5" 0 NA NA NA NA NA NA
"BRD7P6" 0 NA NA NA NA NA NA
"BRD7P7" 0 NA NA NA NA NA NA
"BRD9P1" 0.0179404487891272 0 8.1030458415403 0 1 NA NA
"BRD9P2" 0 NA NA NA NA NA NA
"BRDT" 0.0253278815206739 -0.350451132645091 8.1030458415403 -0.0432493089016604 0.965502799015128 NA NA
"BRDTP1" 0 NA NA NA NA NA NA
"BRI3BPP1" 0 NA NA NA NA NA NA
"BRI3P1" 0.117858464450447 -0.350575208090613 8.10304584146912 -0.0432646211004345 0.965490593073144 NA NA
"BRI3P2" 0 NA NA NA NA NA NA
"BRI3P3" 0.0184085963354357 0 8.10304584153923 0 1 NA NA
"BRICD5" 7.97776825460152 0.651592243747778 0.366863460202899 1.77611649682257 0.0757137177042152 NA NA
"BRINP1" 1.9334598111973 -0.0868292402070759 0.757330529110138 -0.114651710012404 0.908721191251396 NA NA
"BRINP2" 0.214009323751807 -1.04650160936035 6.56284418587748 -0.159458548720737 0.873307613728521 NA NA
"BRINP3" 0.0112119951205771 0 8.1030458415403 0 1 NA NA
"BRINP3-DT" 0.0839851322682601 2.04213656097475 8.07260455870177 0.252971212218422 0.800290459121955 NA NA
"BRIX1P1" 0 NA NA NA NA NA NA
"BRK1P1" 0 NA NA NA NA NA NA
"BRK1P2" 0 NA NA NA NA NA NA
"BRME1" 3.59682289365374 0.544331692019201 0.519375042418594 1.04805130697923 0.294614968858911 NA NA
"BRPF3-AS1" 0.767726400282061 -0.295638383866167 1.21217511751029 -0.243890820390196 0.807315378814384 NA NA
"BRS3" 0 NA NA NA NA NA NA
"BRSK1" 2.69463750108738 0.374622405114173 0.614759221697294 0.609380700430772 0.542272127256231 NA NA
"BRSK2" 6.71150635011269 -0.535616091212219 0.456030079411943 -1.17451921571249 0.240187119789879 NA NA
"BRWD1-AS1" 0.00843519566997121 -0.350434660901799 8.1030458415403 -0.0432472761174933 0.965504419426101 NA NA
"BRWD1-AS2" 0.631078878313804 0.458870736481085 1.69036417654362 0.271462648610645 0.78603522355118 NA NA
"BRWD1-IT1" 0.0164748176442964 0 8.1030458415314 0 1 NA NA
"BRWD1P1" 0 NA NA NA NA NA NA
"BRWD1P2" 0 NA NA NA NA NA NA
"BRWD1P3" 0 NA NA NA NA NA NA
"BSN" 2.22791294030708 -0.797454556071515 0.878861207807363 -0.907372573720774 0.364209807795798 NA NA
"BSN-AS1" 0.126080707055485 -0.350542055898143 8.10304584151977 -0.0432605297753563 0.965493854424773 NA NA
"BSN-DT" 0.106065758938358 -0.671029769123558 8.10304584151844 -0.0828120415764318 0.934000994224293 NA NA
"BSND" 0.0942597486302745 -0.99302812323406 8.1030141352521 -0.122550461674983 0.902463084489675 NA NA
"BSNDP1" 0 NA NA NA NA NA NA
"BSNDP2" 0 NA NA NA NA NA NA
"BSNDP3" 0 NA NA NA NA NA NA
"BSNDP4" 0 NA NA NA NA NA NA
"BSPH1" 0 NA NA NA NA NA NA
"BSPRY" 0.391268465084568 0.93585070675077 2.75932352745636 0.339159470587151 0.734489599427787 NA NA
"BST2" 0.103090515819665 0.611193814974763 8.10304584151266 0.0754276634896423 0.939874449616005 NA NA
"BSX" 0 NA NA NA NA NA NA
"BTBD10P1" 0 NA NA NA NA NA NA
"BTBD10P2" 0.0837624685533875 -0.350513277096797 8.10304584151404 -0.0432569781724577 0.965496685543688 NA NA
"BTBD16" 0.0310600106307018 0 8.10304584153156 0 1 NA NA
"BTBD17" 3.75088005894069 0.388880181230097 0.573137647121605 0.67851097058991 0.497447770348536 NA NA
"BTBD18" 0 NA NA NA NA NA NA
"BTBD19" 2.43345204928133 0.0239864582120129 0.646758012053603 0.0370872223690751 0.970415460092787 NA NA
"BTBD3-AS1" 0.0153891473570691 0 8.1030458415403 0 1 NA NA
"BTBD6P1" 0 NA NA NA NA NA NA
"BTBD7P1" 0.529566392408875 -0.37046576377682 1.78571280249574 -0.207461000032621 0.835649847525394 NA NA
"BTBD7P2" 0 NA NA NA NA NA NA
"BTBD8" 9.81821049445792 -0.810811011087133 0.361230361912402 -2.24458156505613 0.0247950073165784 NA NA
"BTBD9-AS1" 0 NA NA NA NA NA NA
"BTC" 0.234102943235547 0.611203039487687 5.60226561718819 0.109099261129724 0.913123760925482 NA NA
"BTF3-DT" 2.60377891033841 -0.227315055755021 0.694547232575733 -0.327285237192612 0.743452157163507 NA NA
"BTF3L4P1" 0 NA NA NA NA NA NA
"BTF3L4P2" 0 NA NA NA NA NA NA
"BTF3L4P3" 0.0351037491704109 -0.350467905951394 8.10304584153949 -0.0432513789018388 0.965501148937978 NA NA
"BTF3L4P4" 0 NA NA NA NA NA NA
"BTF3P1" 0 NA NA NA NA NA NA
"BTF3P10" 0 NA NA NA NA NA NA
"BTF3P11" 0 NA NA NA NA NA NA
"BTF3P12" 0.0421880795755105 0 8.10304584153429 0 1 NA NA
"BTF3P13" 0 NA NA NA NA NA NA
"BTF3P14" 0 NA NA NA NA NA NA
"BTF3P15" 0 NA NA NA NA NA NA
"BTF3P16" 0.166257590937786 0.611115413360475 8.10304584148581 0.0754179879165559 0.939882147679607 NA NA
"BTF3P2" 0 NA NA NA NA NA NA
"BTF3P3" 0.123520704867633 -1.02325148266347 8.10246064493123 -0.126288979052752 0.899503179853283 NA NA
"BTF3P4" 0.0945669820029042 -0.350534518113917 8.10304584151132 -0.0432595995345545 0.96549459595536 NA NA
"BTF3P5" 0 NA NA NA NA NA NA
"BTF3P6" 0.010399839673666 0 8.1030458415403 0 1 NA NA
"BTF3P7" 0.0130470327679838 0 8.1030458415403 0 1 NA NA
"BTF3P8" 0 NA NA NA NA NA NA
"BTF3P9" 0.0219651029767706 -0.350448386033214 8.10304584153831 -0.0432489699412442 0.965503069213591 NA NA
"BTG1-DT" 3.00555878320412 0.673267839407285 0.587631211887671 1.14573192469563 0.251906090136004 NA NA
"BTG1P1" 0 NA NA NA NA NA NA
"BTG2-DT" 0.0591158897524629 0 8.10304584151624 0 1 NA NA
"BTG3-AS1" 8.08308971885882 -0.0682575440073035 0.356354467971866 -0.191543954523091 0.848099447248082 NA NA
"BTG3P1" 0 NA NA NA NA NA NA
"BTG4" 0.563545550023917 0.297368654226017 1.65110105672199 0.180103242630344 0.857071516985839 NA NA
"BTG4P1" 0 NA NA NA NA NA NA
"BTK" 0.561485493973227 0.416527674889394 2.09187799522178 0.199116619535564 0.842171521019654 NA NA
"BTLA" 0.177411988669035 0.34172780790443 8.10008914126618 0.0421881539751811 0.966348705912168 NA NA
"BTN1A1" 0.0324407404061882 -0.670924427272688 8.1030458415403 -0.0827990412979266 0.934011331445069 NA NA
"BTN1A1P1" 0.0997180137756517 0 8.10304584153714 0 1 NA NA
"BTN2A3P" 7.25427909507729 -0.469407558393323 0.386773282257929 -1.21365042500606 0.224881242775189 NA NA
"BTN3A1" 2.54502595695748 0.446103648297024 0.650589997426483 0.685690911421419 0.492908039189738 NA NA
"BTN3A3" 2.33499925378391 0.575087609184861 0.656682492098932 0.875746827582881 0.381167682131844 NA NA
"BTNL10P" 0 NA NA NA NA NA NA
"BTNL12P" 0 NA NA NA NA NA NA
"BTNL2" 0 NA NA NA NA NA NA
"BTNL3" 0 NA NA NA NA NA NA
"BTNL8" 0.360429145620217 -0.00492219033297737 2.76134911905048 -0.00178253097336346 0.998577746810382 NA NA
"BTNL9" 0.299256516254522 1.01923651240879 3.52401800625775 0.289225682331614 0.772408679638576 NA NA
"BUB1B-PAK6" 0 NA NA NA NA NA NA
"BUB1P1" 0 NA NA NA NA NA NA
"BUB3P1" 0 NA NA NA NA NA NA
"BUD13-DT" 0.139255579362144 0 8.10304584149165 0 1 NA NA
"BUD13P1" 0.141111341027114 0.290691829811577 8.10304584151301 0.0358743903832215 0.971382516232805 NA NA
"BUD31P1" 0 NA NA NA NA NA NA
"BUD31P2" 0 NA NA NA NA NA NA
"BVES-AS1" 1.04475710950562 0.341697501552854 1.09631578606428 0.311677990863865 0.755285256079591 NA NA
"BZW1-AS1" 0 NA NA NA NA NA NA
"BZW1P1" 0 NA NA NA NA NA NA
"BZW1P2" 0 NA NA NA NA NA NA
"C10orf105" 0.0842910950728679 0.388976326643914 8.09763090732854 0.0480358182653005 0.961687696696013 NA NA
"C10orf120" 0 NA NA NA NA NA NA
"C10orf143" 2.48129422426177 -0.280533243921689 0.678851276186739 -0.413246986140334 0.679425666522767 NA NA
"C10orf53" 0.0764491089186866 -0.350507778357111 8.10304584152903 -0.0432562995708008 0.965497226483151 NA NA
"C10orf55" 0.399255362139186 -1.37135368254408 2.44712403949476 -0.56039402188506 0.575210708344912 NA NA
"C10orf62" 0 NA NA NA NA NA NA
"C10orf67" 6.00383288404697 0.596956522695097 0.44683622294287 1.33596269067788 0.181561468338113 NA NA
"C10orf67-AS1" 0.355882640276284 -0.111343071449411 2.57957992455901 -0.0431632570828156 0.965571394376578 NA NA
"C10orf71" 0 NA NA NA NA NA NA
"C10orf71-AS1" 0 NA NA NA NA NA NA
"C10orf88B" 0.0260833312351624 0 8.10304584152239 0 1 NA NA
"C10orf90" 0.148202328178115 -0.0109884193772761 8.10192231313427 -0.00135627311057555 0.998917850956604 NA NA
"C10orf95" 0.201385653090499 0 5.94232500797487 0 1 NA NA
"C11orf16" 0.218175523378529 0.658931542011318 5.78301984224848 0.113942466044716 0.909283401722179 NA NA
"C11orf21" 0 NA NA NA NA NA NA
"C11orf40" 0 NA NA NA NA NA NA
"C11orf42" 0 NA NA NA NA NA NA
"C11orf52" 0.351026550205551 -0.699573642860365 3.47724670436759 -0.201186082650295 0.840553073444003 NA NA
"C11orf65" 1.24306457844588 -0.391411746575235 1.06298315595713 -0.368220083621927 0.712709136204984 NA NA
"C11orf80" 9.86618684177635 0.122165037465974 0.358452675282589 0.340812179375324 0.733244981001886 NA NA
"C11orf86" 0 NA NA NA NA NA NA
"C11orf87" 0.159238884570658 -0.671094330013914 8.10304584149396 -0.0828200090609612 0.933994658854241 NA NA
"C11orf91" 0.181785357654155 -0.964794926645156 8.10243821764828 -0.119074641574396 0.90521622087717 NA NA
"C11orf96" 1.26854442950755 -0.0593749937013238 0.892619677558343 -0.0665176840642111 0.946965679041868 NA NA
"C11orf97" 0 NA NA NA NA NA NA
"C11orf98P1" 0 NA NA NA NA NA NA
"C11orf98P2" 0 NA NA NA NA NA NA
"C11orf98P3" 0 NA NA NA NA NA NA
"C12orf40" 0 NA NA NA NA NA NA
"C12orf42" 0.367608901185482 -0.676747497267322 2.95817377972429 -0.228772055889967 0.819046087008224 NA NA
"C12orf42-AS1" 0 NA NA NA NA NA NA
"C12orf50" 3.61441980659054 -0.425376083234181 0.782267619469409 -0.543773093308787 0.586597626619625 NA NA
"C12orf54" 1.09511351747062 -4.00733633127275 1.58132334819 -2.53416629550154 0.0112715226924601 NA NA
"C12orf56" 1.31923185111523 -0.636975262669756 1.02197815095868 -0.623276791262351 0.5331026464883 NA NA
"C12orf60" 5.54871225835672 0.358724162571313 0.426225379854318 0.841630225525104 0.399994965210644 NA NA
"C12orf71" 0.0328670227876207 -0.350451472731734 8.103045841534 -0.0432493508719173 0.965502765559013 NA NA
"C12orf71BP" 0 NA NA NA NA NA NA
"C12orf75-AS1" 0.0101711875132875 0 8.10304584154004 0 1 NA NA
"C13orf42" 0.154019919531 -0.975030036890619 8.10268940214791 -0.12033412469595 0.904218472909186 NA NA
"C13orf46" 0.0415006814571277 -0.350481547336714 8.10304584153878 -0.0432530623904451 0.965499806964249 NA NA
"C14orf178" 0.145603423560001 0 8.10304584147807 0 1 NA NA
"C14orf180" 0.025637348736942 0 8.1030458415403 0 1 NA NA
"C14orf39" 2.99883901564252 -0.673215571103134 0.666555075247833 -1.00999241638483 0.312498923383099 NA NA
"C14orf93" 8.89929409710272 0.431126859238527 0.344179007426083 1.2526239251565 0.21034260357366 NA NA
"C15orf32" 0.258523117430622 -0.90253464508854 5.39625809749598 -0.167251941768193 0.86717181632611 NA NA
"C15orf48" 1.49384031927641 -0.0516992508934338 0.76651422384929 -0.0674472166136851 0.946225681316772 NA NA
"C15orf62" 0.270074322098514 1.20798441621439 3.62539916988621 0.33320038969731 0.738983023983484 NA NA
"C16orf46" 7.5538849437587 -0.104559626600274 0.401022264701888 -0.260732721855236 0.794298630213222 NA NA
"C16orf46-DT" 0.0872499905803781 1.85753656426623 8.07160889138977 0.230132132175993 0.8179890970216 NA NA
"C16orf54" 0 NA NA NA NA NA NA
"C16orf74" 1.43253345474205 -0.971316862276414 1.04412906662952 -0.93026513035582 0.352233827231726 NA NA
"C16orf78" 0.159457556959999 -1.7669043059849 8.09710006159394 -0.218214458577047 0.827262020209288 NA NA
"C16orf82" 1.54607795841709 -0.523520187421844 0.92993608317721 -0.562963623944122 0.573459654235096 NA NA
"C16orf86" 0.90769312018088 1.9050142299906 1.12716605309727 1.69009191215077 0.0910103719649902 NA NA
"C16orf89" 0.0246362426756169 0 8.10304584152081 0 1 NA NA
"C16orf90" 0.0136681528792657 0 8.1030458415403 0 1 NA NA
"C16orf92" 0 NA NA NA NA NA NA
"C16orf95" 9.47383882602384 -0.0193205749762968 0.322241503307064 -0.0599568174118349 0.95219002749401 NA NA
"C16orf95-DT" 9.92229305404385 0.678248587674763 0.307527785166387 2.20548717998863 0.0274199264251393 NA NA
"C16orf96" 0.0487068206060037 -0.35048192191753 8.10304584154004 -0.0432531086176008 0.965499770114801 NA NA
"C17orf107" 0.684146267827631 0.294816416796476 1.79538322636343 0.164208071272689 0.869567347400617 NA NA
"C17orf113" 2.02928132610677 -0.0773927773984896 0.780110473313151 -0.0992074584895654 0.920973553057289 NA NA
"C17orf114" 1.4072619877483 -0.423979051070594 0.956294158012247 -0.443356311986551 0.657508030634294 NA NA
"C17orf50" 0.0759273657089556 0 8.10304584150844 0 1 NA NA
"C17orf67" 8.74299947225372 0.47524835729724 0.362468380903982 1.31114431584898 0.189809011044157 NA NA
"C17orf78" 0.0370288850929633 1.01555933240689 8.09835531249916 0.125403158199228 0.900204387972435 NA NA
"C17orf99" 0.321821880894782 -0.0020888509684572 3.29140569059042 -0.000634637952540728 0.999493632209959 NA NA
"C18orf15" 0.0898165935871554 0 8.10304584149895 0 1 NA NA
"C18orf63" 0.0209042348075232 0 8.1030458415403 0 1 NA NA
"C19orf18" 2.17244615996517 -0.312735724911517 0.785983410618375 -0.397890999589255 0.690710534774666 NA NA
"C19orf33" 5.68127658537315 0.592132553771174 0.402696392222754 1.47041931640558 0.141448222950622 NA NA
"C19orf38" 0.241776842889967 -0.0683381385595886 4.14404029864171 -0.0164907031869327 0.986842918863058 NA NA
"C19orf67" 0 NA NA NA NA NA NA
"C19orf73" 1.58830004749755 0.0994199805218586 0.94333248889316 0.105392299843835 0.916064525871588 NA NA
"C19orf81" 3.54466139228224 0.285081140437865 0.512951374861252 0.555766402838819 0.578370555829985 NA NA
"C19orf84" 0.101194113270991 -0.350530460821663 8.1030458415374 -0.0432590988224196 0.9654949950922 NA NA
"C19orf85" 0.155186090920697 -0.350585692965534 8.10304584149648 -0.0432659150427301 0.965489561622393 NA NA
"C1DP1" 0 NA NA NA NA NA NA
"C1DP2" 0.0120561868881342 0 8.1030458415403 0 1 NA NA
"C1DP3" 0 NA NA NA NA NA NA
"C1DP4" 0.00986299089135307 0 8.10304584153879 0 1 NA NA
"C1DP5" 0.00936076753541151 0 8.1030458415391 0 1 NA NA
"C1GALT1C1L" 0 NA NA NA NA NA NA
"C1GALT1P1" 0.360797032211961 0.773186583810336 3.36386608330682 0.229850584019165 0.818207876469903 NA NA
"C1GALT1P2" 0.0178689841460039 -0.350436719920421 8.1030458415403 -0.0432475302217723 0.965504216869733 NA NA
"C1GALT1P3" 0 NA NA NA NA NA NA
"C1orf105" 1.09797484299596 -0.0286001169925852 1.07328110070742 -0.026647368498089 0.978740992059811 NA NA
"C1orf115" 8.78598215834611 0.117395906807035 0.316090303175819 0.371399899419677 0.710339700473933 NA NA
"C1orf116" 0.791925818989459 -0.770512439658864 1.58027300902625 -0.487581851526812 0.625846053012904 NA NA
"C1orf127" 0 NA NA NA NA NA NA
"C1orf141" 0.0697344683339436 -0.350482017113053 8.1030458415403 -0.0432531203657155 0.965499760749926 NA NA
"C1orf146" 0.00992447624296523 0 8.1030458415403 0 1 NA NA
"C1orf162" 0.872481310594262 1.06877086593776 1.25833439301234 0.849353615281245 0.395684555327205 NA NA
"C1orf167" 0.413096732810373 -0.645850621070375 2.43252762276302 -0.265505976181588 0.790619706688915 NA NA
"C1orf167-AS1" 0 NA NA NA NA NA NA
"C1orf185" 0 NA NA NA NA NA NA
"C1orf202" 0.26112535860931 -1.31158324400729 6.01005138264354 -0.218231619083162 0.827248650273513 NA NA
"C1orf21-DT" 1.02690777571252 0.432917114490629 0.918840590596395 0.471155844573251 0.637529448106128 NA NA
"C1orf210" 0.0312167172623785 0 8.10304584152924 0 1 NA NA
"C1orf216" 6.4693471427748 -0.305295968051699 0.401592131765866 -0.760214017912311 0.447126667182932 NA NA
"C1orf220" 6.02507212526872 -0.901636339303198 0.438652771410108 -2.05546709850884 0.0398339103883463 NA NA
"C1orf232" 0.0745940771102698 -0.350522713617734 8.10304584151006 -0.0432581427371527 0.965495757224448 NA NA
"C1orf50-AS1" 0 NA NA NA NA NA NA
"C1orf53" 3.62213654353228 0.469423434327887 0.486641831515234 0.964617926219506 0.334736217282342 NA NA
"C1orf56" 7.99541373777134 0.193446987871255 0.348030644189814 0.555833203485812 0.578324884776116 NA NA
"C1orf87" 0.035350790223527 0.869244778776881 8.0989132343642 0.10732857034307 0.914528319593091 NA NA
"C1orf94" 0.0106008753310464 0.877317130082653 8.09949005873651 0.108317576010398 0.913743781003125 NA NA
"C1QA" 0 NA NA NA NA NA NA
"C1QB" 0 NA NA NA NA NA NA
"C1QBPP1" 0 NA NA NA NA NA NA
"C1QBPP2" 0 NA NA NA NA NA NA
"C1QC" 0.0221329725773106 0 8.1030458415403 0 1 NA NA
"C1QL1" 0.512916155477427 1.03997196632759 1.53582121462001 0.677143899581369 0.498314657986357 NA NA
"C1QL1P1" 0 NA NA NA NA NA NA
"C1QL2" 0 NA NA NA NA NA NA
"C1QL3" 0.0399000244575585 0 8.10304584153297 0 1 NA NA
"C1QL4" 0.110587005622453 0 8.1030458415121 0 1 NA NA
"C1QTNF1" 0.830940372107862 -1.45444218320241 1.45874895264215 -0.997047628084364 0.318741392140604 NA NA
"C1QTNF1-AS1" 0.0372750986329888 0 8.1030458415403 0 1 NA NA
"C1QTNF12" 1.61648424724531 0.309241486840781 0.857200411137863 0.360757511105587 0.718280727980101 NA NA
"C1QTNF2" 1.34298556659752 1.06271995149511 1.01046092338581 1.05171800996935 0.292928945528746 NA NA
"C1QTNF3" 1.22799882374458 -1.92800422203465 1.3924084484907 -1.38465421128729 0.166158226429079 NA NA
"C1QTNF3-AMACR" 1.77131746849207 2.09443226530948 8.01388131099623 0.261350547135706 0.793822189656811 NA NA
"C1QTNF4" 0.949991265845085 0.546869658244636 0.984236658928375 0.555628215311611 0.578465038889369 NA NA
"C1QTNF5" 5.66571270915012 -0.0298293200509281 0.42096942113938 -0.0708586385447978 0.943510262249543 NA NA
"C1QTNF6" 9.27138224359973 0.137500846536451 0.329374406174868 0.417460628265847 0.676341516718246 NA NA
"C1QTNF7" 0.0388374075703112 0 8.10304584153887 0 1 NA NA
"C1QTNF7-AS1" 0.0418987330675976 0 8.1030458415403 0 1 NA NA
"C1QTNF8" 0 NA NA NA NA NA NA
"C1QTNF9" 0.0896253262632749 0 8.10304584153935 0 1 NA NA
"C1QTNF9-AS1" 0 NA NA NA NA NA NA
"C1QTNF9B" 0 NA NA NA NA NA NA
"C1R" 2.75696904662366 -0.679332920902279 0.732158372199348 -0.927849693040611 0.35348554288212 NA NA
"C1RL" 6.98245971366363 0.429318202109959 0.344220601675249 1.24721820838311 0.21231749821494 NA NA
"C1RL-AS1" 1.02931484023338 -1.18727787122724 1.3817204969439 -0.859274993642545 0.390188817049289 NA NA
"C1S" 2.8708776561473 0.878101754327507 0.616287973206786 1.42482377152097 0.15420814897842 NA NA
"C2" 0.623297561622114 -1.44745871742772 1.69726994346242 -0.852815854662993 0.393761430270662 NA NA
"C2-AS1" 0.205021444134807 0 8.10304584149459 0 1 NA NA
"C20orf141" 0.0111582819844231 0 8.1030458415403 0 1 NA NA
"C20orf144" 1.17483856616911 1.00190522836844 1.31098236834399 0.764240048196855 0.444724204837075 NA NA
"C20orf173" 0 NA NA NA NA NA NA
"C20orf181" 0 NA NA NA NA NA NA
"C20orf202" 0.182492149251144 0.0999838781301472 8.09677498019195 0.0123486052625581 0.990147488912563 NA NA
"C20orf203" 0.0296115787430197 0 8.103045841534 0 1 NA NA
"C20orf204" 0.389975041235608 1.35901049541211 2.58220954440449 0.52629752622401 0.598681501540401 NA NA
"C20orf96" 5.42048282851448 -0.119309629651414 0.462553959238565 -0.257936673697087 0.796455780737263 NA NA
"C21orf62-AS1" 3.81821376854347 0.250847358913171 0.482795429895868 0.519572770121861 0.603361380991375 NA NA
"C21orf91-OT1" 0.0846101331016937 0 8.10304584153493 0 1 NA NA
"C22orf15" 5.23340321558662 0.102546262453494 0.427374078362125 0.239944974778288 0.810372914266429 NA NA
"C22orf23" 1.04346208246727 0.908023482826813 1.1341430759335 0.800625161053361 0.423348679998004 NA NA
"C22orf31" 0.220656306111885 -0.671108684220489 5.75721350758792 -0.116568316136961 0.907202146571445 NA NA
"C22orf42" 0.0123199367350616 0 8.1030458415403 0 1 NA NA
"C2CD4A" 0 NA NA NA NA NA NA
"C2CD4B" 0.0699071238023774 2.20778309390691 8.06938956760051 0.273599765559889 0.784392214180382 NA NA
"C2CD4C" 5.8395213159142 -0.0162705243402356 0.427217948734794 -0.0380848332529585 0.969620043848323 NA NA
"C2CD4D" 0.214449904321233 0.765175399218211 6.50219140609144 0.117679617751851 0.906321517225129 NA NA
"C2CD4D-AS1" 0.0248538196416825 0 8.10304584153955 0 1 NA NA
"C2CD5-AS1" 0.0588780770336098 -0.350496614580483 8.10304584153248 -0.0432549218448203 0.96549832472153 NA NA
"C2CD6" 0.278457692168077 -0.671109626319779 4.35668071486412 -0.154041498618452 0.877577014895453 NA NA
"C2orf15" 0.578474754333372 0.0839558802890156 1.68862313066065 0.0497185421451434 0.960346680237192 NA NA
"C2orf16" 0.0700082778064711 -1.00319666807749 8.10281520709045 -0.123808410094263 0.901466972759716 NA NA
"C2orf27A" 9.22891453798579 -0.0469130600526039 0.341875968241007 -0.137222456126347 0.890854961387568 NA NA
"C2orf42" 8.69732332446513 0.56249350703635 0.32400648324511 1.73605633258525 0.0825538744849066 NA NA
"C2orf50" 1.55759406603862 0.302712237548458 0.834571914591151 0.362715581792318 0.716817358720726 NA NA
"C2orf66" 0.79656299542247 -0.931995576439765 1.3182676486494 -0.706985093197593 0.479575741519321 NA NA
"C2orf69P1" 0 NA NA NA NA NA NA
"C2orf69P2" 0 NA NA NA NA NA NA
"C2orf69P3" 0 NA NA NA NA NA NA
"C2orf69P4" 0 NA NA NA NA NA NA
"C2orf72" 3.85325869239655 0.471916137433096 0.508946897324414 0.927240425109197 0.353801718196126 NA NA
"C2orf73" 0.237814506437816 -0.402529170777695 7.02265717924316 -0.0573186417197537 0.954291370819974 NA NA
"C2orf74-AS1" 0.0082374088221482 0 8.1030458415403 0 1 NA NA
"C2orf78" 0.0387057423431664 -0.661969936636 8.10285800981904 -0.0816958579101133 0.934888572259631 NA NA
"C2orf80" 0.0725161796514404 -0.670973257621004 8.10304584152205 -0.0828050674701564 0.934006539709974 NA NA
"C2orf81" 3.04660015996704 0.254504322003857 0.616933324694818 0.412531325212095 0.679950025433026 NA NA
"C2orf83" 0.0214533415108404 0 8.10304584153627 0 1 NA NA
"C2orf88" 0.863003652369945 0.262666769711541 1.08352589820132 0.242418543153952 0.808455867457815 NA NA
"C2orf92" 2.88784676798157 -0.122842706853907 0.584704087235106 -0.210093805628748 0.833594459986965 NA NA
"C3" 0.0531972106605204 0.910828349536831 8.10174127649076 0.112423776377534 0.910487404007543 NA NA
"C3AR1" 0.3454810399441 0.290691549168516 3.1495211195921 0.0922970629916473 0.926462021804401 NA NA
"C3orf20" 0.0465231069091403 -0.350453191663712 8.1030458415403 -0.0432495630059394 0.965502596458778 NA NA
"C3orf22" 0.00880495685168251 0 8.1030458415403 0 1 NA NA
"C3orf33" 5.6301571317152 0.400212463679837 0.456952860915807 0.875828773405089 0.381123125329353 NA NA
"C3orf36" 0 NA NA NA NA NA NA
"C3orf49" 0.0435896955536863 -0.670934902073888 8.10304584153453 -0.0828003339972254 0.934010303549819 NA NA
"C3orf49P1" 0 NA NA NA NA NA NA
"C3orf62" 9.48205095414122 0.0351198960749245 0.324456583765368 0.108242205065937 0.913803566806352 NA NA
"C3orf70" 9.58250271022629 -0.134842192539496 0.349990975185257 -0.385273341600085 0.700034910280487 NA NA
"C3orf80" 0.244625372547364 1.86597459013175 8.08044123336612 0.230924838909375 0.817373193540159 NA NA
"C3orf84" 0 NA NA NA NA NA NA
"C3orf85" 0.19536991715914 -1.95021817956935 8.0955253512025 -0.240900756277623 0.809632035973975 NA NA
"C3orf86P" 0.0563773828033737 0 8.10304584152627 0 1 NA NA
"C3P1" 0.0227850109186383 0 8.1030458415403 0 1 NA NA
"C4A" 0.78395857976618 0.0248726532261489 1.0924271270717 0.0227682493502528 0.981835134804182 NA NA
"C4A-AS1" 0.013355844099843 0 8.1030458415403 0 1 NA NA
"C4B" 0.626142779084495 -0.5767165081616 1.49332764592604 -0.38619556112481 0.699351840941824 NA NA
"C4BPA" 0 NA NA NA NA NA NA
"C4BPAP1" 0.0112725434963834 0 8.1030458415347 0 1 NA NA
"C4BPAP2" 0 NA NA NA NA NA NA
"C4BPB" 0 NA NA NA NA NA NA
"C4orf17" 0 NA NA NA NA NA NA
"C4orf19" 5.74466443099012 0.60066588630921 0.420331585776675 1.42902866840073 0.15299599374242 NA NA
"C4orf33" 9.81221317512902 -0.0374587334406237 0.335854585263668 -0.111532595010475 0.911194019753574 NA NA
"C4orf36" 2.45986785890853 -2.63948541249193 1.27805683738549 -2.06523320034146 0.0389009405750606 NA NA
"C4orf46P1" 0.0194286686687063 0 8.1030458415403 0 1 NA NA
"C4orf46P2" 0 NA NA NA NA NA NA
"C4orf46P3" 0 NA NA NA NA NA NA
"C4orf50" 0.0624187019139272 0 8.10304584152027 0 1 NA NA
"C4orf51" 0.181566404151463 1.50492612227206 8.06860927114349 0.186516172948697 0.852039997207417 NA NA
"C4orf54" 0.101867826593984 1.09220285196021 8.08695076079187 0.135057438120628 0.89256646123735 NA NA
"C5AR1" 0.739723737768477 0.363000786494712 1.38806701667238 0.261515317441181 0.793695138797504 NA NA
"C5AR2" 1.21808265165514 0.794196435836861 0.873448324667482 0.909265509369668 0.363209992020805 NA NA
"C5orf34-AS1" 0.0189043561355395 0.885589839019392 8.10006736634322 0.109331169602259 0.912939825004321 NA NA
"C5orf46" 2.94960349223682 0.563195812543195 0.603456939038605 0.933282519611835 0.35067411811594 NA NA
"C5orf47" 0.115004450071446 0.389743417380494 8.09759038298801 0.0481307894011649 0.961612008239616 NA NA
"C5orf52" 0 NA NA NA NA NA NA
"C5orf58" 0.0126043354413591 -0.350434660901796 8.1030458415403 -0.0432472761174929 0.965504419426102 NA NA
"C5orf60" 0.010399839673666 0 8.1030458415403 0 1 NA NA
"C5orf63" 8.07124045869392 0.102923941343199 0.396548159804363 0.259549663259001 0.795211168705241 NA NA
"C5orf64" 0.194654465645738 -0.350629325408118 8.1030458414451 -0.0432712997395047 0.96548526927586 NA NA
"C5orf64-AS1" 0.0120561868881342 0 8.1030458415403 0 1 NA NA
"C5orf67" 0.0123163059405553 0 8.1030458415403 0 1 NA NA
"C6" 0 NA NA NA NA NA NA
"C6orf141" 8.64871597077536 -0.0447908230769089 0.34720579297657 -0.129003674428703 0.897354741352358 NA NA
"C6orf15" 0.135973795535843 -0.350600289034829 8.10304584148703 -0.0432677163492991 0.965488125732327 NA NA
"C6orf163" 2.67666257019693 0.21667274925751 0.657638615055138 0.329470843556447 0.741799828336392 NA NA
"C6orf47-AS1" 0 NA NA NA NA NA NA
"C6orf52" 6.1664652274014 0.789054208548171 0.400826250352442 1.96856919389477 0.0490025830496977 NA NA
"C6orf58" 0.19695895784483 0.551039617330139 7.69962996387705 0.0715670259370061 0.942946482251502 NA NA
"C7" 0.733823544271563 -0.0611222652915206 1.68684258056634 -0.036234718044051 0.971095203161221 NA NA
"C7orf25" 0.71854844818005 -0.430824330095965 2.27069767205593 -0.189732140653445 0.849519033652017 NA NA
"C7orf33" 0.0178689841460039 -0.350436719920421 8.1030458415403 -0.0432475302217723 0.965504216869733 NA NA
"C7orf57" 0.528495932670647 1.97826500466215 1.88657299638643 1.04860241742638 0.294361142785729 NA NA
"C8A" 0.31222149979995 0.25423194551859 3.26854002264235 0.0777814999227281 0.938001862781993 NA NA
"C8B" 0.0171149362079666 0 8.1030458415403 0 1 NA NA
"C8G" 0.237896970968249 0.108325725553132 4.52818951778237 0.0239225246928674 0.98091440731619 NA NA
"C8orf17" 0.162005461470481 0.251556013562776 8.1005478286585 0.0310541976769534 0.975226316994097 NA NA
"C8orf34" 4.48557955938923 0.0382569746669951 0.484405304034298 0.0789772001841797 0.937050758023637 NA NA
"C8orf34-AS1" 0.476256426984141 -0.0265951262654024 2.52042500236001 -0.010551841947489 0.991581004452771 NA NA
"C8orf44" 6.34958593711706 0.999224444619338 0.361867228189664 2.76130129168707 0.00575715381978365 NA NA
"C8orf44-SGK3" 0.857601764012924 -2.42660015527356 1.79809119981635 -1.34954231215936 0.177162839232236 NA NA
"C8orf48" 6.16695259712345 0.678852928204934 0.384394268492713 1.76603290904116 0.0773903279227635 NA NA
"C8orf74" 0.0106008753310464 0.877317130082653 8.09949005873651 0.108317576010398 0.913743781003125 NA NA
"C8orf89" 0.099265128746148 0 8.10304584149849 0 1 NA NA
"C8orf90" 0 NA NA NA NA NA NA
"C9" 0.0778628669183851 -0.350502222766119 8.10304584151965 -0.0432556139532324 0.965497773015282 NA NA
"C9orf131" 0.0491444118867394 0 8.10304584153534 0 1 NA NA
"C9orf152" 0.176863759522342 0.699350881710235 8.09813115715495 0.0863595400146534 0.931180609116862 NA NA
"C9orf153" 0.443732133051904 0.415730269746756 2.13129641018246 0.195059808556223 0.845346126282953 NA NA
"C9orf163" 1.48333752990597 -0.699772996102703 0.949162836502273 -0.737252839229791 0.46096860599353 NA NA
"C9orf43" 0.753765159270074 1.31388119909522 1.25657267373587 1.04560701227806 0.295742510407635 NA NA
"C9orf50" 0.124496374132188 1.65670696525917 8.08478623093302 0.204916607308735 0.837637279785215 NA NA
"C9orf57" 0.120339812974606 -0.671028297114976 8.10304584151353 -0.0828118599153374 0.934001138672725 NA NA
"C9orf78P1" 0.134934775510459 -0.350596336636574 8.10304584151539 -0.0432672285821609 0.965488514550078 NA NA
"C9orf78P2" 0.0557029116549388 -0.934652248271341 8.10265274528062 -0.115351388940582 0.908166607683039 NA NA
"C9orf85P2" 0.0721994318917178 -1.01945446983702 8.10252333904394 -0.125819380849486 0.89987489999078 NA NA
"CA1" 0 NA NA NA NA NA NA
"CA10" 0.12355363767445 -0.350586090511845 8.1030458415294 -0.0432659641038973 0.965489522513867 NA NA
"CA11" 7.42053523379507 0.820056377295109 0.320272679955629 2.56049431818137 0.0104523372597847 NA NA
"CA12" 3.04557807283876 -0.428031710000136 0.642350842885817 -0.666351908370145 0.505186194011161 NA NA
"CA13" 3.94144102999999 -0.123523150380235 0.522076134549941 -0.236599879223973 0.812967213907452 NA NA
"CA15P1" 0 NA NA NA NA NA NA
"CA15P2" 0 NA NA NA NA NA NA
"CA3-AS1" 2.54414406522786 -0.0139700975770394 0.724233965604819 -0.0192894813561703 0.984610175030774 NA NA
"CA4" 0.115411984407798 0.54876539859552 8.09891908731457 0.0677578566570762 0.945978392137777 NA NA
"CA5A" 0 NA NA NA NA NA NA
"CA5AP1" 0 NA NA NA NA NA NA
"CA5B" 5.35398327107504 0.715583356385003 0.422519102701566 1.69361184336897 0.0903390660455572 NA NA
"CA5BP1" 5.37733692852296 -0.696696740014768 0.465136188574413 -1.49783387560117 0.134176417097315 NA NA
"CA6" 0.116265429050499 2.19344640466749 8.0601404535282 0.272135010216521 0.785518210753542 NA NA
"CA7" 0.0407219463201956 0 8.1030458415403 0 1 NA NA
"CA9" 0.562082725829929 2.15489880344942 1.74203812805797 1.23699864471491 0.216087585779433 NA NA
"CAB39P1" 0 NA NA NA NA NA NA
"CABCOCO1" 1.24345715185969 0.312607683564434 0.999476255068758 0.312771496050127 0.754454272495638 NA NA
"CABP1" 0.678494801119979 -0.220391831117506 1.72892750468013 -0.127473147671557 0.898565924837138 NA NA
"CABP1-DT" 0.124775530222093 -0.350568335949134 8.10304584151002 -0.0432637730065963 0.965491269121117 NA NA
"CABP2" 0.02511830677039 0 8.10304584153931 0 1 NA NA
"CABP4" 1.05904381722502 -3.81251424203984 1.52322712405891 -2.50291908660392 0.0123173700346429 NA NA
"CABP5" 0.0658201298539814 -0.35051554119674 8.1030458415178 -0.0432572575858814 0.965496462812514 NA NA
"CABP7" 1.02639104357031 -0.110872823719258 1.17665107715773 -0.0942274442029817 0.924928484436947 NA NA
"CABP7-DT" 0.0213822690096108 -0.350449073626469 8.1030458415403 -0.0432490547973813 0.965503001571481 NA NA
"CABS1" 0.0570244556761521 -0.67094089901598 8.1030458415403 -0.0828010740820938 0.934009715068292 NA NA
"CABYRP1" 0 NA NA NA NA NA NA
"CACNA1B" 1.69262523472834 0.525307654623159 0.859015918315836 0.611522607931484 0.540853656010912 NA NA
"CACNA1C" 4.72864584610321 1.14727372091337 0.464151298677827 2.47176669370845 0.0134447226882087 NA NA
"CACNA1C-AS1" 0.0581412177892304 0.884092257260955 8.09996707568401 0.109147635910149 0.913085392560323 NA NA
"CACNA1C-AS2" 0.411647485646819 0.119879597360336 2.08974735755317 0.0573655934661405 0.954253970285699 NA NA
"CACNA1C-AS3" 0 NA NA NA NA NA NA
"CACNA1C-AS4" 0 NA NA NA NA NA NA
"CACNA1C-IT1" 0.00894641472455145 0.994559770770011 8.09945546017843 0.122793411934893 0.902270691293718 NA NA
"CACNA1C-IT3" 0 NA NA NA NA NA NA
"CACNA1D" 6.73186857191108 -0.71941968321623 0.519826537847809 -1.38396105399847 0.166370380295461 NA NA
"CACNA1E" 0.726031753279713 -1.99588526669333 1.6982863020091 -1.17523486136123 0.23990076666027 NA NA
"CACNA1F" 0.0812411562373621 -0.350518689940858 8.10304584153622 -0.0432576461735042 0.965496153054395 NA NA
"CACNA1G" 0.224007307905662 -0.268268322608253 5.71129688796161 -0.0469715246590865 0.962535922499793 NA NA
"CACNA1G-AS1" 0.0126043354413591 -0.350434660901796 8.1030458415403 -0.0432472761174929 0.965504419426102 NA NA
"CACNA1I" 0.0408396362994591 -0.350469663407004 8.1030458415403 -0.0432515957901065 0.965500976047965 NA NA
"CACNA1S" 0.0755082540387337 0.551721338211397 8.09912908440515 0.0681210698658618 0.945689257986865 NA NA
"CACNA2D1" 5.58962100175554 0.153805733266017 0.410096132564903 0.375047997414791 0.707624770809448 NA NA
"CACNA2D1-AS1" 0.0130470327679838 0 8.1030458415403 0 1 NA NA
"CACNA2D2" 4.52219246402518 1.35690456465263 0.478400796558832 2.83633425030421 0.00456346586161961 NA NA
"CACNA2D3" 0.446491557905122 0.708837776463483 2.23175460852771 0.317614568266133 0.750777322076739 NA NA
"CACNA2D3-AS1" 0.00881101099143422 0 8.1030458415403 0 1 NA NA
"CACNA2D4" 0.545779300399079 -0.122862443760067 2.15582411732759 -0.0569909403891309 0.954552411935068 NA NA
"CACNB1" 2.96567167300406 0.577142991710748 0.588862253220279 0.980098467094057 0.327037515773892 NA NA
"CACNB2" 1.5960006670184 -0.528645015342724 0.984069417447112 -0.537202971629931 0.591127418836713 NA NA
"CACNB4" 2.91960357068541 -0.657864658020841 0.679453471132484 -0.968226208226356 0.332931408648346 NA NA
"CACNG1" 0.552766248381091 -1.3475850981558 1.91283351281291 -0.704496804938406 0.481123439111568 NA NA
"CACNG2" 0.0406954216485522 0.902774985512555 8.10121975209809 0.111436920999304 0.911269883651441 NA NA
"CACNG2-DT" 0 NA NA NA NA NA NA
"CACNG3" 0.0494114925941032 0.876852046981295 8.09946049831562 0.108260549843245 0.913789015301921 NA NA
"CACNG5" 2.36168914054507 -0.798626063139605 0.784199929988956 -1.01839598882756 0.308489807666638 NA NA
"CACNG6" 0.187587403509642 -0.95159484717127 7.89786994246207 -0.120487530701806 0.904096956743791 NA NA
"CACNG7" 0.876551751101178 1.86170919821422 1.12487085904189 1.65504260622409 0.097915855672673 NA NA
"CACNG8" 3.22657197774328 -0.254813941415908 0.58639991100966 -0.434539529477709 0.663896696120224 NA NA
"CACTIN-AS1" 0.0224955747441793 0 8.10304584153335 0 1 NA NA
"CACYBPP1" 0.0323989187594813 0.950224163675628 8.10174966041202 0.117286290431653 0.906633188697474 NA NA
"CACYBPP2" 0.0109184814739803 0 8.1030458415403 0 1 NA NA
"CACYBPP3" 0 NA NA NA NA NA NA
"CADM1-AS1" 0 NA NA NA NA NA NA
"CADM2" 8.32264053816705 0.732831798374982 0.349822405723917 2.09486809988191 0.0361827193090357 NA NA
"CADM2-AS1" 0.133055139043425 0.212310243057626 8.09771354021561 0.0262185420616859 0.979083026539249 NA NA
"CADM2-AS2" 0 NA NA NA NA NA NA
"CADM3" 3.67234544624834 0.314956731147381 0.543911671331968 0.579058600408581 0.562549633173201 NA NA
"CADM3-AS1" 1.78717149505279 -4.48038279018214 1.32802224604652 -3.37372570641802 0.000741582226392936 NA NA
"CADPS" 8.25940490045817 -0.187619381031894 0.365132670130188 -0.513838931380745 0.607364606522325 NA NA
"CAGE1" 0.188085121600282 0.611107037301686 7.880035053584 0.0775513094987746 0.938184975060153 NA NA
"CALB1" 9.5366596619891 -0.0818749744642124 0.329494521717306 -0.24848660316865 0.803757934223958 NA NA
"CALB2" 1.8679379783263 1.01325423600852 0.752668898639974 1.34621509914838 0.178233156954889 NA NA
"CALCA" 0.0843255931178597 -0.350510791636931 8.10304584152639 -0.043256671440835 0.965496930051252 NA NA
"CALCB" 1.67277432782838 0.227964168693097 0.904678372343499 0.251983661444867 0.801053692682759 NA NA
"CALCP" 0 NA NA NA NA NA NA
"CALCR" 0.861001733843653 0.101029950580275 1.32304436975437 0.0763617251922034 0.939131319532866 NA NA
"CALCRL" 2.75448297519671 -0.742094156441774 0.646866966515949 -1.14721294308584 0.251293623550362 NA NA
"CALCRL-AS1" 0.0706604770579464 0 8.10304584151257 0 1 NA NA
"CALHM1" 0.0433075076781505 0 8.1030458415347 0 1 NA NA
"CALHM2" 5.89407275330071 0.220711677781265 0.44107503679743 0.500394852050151 0.616797077470196 NA NA
"CALHM3" 0.0224845386169605 0 8.10304584153491 0 1 NA NA
"CALHM4" 0.73574556315314 1.28577567037696 1.48780570190604 0.864209398263326 0.387472870304726 NA NA
"CALHM5" 6.72410817144116 0.599085391574658 0.362075216032721 1.6545882320775 0.0980080522121132 NA NA
"CALHM6" 2.7286981208467 0.535796675531542 0.631704142259717 0.848176606243079 0.396339623499991 NA NA
"CALHM6-AS1" 0 NA NA NA NA NA NA
"CALM1P1" 0.0249206413819144 -0.350451132645088 8.1030458415403 -0.04324930890166 0.965502799015128 NA NA
"CALM1P2" 0.102372917145972 -0.671010402767801 8.10304584150401 -0.0828096515671758 0.934002894648385 NA NA
"CALM2P1" 0 NA NA NA NA NA NA
"CALM2P2" 0 NA NA NA NA NA NA
"CALM2P3" 0.00992447624296523 0 8.1030458415403 0 1 NA NA
"CALM2P4" 0 NA NA NA NA NA NA
"CALML3" 0 NA NA NA NA NA NA
"CALML3-AS1" 0.395619626611652 1.48058861950307 3.02010978744585 0.49024331024576 0.623961736749802 NA NA
"CALML4" 4.71135857051044 -1.31342770910506 0.69938416106033 -1.87797748681324 0.0603842449620266 NA NA
"CALML5" 0 NA NA NA NA NA NA
"CALML6" 0.119636370619547 -0.350564017450724 8.10304584150027 -0.0432632400591007 0.965491693953923 NA NA
"CALN1" 0.605788033398537 -0.991683156758514 1.91432978859493 -0.518031512995671 0.604436282613515 NA NA
"CALR3" 0.157477067923994 -0.35058172137935 8.10304584150277 -0.0432654249077199 0.965489952327695 NA NA
"CALR4P" 0 NA NA NA NA NA NA
"CALY" 1.50011095362007 -0.244367165686328 1.05001191080401 -0.232727994008384 0.815972629923766 NA NA
"CAMK1G" 0.522866018145085 -1.24382920895506 2.16488489228703 -0.574547502911829 0.565597365067127 NA NA
"CAMK2A" 2.20548370379015 -0.880600029288633 0.793920139096639 -1.1091796087836 0.267352707425213 NA NA
"CAMK2B" 0.535625532003726 -0.292255785690017 2.01457861197728 -0.145070430090178 0.884655264649084 NA NA
"CAMK2G-AS1" 0 NA NA NA NA NA NA
"CAMK2N2" 3.42835520753266 -0.184486479384436 0.637575592596422 -0.289356245011113 0.772308774868801 NA NA
"CAMK4" 9.43706328084718 -0.00915421904398254 0.31396520428781 -0.0291567948261901 0.976739539304412 NA NA
"CAMKK1" 4.75988226932464 0.264340209722805 0.431409912776706 0.612735595298258 0.540051182308788 NA NA
"CAMKMT" 7.73358338127202 0.0190853954079044 0.392678681822694 0.0486030851466545 0.961235611281347 NA NA
"CAMKV" 7.53772203420427 -0.149337456400247 0.398023940656298 -0.375197170687788 0.707513834227266 NA NA
"CAMP" 0.0325647226039399 0 8.10304584153828 0 1 NA NA
"CAMSAP1-DT" 2.08540016613233 -0.0873222023799489 0.731026151414101 -0.119451543848373 0.904917627491864 NA NA
"CAMSAP3" 3.85236028062555 0.178902889713611 0.482256627686744 0.370970308011651 0.710659647037556 NA NA
"CAMTA1-AS1" 0 NA NA NA NA NA NA
"CAMTA1-AS2" 0 NA NA NA NA NA NA
"CAMTA1-AS3" 0 NA NA NA NA NA NA
"CAMTA1-DT" 0.766139591924808 1.30479797165045 1.21114493853399 1.07732603269582 0.281334636118063 NA NA
"CAMTA1-IT1" 0.250926958936048 -0.671102321005445 4.48702017279059 -0.149565256041198 0.881107621444548 NA NA
"CAMTA2" 8.01846112915546 -0.143138042842596 0.378893193601029 -0.377779398680142 0.705594479051146 NA NA
"CAMTA2-AS1" 0 NA NA NA NA NA NA
"CAP1P1" 0 NA NA NA NA NA NA
"CAP1P2" 0 NA NA NA NA NA NA
"CAP2P1" 0.124103095286846 0.583260707400977 8.10128825362687 0.0719960442266521 0.942605055933258 NA NA
"CAPN1-AS1" 1.41735955520108 0.508412329992121 0.867855424782831 0.5858260667315 0.557992404841769 NA NA
"CAPN10-DT" 9.6779235127404 0.43752732736158 0.312984585031647 1.39791973242816 0.162137172407893 NA NA
"CAPN11" 0.113617745265015 2.71328320756606 8.0558749909515 0.336808007896556 0.736261636007854 NA NA
"CAPN12" 1.25337749886787 -0.362829244341753 0.978752649012225 -0.370705759731968 0.710856699891657 NA NA
"CAPN13" 0.0406952295346157 0 8.103045841526 0 1 NA NA
"CAPN14" 0.119584350115281 -0.350550118110379 8.10304584151407 -0.0432615247360958 0.965493061303478 NA NA
"CAPN3" 0.545962035188547 -1.60296093846374 2.05117733521297 -0.781483351510078 0.434518264779487 NA NA
"CAPN6" 0.895685277000172 -0.258166953474856 1.14875517668261 -0.224736269933854 0.822184446930815 NA NA
"CAPN8" 0.219471634140368 0.353873514763771 6.45088024291605 0.0548566244354595 0.956252688498769 NA NA
"CAPN9" 1.45865996642179 -0.204920250373607 1.05739346283678 -0.193797538547143 0.846334414430415 NA NA
"CAPNS1P1" 0 NA NA NA NA NA NA
"CAPNS2" 0.126262764628139 0.616913314017323 8.10270199213797 0.0761367398944095 0.939310310748409 NA NA
"CAPS" 1.68879794269307 -0.0120176100853371 0.788227835020556 -0.0152463660269288 0.987835631211911 NA NA
"CAPS2" 2.20549937511077 -0.4249743450929 0.800784923485969 -0.530697235461059 0.595628602080765 NA NA
"CAPS2-AS1" 0 NA NA NA NA NA NA
"CAPSL" 0.0106008753310464 0.877317130082653 8.09949005873651 0.108317576010398 0.913743781003125 NA NA
"CAPSL-DT" 0 NA NA NA NA NA NA
"CAPZA1P1" 0 NA NA NA NA NA NA
"CAPZA1P2" 0 NA NA NA NA NA NA
"CAPZA1P3" 0 NA NA NA NA NA NA
"CAPZA1P4" 0.015427605311482 -0.350436719920421 8.1030458415403 -0.0432475302217723 0.965504216869733 NA NA
"CAPZA1P5" 0.0286399151596754 -0.350453191663713 8.1030458415403 -0.0432495630059394 0.965502596458778 NA NA
"CAPZA3" 0.0254184170124597 0 8.1030458415403 0 1 NA NA
"CAPZBP1" 0 NA NA NA NA NA NA
"CARD11" 5.99147324625225 -0.00920514262929246 0.439797385151706 -0.0209304169148645 0.983301162745681 NA NA
"CARD11-AS1" 0 NA NA NA NA NA NA
"CARD14" 0.712977535230225 -0.78941392397812 1.75514041335379 -0.449772518467442 0.652874475422032 NA NA
"CARD16" 0.894499790820413 0.615017812015391 1.5747764948927 0.390542920858936 0.6961351237041 NA NA
"CARD17P" 0.0117105097379052 -0.350436719920421 8.1030458415403 -0.0432475302217723 0.965504216869733 NA NA
"CARD18" 0.0235344048706268 0 8.10304584152775 0 1 NA NA
"CARD6" 0.230749526769131 -1.02051695213872 5.05615314142789 -0.201836638170045 0.840044437837238 NA NA
"CARD8-AS1" 1.98215147373545 -1.00948236347584 0.909418144680466 -1.1100310339976 0.266985653659678 NA NA
"CARD9" 0 NA NA NA NA NA NA
"CARHSP1-DT" 0.0404244008996809 0.581652685591312 8.10117616949841 0.0717985479418757 0.942762228414357 NA NA
"CARM1P1" 0 NA NA NA NA NA NA
"CARMAL" 0.00936076753541151 0 8.1030458415391 0 1 NA NA
"CARMIL2" 1.11621108441044 -0.454676755664443 1.15353918775861 -0.394158048976128 0.69346435581347 NA NA
"CARMIL2P1" 0.0650822245690498 -0.350509771089628 8.10304584151916 -0.0432565454947389 0.965497030447726 NA NA
"CARMIL3" 1.1185148412926 -0.912466802603265 1.27801107891828 -0.713974094321301 0.475243198559971 NA NA
"CARMN" 1.72499753061799 0.0947008789556041 0.9395871200986 0.10078988624883 0.91971725555979 NA NA
"CARNMT1-AS1" 0.152465282371676 -0.350582609293273 8.10304584149761 -0.0432655344855457 0.965489864979032 NA NA
"CARNS1" 0.148689734619888 1.31264158899968 8.08215994836214 0.162412226111126 0.870981243616797 NA NA
"CARS1-AS1" 0 NA NA NA NA NA NA
"CARS1P1" 0.0485514715126726 0.556803489710246 8.09948995100659 0.068745500405374 0.945192199762166 NA NA
"CARS1P2" 0 NA NA NA NA NA NA
"CARTPT" 0.0338785642623551 0 8.1030458415403 0 1 NA NA
"CASC11" 0.331519459094154 -0.259426097514068 3.48138410852146 -0.0745180909165021 0.940598146717136 NA NA
"CASC15" 6.97679271508626 0.0821682536881839 0.374584727061166 0.219358259299148 0.826370982434229 NA NA
"CASC16" 0.0880920685820461 0.691052571424836 8.09856037150841 0.0853302981917665 0.931998804894034 NA NA
"CASC17" 0.171826646609632 -0.671087716508675 8.10304584147486 -0.0828191928859344 0.933995307838155 NA NA
"CASC18" 3.52959473389531 0.00244091196715493 0.537840723963245 0.00453835468085852 0.996378929299029 NA NA
"CASC19" 0.3179254500516 0.251315757474353 3.87163079536055 0.0649121186285402 0.948243971675042 NA NA
"CASC2" 7.10706765794406 -0.267966475615621 0.434413353928268 -0.616846773222971 0.537335797449485 NA NA
"CASC20" 0.0153891473570691 0 8.1030458415403 0 1 NA NA
"CASC22" 0.0171149362079666 0 8.1030458415403 0 1 NA NA
"CASC23" 0.0101711875132875 0 8.10304584154004 0 1 NA NA
"CASC6" 0.107602189578024 -0.67102286914539 8.10304584153622 -0.0828111900472938 0.934001671320577 NA NA
"CASC8" 0.560698744433178 0.0466372854997685 1.69665886634734 0.0274877209701983 0.978070733394544 NA NA
"CASC9" 9.0357447920248 0.252211789119854 0.317847154462858 0.79350022669253 0.42748643727523 NA NA
"CASK-AS1" 0 NA NA NA NA NA NA
"CASKIN1" 3.14248689512 -0.369520169525056 0.608535685656084 -0.607228430862955 0.543699326855099 NA NA
"CASKP1" 0.0102248976740533 0 8.1030458415403 0 1 NA NA
"CASP1" 0.133762640436044 0.93165198609495 8.10304584150294 0.114975529488323 0.908464518034346 NA NA
"CASP10" 0.863030237515715 -0.0408793251323064 1.38680721281157 -0.0294772948645319 0.976483927144718 NA NA
"CASP12" 0 NA NA NA NA NA NA
"CASP14" 0 NA NA NA NA NA NA
"CASP16P" 0.523672982303026 -2.05506877442259 2.40334535640546 -0.855086751866673 0.392503123263544 NA NA
"CASP1P1" 0 NA NA NA NA NA NA
"CASP1P2" 0 NA NA NA NA NA NA
"CASP3P1" 0.0202447858688783 0 8.1030458415403 0 1 NA NA
"CASP4" 0.298386672177294 0.244267956504956 6.37028157208677 0.0383449230211875 0.969412673712989 NA NA
"CASP4LP" 0.0458579531560229 0.556568278775713 8.09947261363296 0.0687166072811831 0.945215198752536 NA NA
"CASP5" 0.053502533962801 -0.350486135150296 8.1030458415403 -0.0432536285742735 0.965499355637294 NA NA
"CASP8" 8.75588150519766 0.210889056757294 0.350884858037904 0.601020682216252 0.547826211013784 NA NA
"CASQ1" 0.735562014962574 2.05811265356464 1.16124310233445 1.77233574040373 0.0763388417767051 NA NA
"CASQ2" 0.273267544551418 0.0315959461087193 4.80977204864389 0.00656911508262179 0.994758642194423 NA NA
"CASR" 0.570001506899335 0.0416343972836872 1.74489096610041 0.0238607443631474 0.980963686820798 NA NA
"CASS4" 0.43560753754843 -2.09489537128216 2.51421007764975 -0.833222088283268 0.404719487435959 NA NA
"CASZ1" 9.403718331121 -0.0359224316710962 0.32653391845006 -0.110011333100118 0.912400386957362 NA NA
"CATIP" 0.0492262356940508 -0.670940429182057 8.10304584153878 -0.0828010160997243 0.93400976117321 NA NA
"CATIP-AS1" 0.21876479630559 -1.82278433686941 5.18404437328649 -0.351614339233333 0.72512750995109 NA NA
"CATIP-AS2" 0 NA NA NA NA NA NA
"CATSPER1" 0.897681319203118 0.194208439777123 1.18544696689914 0.163827185188325 0.869867190126321 NA NA
"CATSPER2" 2.669769757204 0.5423383721566 0.630489209562226 0.860186604197663 0.38968618771374 NA NA
"CATSPER2P1" 2.66176008875117 -0.525094015436434 0.764698414315692 -0.686668110730066 0.492291896794764 NA NA
"CATSPER2P2" 0 NA NA NA NA NA NA
"CATSPER3" 0.611763224276148 -0.100833391573551 1.62559344909198 -0.0620286650575974 0.950540004533 NA NA
"CATSPER4" 0.112048745318205 -0.690206713040015 8.10267780457172 -0.0851825445472587 0.932116267571021 NA NA
"CATSPERB" 0.0341745964021315 -0.350453191663712 8.1030458415403 -0.0432495630059394 0.965502596458778 NA NA
"CATSPERD" 0.0505816893364626 -0.350481592725177 8.10304584153909 -0.0432530679918512 0.965499802499153 NA NA
"CATSPERE" 0.374029235636217 -0.0795106904349709 2.64271454226282 -0.0300867495007198 0.975997868314838 NA NA
"CATSPERG" 0.309767692583533 0.638783775715852 3.83668366399446 0.16649373043458 0.867768416702741 NA NA
"CATSPERZ" 0.104049987099871 -0.35055410038795 8.10304584149307 -0.0432620161906127 0.965492669546281 NA NA
"CAV3" 0.0374162742016018 1.32057325548085 8.08117233466521 0.163413574267694 0.870192815823248 NA NA
"CAVIN2-AS1" 0.0917659884015906 -0.670499299811331 8.10304249983052 -0.0827466102794543 0.934053022281244 NA NA
"CBARP" 7.22478873405588 0.216687281424174 0.405931570051637 0.53380248645507 0.593478193310649 NA NA
"CBARP-DT" 0.489963437461453 0.182082677361209 1.90778654860958 0.0954418498725202 0.923963876383557 NA NA
"CBFA2T3" 1.32715021556906 0.11275203975427 1.00268768670067 0.11244980989572 0.910466763149742 NA NA
"CBLC" 0.0324487486816841 -0.350465545369761 8.1030458415403 -0.0432510875815484 0.965501381160632 NA NA
"CBLIF" 0.0213294694977106 0 8.1030458415403 0 1 NA NA
"CBLL1-AS1" 4.76065505699245 0.664597596238902 0.451742785242528 1.47118585608865 0.141240861165747 NA NA
"CBLL1P1" 0.1030124145954 0 8.10304584148603 0 1 NA NA
"CBLL2" 0 NA NA NA NA NA NA
"CBLN1" 0.242668195335372 1.70899545145233 6.12698520178667 0.27892926050384 0.780299112703149 NA NA
"CBLN2" 0.0272985215507704 0 8.10304584153646 0 1 NA NA
"CBLN3" 0.607472889068786 0.980837008170043 1.71155664490341 0.573067219884737 0.566599181160363 NA NA
"CBLN4" 0 NA NA NA NA NA NA
"CBR1-AS1" 0 NA NA NA NA NA NA
"CBR3" 7.06230383688502 0.358734433161789 0.379108782551963 0.946257247713901 0.344017393367871 NA NA
"CBR3-AS1" 2.48868993150064 1.05218582513666 0.749557571960971 1.40374250690839 0.16039553979449 NA NA
"CBR4-DT" 0 NA NA NA NA NA NA
"CBX1P1" 0.0441667245637874 0.931721722311698 8.10304584153763 0.114984135661128 0.908457696542592 NA NA
"CBX1P2" 0 NA NA NA NA NA NA
"CBX1P3" 0 NA NA NA NA NA NA
"CBX1P4" 0 NA NA NA NA NA NA
"CBX1P5" 0 NA NA NA NA NA NA
"CBX3P1" 0 NA NA NA NA NA NA
"CBX3P10" 0.167218471330519 -1.80165397651951 8.09736783265335 -0.222498719800548 0.823925669746498 NA NA
"CBX3P2" 0.349790566006575 -0.0152846813052229 3.02189053256954 -0.00505798642951711 0.995964327926731 NA NA
"CBX3P3" 0 NA NA NA NA NA NA
"CBX3P4" 0 NA NA NA NA NA NA
"CBX3P5" 0 NA NA NA NA NA NA
"CBX3P6" 0 NA NA NA NA NA NA
"CBX3P7" 0.206074124101549 0.290672712970171 8.103045841493 0.0358720311665686 0.971384397404531 NA NA
"CBX3P8" 0 NA NA NA NA NA NA
"CBX3P9" 0 NA NA NA NA NA NA
"CBX5P1" 0.533630835001787 -0.200168142734569 2.21770306032421 -0.0902592174379318 0.928081227592857 NA NA
"CBX7" 1.84180978020292 -2.0113525618389 1.13049282279222 -1.77918207111747 0.0752099167754203 NA NA
"CBY1P1" 0 NA NA NA NA NA NA
"CBY2" 0.0406952295346157 0 8.103045841526 0 1 NA NA
"CBY3" 0 NA NA NA NA NA NA
"CC2D2B" 0.317273566395474 0.611243825720108 3.86791570866991 0.158029251865549 0.874433748671274 NA NA
"CCAT2" 0.0200139905423983 -0.350451132645091 8.1030458415403 -0.0432493089016604 0.965502799015128 NA NA
"CCBE1" 1.38002354938346 0.383085408756647 0.817798137820344 0.46843516882745 0.639473422984599 NA NA
"CCDC102B" 9.96264716363996 0.00417888681292248 0.338946425389207 0.0123290481913887 0.990163092009898 NA NA
"CCDC103" 7.67710059894169 0.239987130844956 0.342621888613831 0.700443079734013 0.483650640582388 NA NA
"CCDC106" 9.88332240518782 0.423878649754137 0.308735543173374 1.37295060166138 0.169767704060012 NA NA
"CCDC110" 1.57440860907967 0.293838582732013 0.886084066335528 0.331614791299888 0.740180149194285 NA NA
"CCDC116" 0.407619910312471 0.411047823292202 2.57532105000422 0.159610322484464 0.873188047068068 NA NA
"CCDC120" 3.82249956289893 0.469575141294869 0.502712749122513 0.934082420058999 0.350261379523046 NA NA
"CCDC121" 6.2018551566869 -0.236477804095891 0.423267882135239 -0.558695365457314 0.576369642828803 NA NA
"CCDC121P1" 0.0102248976740533 0 8.1030458415403 0 1 NA NA
"CCDC125" 6.14264163595549 -0.119246760631313 0.422895255077752 -0.281977059802643 0.777961100477739 NA NA
"CCDC12P1" 0 NA NA NA NA NA NA
"CCDC13" 1.66942990659965 -0.301537208435815 0.948305815055063 -0.317974648735341 0.750504167058077 NA NA
"CCDC13-AS1" 0.0272869675697541 -0.350450894722494 8.10304584153954 -0.0432492795395454 0.965502822420806 NA NA
"CCDC13-AS2" 0.396392444258156 1.02937791477633 3.32085792460409 0.309973488221137 0.756581117392878 NA NA
"CCDC137P1" 0 NA NA NA NA NA NA
"CCDC137P2" 0 NA NA NA NA NA NA
"CCDC140" 0.198532711851166 0 8.10304584143821 0 1 NA NA
"CCDC141" 0.126914023567985 0 8.10304584150533 0 1 NA NA
"CCDC144BP" 8.72070790016092 -0.336924425245077 0.385337315835976 -0.874362309069733 0.381920976511705 NA NA
"CCDC144CP" 9.38882118879707 -0.703341712588909 0.367579137328368 -1.9134429600682 0.0556913691266217 NA NA
"CCDC144NL" 0.854136994080241 -0.614479794614727 1.43591430615707 -0.42793625774177 0.668697528674825 NA NA
"CCDC148-AS1" 0 NA NA NA NA NA NA
"CCDC15-DT" 2.99980194479518 0.190202515165609 0.640879152354415 0.296783745370492 0.766631615980732 NA NA
"CCDC153" 2.03953848712485 0.150053422706082 0.806497052871202 0.186055760739458 0.85240103390314 NA NA
"CCDC154" 0.826934500041574 -1.31892911336126 1.50548276910702 -0.876083831994696 0.380984461542078 NA NA
"CCDC158" 0.260418525216455 0.410625161242705 4.80516993359411 0.0854548677606436 0.931899774476961 NA NA
"CCDC159" 3.74863752687539 0.726203333446889 0.532911046326715 1.36271022800618 0.172973853096095 NA NA
"CCDC162P" 0.0204497953481065 0 8.10304584152207 0 1 NA NA
"CCDC163" 1.39039672701196 -1.10202650637231 0.955424399738752 -1.1534418700984 0.24872906415648 NA NA
"CCDC166" 0 NA NA NA NA NA NA
"CCDC168" 7.801737341132 -0.114922507803803 0.327941405182076 -0.350436102266491 0.726011436304129 NA NA
"CCDC169" 2.07246136433454 -0.0147904408750921 0.714713146887668 -0.0206942336789233 0.983489568893969 NA NA
"CCDC169-SOHLH2" 0.0878189450231645 -0.350519172300024 8.10304584150022 -0.0432577057018264 0.965496105602084 NA NA
"CCDC17" 1.04249137997898 -1.95387541475721 1.53016632962935 -1.27690393973739 0.201636163069093 NA NA
"CCDC170" 1.20794302825225 -0.105158639804503 1.18974466291388 -0.0883875701084906 0.929568640245998 NA NA
"CCDC172" 0 NA NA NA NA NA NA
"CCDC175" 0.474732045270742 -0.991681256842497 2.37160346631049 -0.418148004474483 0.675838908909909 NA NA
"CCDC177" 1.59827741974579 0.321203683738445 0.812001058141625 0.395570523606907 0.692421885812467 NA NA
"CCDC178" 0.391445369884248 1.01501742941645 2.82255706456965 0.359609179264266 0.719139418153434 NA NA
"CCDC179" 0 NA NA NA NA NA NA
"CCDC180" 1.64945051607115 -2.46735936749422 1.34060345844234 -1.84048411329706 0.0656971945390036 NA NA
"CCDC182" 0 NA NA NA NA NA NA
"CCDC183" 0.542486565816663 1.27891970978556 1.79738109974261 0.711546210188094 0.476745825936424 NA NA
"CCDC183-AS1" 0.0267342542242078 0 8.1030458415403 0 1 NA NA
"CCDC185" 0.00945465382613522 0 8.1030458415403 0 1 NA NA
"CCDC187" 0.0602949821028557 0 8.10304584152283 0 1 NA NA
"CCDC188" 0.386242288131782 0.295284422022575 2.27968163717838 0.129528797884276 0.896939239470023 NA NA
"CCDC188BP" 0 NA NA NA NA NA NA
"CCDC190" 0.719495349095959 -1.7118030325667 1.61430476303826 -1.06039644543013 0.288964278630911 NA NA
"CCDC192" 1.06130050735869 1.10075851068355 1.13731361400276 0.96785837884191 0.333115103305543 NA NA
"CCDC194" 0.568224136630423 -0.496029581637266 1.70866726965011 -0.290302032729192 0.771585183885379 NA NA
"CCDC195" 0 NA NA NA NA NA NA
"CCDC196" 0 NA NA NA NA NA NA
"CCDC197" 0 NA NA NA NA NA NA
"CCDC198" 0.453725323513749 -0.288424564653938 2.3744111507269 -0.121472039316207 0.903317160077516 NA NA
"CCDC200" 0.0352397132851373 0.973543532753185 8.10060368316702 0.12018160261021 0.904339291126486 NA NA
"CCDC201" 0.00992447624296523 0 8.1030458415403 0 1 NA NA
"CCDC24" 6.15673723802226 -0.072245504066374 0.455629525784341 -0.158561945567525 0.87401401244615 NA NA
"CCDC26" 7.32852213922378 -0.280098823167837 0.440125609152016 -0.636406556090886 0.524511468820839 NA NA
"CCDC27" 0.148585710520221 -0.671073129435452 8.1030458414685 -0.0828173926896895 0.933996739269517 NA NA
"CCDC28A-AS1" 1.00386961162749 -0.000130974579657111 1.0336720864216 -0.00012670805507627 0.999898901599396 NA NA
"CCDC33" 0.250889895681943 -0.083228369279884 4.94668733216393 -0.0168250717482634 0.986576168363825 NA NA
"CCDC34P1" 0.0252521382484222 0 8.10304584153931 0 1 NA NA
"CCDC38" 0.0796138959628071 -1.01380715824486 8.1026216220273 -0.125120881306957 0.900427852309134 NA NA
"CCDC39" 0.814947888720864 -1.65280440747743 1.4428108839637 -1.14554473205583 0.251983576603179 NA NA
"CCDC39-AS1" 0 NA NA NA NA NA NA
"CCDC42" 0.34366170718455 -1.69208208847787 2.83323969410952 -0.597225180769496 0.550357049473148 NA NA
"CCDC54" 0 NA NA NA NA NA NA
"CCDC54-AS1" 0.0347791785469489 0 8.10304584152154 0 1 NA NA
"CCDC57" 7.98252346892489 0.0566392670870542 0.356792621502755 0.158745623293717 0.873869291718624 NA NA
"CCDC60" 2.42420215561255 0.493740185170353 0.696072459642487 0.709322971094052 0.478124076621343 NA NA
"CCDC61" 4.35421645889903 0.608980851916071 0.4750305310232 1.28198255089909 0.199848767352088 NA NA
"CCDC62" 1.44388262507501 -0.122405027069384 0.776966318536057 -0.157542256529237 0.874817507771391 NA NA
"CCDC63" 6.41556729288531 0.519635270008551 0.36390680253756 1.42793502727918 0.153310560522568 NA NA
"CCDC65" 3.44162485181511 -2.2468966099716 0.924814331543831 -2.42956508494063 0.0151169504723474 NA NA
"CCDC68" 0.856993599107175 -0.921249297326309 1.22324515888148 -0.753119103425424 0.451378345770496 NA NA
"CCDC69" 3.37084427320681 0.19500133322942 0.554979649953389 0.35136663703939 0.725313308507582 NA NA
"CCDC7" 7.15821105532972 0.319589536229276 0.367637295927465 0.869306623048198 0.384679441271452 NA NA
"CCDC70" 0.0857207904826431 0.910239391522029 8.1014570912792 0.112355022222096 0.910541916513153 NA NA
"CCDC71" 3.90682400371473 -0.0262023900174679 0.55821161626807 -0.0469398866914384 0.96256113813219 NA NA
"CCDC73" 0.0457040068726901 0 8.10304584153732 0 1 NA NA
"CCDC74B" 5.62920571543291 -0.122288285253213 0.506425401339466 -0.241473442939014 0.809188197031541 NA NA
"CCDC74BP1" 0 NA NA NA NA NA NA
"CCDC78" 3.10193316517023 0.55843666655992 0.600260871413785 0.930323286348222 0.352203724560444 NA NA
"CCDC81" 9.60570687385557 0.355647067664363 0.326062403077126 1.09073313668807 0.27539032526023 NA NA
"CCDC83" 0 NA NA NA NA NA NA
"CCDC85A" 1.87975013468099 -0.738829957256539 1.01099600503588 -0.730794141199713 0.464904902694828 NA NA
"CCDC85B" 7.24726085836023 0.264616328563722 0.398658044696027 0.663767687832537 0.506839009439978 NA NA
"CCDC86-AS1" 0 NA NA NA NA NA NA
"CCDC87" 0.758627452821871 -2.26960567212096 1.63974283032307 -1.38412294303113 0.166320812881636 NA NA
"CCDC88B" 1.3116188174895 -0.563994592357086 1.08651489846052 -0.519085926162826 0.603700822217573 NA NA
"CCDC88C-DT" 0.0885945429110091 0.611225360261004 8.10304584152832 0.0754315565053894 0.939871352262782 NA NA
"CCDC89" 0.576356409148408 0.18071367749706 1.65646791907217 0.109095790758376 0.913126513451707 NA NA
"CCDC9" 7.13340821088584 0.382486500202932 0.388621752508265 0.98421279234697 0.325010897295262 NA NA
"CCDC90B-AS1" 0.0769451483930458 0 8.10304584150069 0 1 NA NA
"CCDC92B" 1.8236508216672 -1.90478466362233 1.34622758664717 -1.41490538636655 0.157096238510095 NA NA
"CCDC9B" 1.48938701208729 -0.438950335106315 1.11120335495809 -0.39502250703956 0.692826277724958 NA NA
"CCDST" 0.00843519566997121 -0.350434660901799 8.1030458415403 -0.0432472761174933 0.965504419426101 NA NA
"CCER1" 0 NA NA NA NA NA NA
"CCER2" 0.410941811187069 1.47820036689305 2.02416366994662 0.730277096086816 0.465220825414854 NA NA
"CCIN" 0.536862451082465 -0.194973331670673 2.10865451457136 -0.0924633837944318 0.926329882055856 NA NA
"CCK" 1.65359371553428 -0.190625700365212 0.877740778795496 -0.21717767360291 0.828069883338029 NA NA
"CCKAR" 0 NA NA NA NA NA NA
"CCKBR" 5.34863312418609 -0.34479547853997 0.46084662951164 -0.748178366640873 0.454352577931076 NA NA
"CCL1" 0 NA NA NA NA NA NA
"CCL11" 0 NA NA NA NA NA NA
"CCL13" 0 NA NA NA NA NA NA
"CCL14" 0 NA NA NA NA NA NA
"CCL15" 0.0743959477096232 0 8.10304584152929 0 1 NA NA
"CCL15-CCL14" 0.0324056629614014 0 8.10304584153949 0 1 NA NA
"CCL16" 0.106956949703806 -1.0084851728494 8.1027174890023 -0.124462586066736 0.900949021986584 NA NA
"CCL17" 0.034192593365124 -0.670910014548018 8.1030458415403 -0.0827972626180386 0.934012745769996 NA NA
"CCL18" 0 NA NA NA NA NA NA
"CCL19" 0.0109184814739803 0 8.1030458415403 0 1 NA NA
"CCL20" 0.569131370508579 -0.0223585360259954 1.72729028443482 -0.0129442840195858 0.989672244041242 NA NA
"CCL21" 0.0182267124011901 0 8.1030458415395 0 1 NA NA
"CCL22" 0.0152553158790369 0 8.1030458415403 0 1 NA NA
"CCL23" 0 NA NA NA NA NA NA
"CCL24" 0 NA NA NA NA NA NA
"CCL25" 0.199893286908309 0 7.63774357692577 0 1 NA NA
"CCL26" 0.0600190031633729 0 8.10304584153584 0 1 NA NA
"CCL27" 0.113619495947566 -0.350568768712248 8.10304584148865 -0.0432638264141726 0.965491226547899 NA NA
"CCL28" 0.263386544002824 1.82335293631424 4.01112868715074 0.45457353242123 0.649416079771134 NA NA
"CCL3" 0 NA NA NA NA NA NA
"CCL3-AS1" 0 NA NA NA NA NA NA
"CCL3L3" 0.021284441590132 0 8.1030458415403 0 1 NA NA
"CCL4" 0.125884092981276 0.260927733489732 8.10116572584159 0.0322086650637709 0.974305646044022 NA NA
"CCL4L2" 0.181092286750869 -0.350625531251928 8.10304584144979 -0.0432708315012068 0.965485642526371 NA NA
"CCL5" 3.78572527272324 -0.392579580837692 0.955484802445308 -0.410869518628648 0.681168214332282 NA NA
"CCL7" 0 NA NA NA NA NA NA
"CCL8" 0 NA NA NA NA NA NA
"CCM2L" 0.154686419651506 -0.350586130779815 8.10304584146819 -0.0432659690737097 0.96548951855224 NA NA
"CCN3" 1.50107978502111 -0.332524588918701 0.935610525232995 -0.355409200677699 0.722283057079861 NA NA
"CCN4" 0.0189043561355395 0.885589839019392 8.10006736634322 0.109331169602259 0.912939825004321 NA NA
"CCN5" 0.136263861592501 -0.350592006263421 8.10304584148867 -0.0432666941692892 0.965488940550928 NA NA
"CCN6" 0.0178928294491029 1.72500823568579 8.07916709427479 0.213513127721816 0.830926750749031 NA NA
"CCNA1" 2.10193909596525 0.0614801770098746 0.94962172984515 0.064741754614124 0.948379617164792 NA NA
"CCNB1IP1P1" 0 NA NA NA NA NA NA
"CCNB1IP1P2" 0 NA NA NA NA NA NA
"CCNB1IP1P3" 0 NA NA NA NA NA NA
"CCNB2P1" 0 NA NA NA NA NA NA
"CCNB3" 0.488695552011535 -1.14719661830057 1.8874029798454 -0.607817530517274 0.543308501063886 NA NA
"CCNB3P1" 0.355513118254787 0.588228331859675 2.46978907162516 0.238169460954255 0.81174966227979 NA NA
"CCND2-AS1" 1.41379048351091 -1.59903760085382 1.13413645072504 -1.40991641687521 0.158564364536136 NA NA
"CCND2P1" 0.0139298105332532 -0.350436719920421 8.1030458415403 -0.0432475302217723 0.965504216869733 NA NA
"CCND3P1" 0.194788309085882 -0.671121352500473 7.78440729205996 -0.086213545530308 0.931296663024629 NA NA
"CCND3P2" 0 NA NA NA NA NA NA
"CCNG1P1" 0 NA NA NA NA NA NA
"CCNG2P1" 0 NA NA NA NA NA NA
"CCNHP1" 0 NA NA NA NA NA NA
"CCNI2" 0.0724880087540525 0 8.10304584151318 0 1 NA NA
"CCNJP1" 0 NA NA NA NA NA NA
"CCNJP2" 0 NA NA NA NA NA NA
"CCNL2P1" 0 NA NA NA NA NA NA
"CCNO" 0.874549544109032 1.70664470226933 1.40025037321854 1.21881395992528 0.222914811796839 NA NA
"CCNO-DT" 0 NA NA NA NA NA NA
"CCNP" 0.173675721041221 -1.02708915216888 8.10239817744943 -0.126763598835154 0.899127507180693 NA NA
"CCNQP1" 0 NA NA NA NA NA NA
"CCNQP2" 0 NA NA NA NA NA NA
"CCNQP3" 0 NA NA NA NA NA NA
"CCNT2-AS1" 8.05007066981916 0.0393889975156157 0.359903425843915 0.109443241400814 0.912850938031804 NA NA
"CCNT2P1" 0 NA NA NA NA NA NA
"CCNY-AS1" 3.83568004128214 0.0926262025897618 0.5154239064891 0.179708782273413 0.857381198439477 NA NA
"CCNYL1B" 0 NA NA NA NA NA NA
"CCNYL2" 0 NA NA NA NA NA NA
"CCNYL3" 0 NA NA NA NA NA NA
"CCNYL4" 0 NA NA NA NA NA NA
"CCNYL5" 0 NA NA NA NA NA NA
"CCNYL6" 0 NA NA NA NA NA NA
"CCNYL7" 0 NA NA NA NA NA NA
"CCR1" 0.274529993012078 -0.350637054264292 8.10304584140471 -0.0432722535608298 0.96548450894872 NA NA
"CCR10" 0.513113834286428 1.90034761502323 1.62687770363346 1.1680949408668 0.24276847080485 NA NA
"CCR12P" 0 NA NA NA NA NA NA
"CCR2" 0 NA NA NA NA NA NA
"CCR3" 0.027750797302914 0 8.10304584153955 0 1 NA NA
"CCR4" 0.792168910899683 -0.557189645587296 1.48946718077 -0.374086554427637 0.708339921702517 NA NA
"CCR5" 0 NA NA NA NA NA NA
"CCR5AS" 0.0232335007665894 -0.350451132645091 8.1030458415403 -0.0432493089016604 0.965502799015128 NA NA
"CCR6" 0.0863202319392565 -1.06011195610832 8.10183236184642 -0.130848419068834 0.895895219358533 NA NA
"CCR7" 6.37758504376546 -1.07347369780842 0.439300717137687 -2.44359650674545 0.0145416797986175 NA NA
"CCR8" 0.0566340653624353 -0.350486192297704 8.1030458415346 -0.0432536356268876 0.965499350015384 NA NA
"CCR9" 0 NA NA NA NA NA NA
"CCRL2" 0.0146475471832474 0 8.1030458415403 0 1 NA NA
"CCSER1" 0.835319454619512 -0.468581169382339 1.53372884031758 -0.305517609804685 0.759971960022607 NA NA
"CCSER2P1" 0 NA NA NA NA NA NA
"CCT3P1" 0 NA NA NA NA NA NA
"CCT4P1" 0 NA NA NA NA NA NA
"CCT4P2" 0.576490190428789 -2.28413793137725 1.87853095747766 -1.21591710920975 0.224016499831219 NA NA
"CCT5P1" 0 NA NA NA NA NA NA
"CCT5P2" 0.0109135640315278 -0.350434660901799 8.1030458415403 -0.0432472761174933 0.965504419426101 NA NA
"CCT6B" 3.83811559220576 -0.0524659579806053 0.540993021757915 -0.0969808405478527 0.922741609746719 NA NA
"CCT6P1" 0.013068165174519 0 8.1030458415403 0 1 NA NA
"CCT6P2" 0 NA NA NA NA NA NA
"CCT6P3" 8.99909533345799 0.0973998951435058 0.483980177510868 0.201247694987092 0.840504899097353 NA NA
"CCT6P4" 0 NA NA NA NA NA NA
"CCT7P1" 0.0101711875132875 0 8.10304584154004 0 1 NA NA
"CCT7P2" 0 NA NA NA NA NA NA
"CCT8L1P" 0.0228472401040558 -0.350447589478746 8.10304584153555 -0.043248871638166 0.965503147574779 NA NA
"CCT8L2" 0 NA NA NA NA NA NA
"CCT8P1" 0.331631463179263 1.45355819603891 3.38314166242352 0.42964745230256 0.667452113409809 NA NA
"CCZ1P1" 0.357521176591648 -0.429330304562017 2.26452484819556 -0.189589575448519 0.849630756641506 NA NA
"CD101" 1.23599516503759 -0.841216246724375 1.04860325185112 -0.802225479693452 0.422422540030929 NA NA
"CD101-AS1" 0.253072089074392 1.65217264543167 6.81354994633448 0.242483383617155 0.808405630686594 NA NA
"CD109" 5.90045498404279 0.290792077057045 0.413948381042056 0.702483909527602 0.482377432800129 NA NA
"CD109-AS1" 0.635121835486983 0.316814511434499 1.34511763387104 0.235529223212067 0.813797999874453 NA NA
"CD14" 0.312219899041924 0.705689973074969 4.16162794562463 0.169570654151557 0.865347802865245 NA NA
"CD160" 0.313619471919455 0.289494574607087 3.09360693900999 0.0935783311566177 0.925444123299043 NA NA
"CD163" 0.0647355790166176 -0.350497296912127 8.10304584153665 -0.0432550060516083 0.965498257597058 NA NA
"CD163L1" 0.26504851771687 -0.0921201105951876 6.6877469420239 -0.013774461174111 0.989009917632207 NA NA
"CD164L2" 0.049788748180854 -0.67094089901598 8.1030458415403 -0.0828010740820937 0.934009715068292 NA NA
"CD177" 0 NA NA NA NA NA NA
"CD177P1" 0 NA NA NA NA NA NA
"CD180" 0.00945465382613522 0 8.1030458415403 0 1 NA NA
"CD19" 0.0163236092191201 -0.350436719920421 8.1030458415403 -0.0432475302217723 0.965504216869733 NA NA
"CD1A" 0.0317882399018445 0 8.10304584153554 0 1 NA NA
"CD1B" 0 NA NA NA NA NA NA
"CD1C" 0 NA NA NA NA NA NA
"CD1D" 0.0685859655424092 0 8.10304584150172 0 1 NA NA
"CD1E" 0 NA NA NA NA NA NA
"CD2" 0 NA NA NA NA NA NA
"CD200LP" 0 NA NA NA NA NA NA
"CD200R1" 0.23191694272389 0.369911926924191 4.1593590089863 0.0889348397493449 0.929133695128613 NA NA
"CD200R1L" 0.0338785642623551 0 8.1030458415403 0 1 NA NA
"CD200R1L-AS1" 0 NA NA NA NA NA NA
"CD200R1P1" 0 NA NA NA NA NA NA
"CD207" 0 NA NA NA NA NA NA
"CD209" 0 NA NA NA NA NA NA
"CD22" 0.051851465806299 1.77974202812305 8.07948989806275 0.220279009018847 0.825653867053857 NA NA
"CD226" 1.04889462871642 -3.32268951938726 1.42845977289221 -2.32606446638661 0.020015111823103 NA NA
"CD244" 0 NA NA NA NA NA NA
"CD247" 1.07450900082024 0.571491474963837 0.927867456674172 0.615919300599547 0.537947782514447 NA NA
"CD24P1" 0 NA NA NA NA NA NA
"CD24P2" 0 NA NA NA NA NA NA
"CD24P4" 0.0252835074594414 0.885461992689233 8.10005872408016 0.109315502868751 0.912952250772942 NA NA
"CD24P5" 0 NA NA NA NA NA NA
"CD27" 0.113598287005606 0 8.10304584150533 0 1 NA NA
"CD27-AS1" 4.92344106020535 0.585084920780958 0.481931922249974 1.21404060152189 0.224732220256488 NA NA
"CD274" 2.10830958234459 0.347240212160989 0.66992848986639 0.518324294926228 0.604232024890977 NA NA
"CD28" 0.0458751251663549 0 8.10304584151653 0 1 NA NA
"CD2AP-DT" 1.76569174139765 0.833727359950329 0.728261186239871 1.14481916062971 0.252284076475005 NA NA
"CD2BP2-DT" 2.78237377857271 0.947190378926445 0.680292248038051 1.3923286376673 0.163822903318992 NA NA
"CD300A" 0.0425718942110291 0.528762000158101 8.09738823555013 0.0653003147158817 0.947934891773941 NA NA
"CD300C" 0 NA NA NA NA NA NA
"CD300E" 0.0241009980465407 -0.350451132645091 8.1030458415403 -0.0432493089016604 0.965502799015128 NA NA
"CD300H" 0 NA NA NA NA NA NA
"CD300LB" 0.0083034808044931 0 8.1030458415403 0 1 NA NA
"CD300LD" 0 NA NA NA NA NA NA
"CD300LD-AS1" 0.114634843829113 -0.671035995737869 8.10304584147991 -0.0828128100056897 0.934000383205201 NA NA
"CD300LF" 0.0127985154158495 0 8.1030458415403 0 1 NA NA
"CD300LG" 0.0351825922418399 0.573726108317088 8.10065084597826 0.0708246928827857 0.943537279091469 NA NA
"CD33" 0.970712333948 -3.1143982918682 1.54832083180854 -2.01146831321154 0.0442760140093953 NA NA
"CD34" 1.66775503220094 1.25259067084695 0.800847219308983 1.56408193803527 0.117798327102868 NA NA
"CD36" 1.02758045005279 -0.600097894158237 1.15706474013682 -0.518638130902923 0.604013113346332 NA NA
"CD37" 0.1544579904918 -1.29537880635193 8.10230840065747 -0.159877746229311 0.872977378943494 NA NA
"CD38" 0.53090733833562 -0.578341117014718 1.7770613447597 -0.325448031785827 0.744842008164764 NA NA
"CD3D" 0.145850669293768 0 8.10304584146919 0 1 NA NA
"CD3E" 0.0178689841460039 -0.350436719920421 8.1030458415403 -0.0432475302217723 0.965504216869733 NA NA
"CD3G" 0.106149234460679 0.283288006234164 8.10289758500812 0.0349613213374806 0.972110583106368 NA NA
"CD4" 0.413041151000632 -1.12375206039923 2.73100608044728 -0.411479149916496 0.680721226758013 NA NA
"CD40" 2.67920688325934 -0.739802822666594 0.732952962408489 -1.00934556596319 0.312808934448607 NA NA
"CD40LG" 0 NA NA NA NA NA NA
"CD44-AS1" 0.00981666663675529 0 8.1030458415403 0 1 NA NA
"CD44-DT" 0.0248933576789015 0 8.10304584152886 0 1 NA NA
"CD46P1" 0 NA NA NA NA NA NA
"CD48" 0.195273942282452 0.860932508573975 8.09830821131482 0.106310168260958 0.915336264205796 NA NA
"CD5" 0 NA NA NA NA NA NA
"CD52" 0.243603820000036 0.205646201903502 4.10989628186768 0.0500368349466106 0.960093035029686 NA NA
"CD53" 0.0266312375417958 0 8.1030458415403 0 1 NA NA
"CD55" 8.58053593730917 -0.660018892232963 0.390610590840649 -1.68971069323161 0.0910833164923603 NA NA
"CD5L" 0.0257613766953547 0 8.1030458415403 0 1 NA NA
"CD6" 0.668865451012405 0.268661549742418 1.66206977240194 0.161642762658611 0.87158718037784 NA NA
"CD63-AS1" 8.39978801499405 0.717216398679295 0.326023653285514 2.19989068722935 0.0278146516116907 NA NA
"CD68" 0.223313695724827 -0.965236916883609 5.71999640395603 -0.168747818830102 0.865995004105139 NA NA
"CD69" 0 NA NA NA NA NA NA
"CD7" 0.0636821480842437 0 8.10304584149566 0 1 NA NA
"CD70" 0.658699637758685 0.282388260478399 1.52071363299478 0.185694567571072 0.852684288679223 NA NA
"CD72" 0.543491748775453 -0.753209936348987 2.01710924323535 -0.373410581937978 0.708842884906501 NA NA
"CD79A" 0.203640344690118 0 6.66740873959034 0 1 NA NA
"CD79B" 1.38934784871082 -0.472691065728568 1.06414273516355 -0.444198931317159 0.656898764834255 NA NA
"CD80" 0.0082374088221482 0 8.1030458415403 0 1 NA NA
"CD81-AS1" 0.190868611390012 -1.16908280479304 7.85986304026895 -0.148740862124874 0.881758116548687 NA NA
"CD82-AS1" 0 NA NA NA NA NA NA
"CD83P1" 0.0908230646604253 0.931663266820105 8.10304584150168 0.114976921646965 0.908463414570256 NA NA
"CD84" 0.416264050863528 0.639375004494195 2.18564870139525 0.29253328958402 0.769878911039052 NA NA
"CD84P1" 0 NA NA NA NA NA NA
"CD86" 0.0109184814739803 0 8.1030458415403 0 1 NA NA
"CD8A" 0.56465207966746 -0.0241186620254899 1.69945188588162 -0.0141920240436686 0.988676783238497 NA NA
"CD8B" 0.052554325944104 -0.350486135150296 8.1030458415403 -0.0432536285742736 0.965499355637294 NA NA
"CD8B2" 0.010399839673666 0 8.1030458415403 0 1 NA NA
"CD9" 8.48258908719884 0.149726445148745 0.358964034819588 0.417107093260739 0.676600076837773 NA NA
"CD93" 1.13711647751879 -1.44029421788928 1.38395428954938 -1.04070938524873 0.298010446096873 NA NA
"CD96" 5.46102254441933 0.51666790328498 0.595171579606486 0.868099084345709 0.385340092293043 NA NA
"CD99P1" 8.56212038128361 0.198089059948142 0.361326118391163 0.548227902345258 0.583535425461231 NA NA
"CDA" 0.0549545885710264 0 8.10304584151334 0 1 NA NA
"CDC14C" 0.344113075410894 -1.3256689686381 4.45864851728546 -0.297325291172583 0.766218174662583 NA NA
"CDC20-DT" 0.229135707754904 0.11885487202273 4.61158981188826 0.0257730797557781 0.979438333957119 NA NA
"CDC20B" 0.0754832267383735 -0.670983621234343 8.10304584153882 -0.0828063464474883 0.93400552272631 NA NA
"CDC20P1" 0.195403104012534 -1.01701831836394 6.80908550163171 -0.149361954424015 0.88126803089894 NA NA
"CDC26P1" 0 NA NA NA NA NA NA
"CDC27P1" 0 NA NA NA NA NA NA
"CDC27P2" 0 NA NA NA NA NA NA
"CDC27P3" 0.120479799861666 0 8.1030458415006 0 1 NA NA
"CDC37L1-DT" 9.50957278229139 0.432331092999089 0.382478145288944 1.1303419511002 0.258332164005038 NA NA
"CDC37P1" 0 NA NA NA NA NA NA
"CDC37P2" 0.0194286686687063 0 8.1030458415403 0 1 NA NA
"CDC42-AS1" 0.487692569816631 -0.631607560546284 1.85998978158467 -0.339575822834988 0.734175987885762 NA NA
"CDC42-IT1" 0.107008048830884 1.12704420244795 8.07350736546334 0.139597841610845 0.88897774606816 NA NA
"CDC42EP2" 0.68186640130397 -1.69179529231142 8.0976049892603 -0.208925391465158 0.83450648202079 NA NA
"CDC42EP3-AS1" 0.023867352145056 0 8.10304584152821 0 1 NA NA
"CDC42EP3P1" 0.0139298105332532 -0.350436719920421 8.1030458415403 -0.0432475302217723 0.965504216869733 NA NA
"CDC42EP5" 2.18661943077328 -2.01823950858532 1.11464490102258 -1.8106569246706 0.070193974608368 NA NA
"CDC42P1" 0 NA NA NA NA NA NA
"CDC42P2" 0 NA NA NA NA NA NA
"CDC42P3" 0 NA NA NA NA NA NA
"CDC42P4" 0.0612393255084612 0 8.10304584153545 0 1 NA NA
"CDC42P5" 0 NA NA NA NA NA NA
"CDC42P6" 0.0341405501230171 0 8.10304584153556 0 1 NA NA
"CDC42P7" 0 NA NA NA NA NA NA
"CDCA3P1" 0.00881101099143422 0 8.1030458415403 0 1 NA NA
"CDCA4P1" 0 NA NA NA NA NA NA
"CDCA4P2" 0 NA NA NA NA NA NA
"CDCA4P3" 0 NA NA NA NA NA NA
"CDCA4P4" 0.109392518043552 -0.670992063247742 8.103045841527 -0.0828073882797255 0.934004694309545 NA NA
"CDCP2" 0 NA NA NA NA NA NA
"CDH1" 0.0738796827640351 -0.350517625074882 8.10304584153286 -0.0432575147580029 0.965496257810738 NA NA
"CDH12" 0.387072462174503 1.47310672594557 2.24900877429201 0.655002658408617 0.512466042468894 NA NA
"CDH12P2" 0 NA NA NA NA NA NA
"CDH12P3" 0 NA NA NA NA NA NA
"CDH12P4" 0 NA NA NA NA NA NA
"CDH13-AS1" 0 NA NA NA NA NA NA
"CDH13-AS2" 0.0241279575200131 0 8.1030458415334 0 1 NA NA
"CDH15" 0.24901789453988 -0.955156925491493 4.94690341801196 -0.19308178162802 0.846894920340433 NA NA
"CDH16" 0.014682632128395 0 8.10304584153901 0 1 NA NA
"CDH17" 0.014682632128395 0 8.10304584153901 0 1 NA NA
"CDH18" 3.12754899609572 0.129217498822558 0.574561281086027 0.224897679457817 0.822058874582533 NA NA
"CDH18-AS1" 0 NA NA NA NA NA NA
"CDH19" 0.0472299448431432 -0.350484068044364 8.10304584154028 -0.0432533734719366 0.9654995589892 NA NA
"CDH20" 1.43761672608478 -0.0669949792288742 0.890277846638121 -0.0752517649202005 0.94001439862415 NA NA
"CDH22" 0.0555959215427988 -0.670956329219953 8.10304584152207 -0.0828029783296797 0.934008200898159 NA NA
"CDH23" 1.6475160431923 1.04710510269494 0.800486295619214 1.30808623261309 0.190844062528649 NA NA
"CDH23-AS1" 0 NA NA NA NA NA NA
"CDH24" 6.17840769381527 -0.324409542055575 0.469534004711461 -0.690918099222508 0.48961701134649 NA NA
"CDH26" 0.335212014371874 0.290677968889532 3.55897310909335 0.0816746741206994 0.934905418182224 NA NA
"CDH3-AS1" 8.52773024632967 0.0112534052131952 0.377247612941749 0.029830288720562 0.976202402604541 NA NA
"CDH7" 6.24121862582726 0.0938587613494053 0.416836843535347 0.225169062680147 0.821847755876755 NA NA
"CDH8-AS1" 0 NA NA NA NA NA NA
"CDH9" 0.181540481586136 -0.304605026118432 8.09850335001882 -0.0376125085035279 0.969996634636184 NA NA
"CDHR1" 8.45383575564562 -0.180869208633744 0.356987894748304 -0.50665361849669 0.612397879636983 NA NA
"CDHR17P" 0 NA NA NA NA NA NA
"CDHR18P" 0.0526166518040862 0.611252060178269 8.10304584153816 0.075434851552344 0.939868730664976 NA NA
"CDHR2" 0 NA NA NA NA NA NA
"CDHR4" 0.516029416963905 -0.0485729041874133 2.43760539191087 -0.0199264837321911 0.984102018373984 NA NA
"CDHR5" 0 NA NA NA NA NA NA
"CDIPTOSP" 0.273579094910198 1.87966814019889 3.56528543049907 0.527213929106307 0.598045036864168 NA NA
"CDK13-DT" 1.72255829346153 -0.831554839415023 0.907373050129216 -0.91644207340807 0.3594350765533 NA NA
"CDK15" 0.0217709597666905 0 8.10304584152709 0 1 NA NA
"CDK18" 2.60799239087763 0.224195815143733 0.599872496171296 0.373739113852809 0.708598422009617 NA NA
"CDK2AP1P1" 0 NA NA NA NA NA NA
"CDK2AP2P1" 0 NA NA NA NA NA NA
"CDK2AP2P2" 0.012093223816089 0 8.1030458415403 0 1 NA NA
"CDK2AP2P3" 0 NA NA NA NA NA NA
"CDK3" 0 NA NA NA NA NA NA
"CDK4P1" 0 NA NA NA NA NA NA
"CDK5P1" 0 NA NA NA NA NA NA
"CDK5R2" 1.23699669893224 0.999344698415971 0.953762236378095 1.04779226970757 0.294734324852219 NA NA
"CDK5R2-AS1" 0 NA NA NA NA NA NA
"CDK7P1" 0 NA NA NA NA NA NA
"CDK8P1" 0 NA NA NA NA NA NA
"CDK8P2" 0 NA NA NA NA NA NA
"CDKL1" 5.78731304435508 0.0557985818069966 0.444097798037311 0.12564480628726 0.900013093688475 NA NA
"CDKL2" 7.81577749062505 0.0719621556772693 0.35170915728562 0.204607000376818 0.837879185605189 NA NA
"CDKL3" 3.93344037690213 0.953891051848438 0.504087013214775 1.89231427678542 0.0584491198547964 NA NA
"CDKL4" 0.417611196226952 -0.0397409208684609 2.24376558410151 -0.0177117080099857 0.985868840472206 NA NA
"CDKN2A" 6.92646050269777 0.487745130787127 0.399385511165386 1.22123892117146 0.221995571714275 NA NA
"CDKN2A-DT" 0.0466407521430157 0.91712577938411 8.10214057518136 0.11319549085503 0.909875570468828 NA NA
"CDKN2AIPNLP1" 0 NA NA NA NA NA NA
"CDKN2AIPNLP2" 0 NA NA NA NA NA NA
"CDKN2AIPNLP3" 0 NA NA NA NA NA NA
"CDKN2B-AS1" 0.926872471988326 -1.19256542769024 1.21069877511536 -0.985022412017063 0.324613062301986 NA NA
"CDKN2C" 3.98550145997957 0.146486664562075 0.55161211035159 0.265561001676896 0.790577323522739 NA NA
"CDNF" 0.753517569561798 0.704152901970408 1.20473648442312 0.584487073376539 0.558892659678784 NA NA
"CDPF1P1" 0.457997999140894 -0.392453340018749 2.30099612702254 -0.170558018507653 0.864571310511791 NA NA
"CDR1" 0.0201221243669753 0 8.10304584152201 0 1 NA NA
"CDR2-DT" 0.121154281480603 0 8.10304584149094 0 1 NA NA
"CDRT15" 0.0236310501106027 0 8.1030458415403 0 1 NA NA
"CDRT15L2" 0.100123548631983 -0.350559539731953 8.10304584150121 -0.0432626874621021 0.965492134450109 NA NA
"CDRT15P1" 0 NA NA NA NA NA NA
"CDRT15P10" 0 NA NA NA NA NA NA
"CDRT15P11" 0 NA NA NA NA NA NA
"CDRT15P12" 0 NA NA NA NA NA NA
"CDRT15P13" 0 NA NA NA NA NA NA
"CDRT15P14" 0 NA NA NA NA NA NA
"CDRT15P2" 0 NA NA NA NA NA NA
"CDRT15P3" 0 NA NA NA NA NA NA
"CDRT15P4" 0 NA NA NA NA NA NA
"CDRT15P5" 0 NA NA NA NA NA NA
"CDRT15P6" 0 NA NA NA NA NA NA
"CDRT15P7" 0 NA NA NA NA NA NA
"CDRT15P8" 0 NA NA NA NA NA NA
"CDRT15P9" 0 NA NA NA NA NA NA
"CDRT4" 7.40058049556903 0.363446848223267 1.04499026762004 0.347799266160645 0.727990940818138 NA NA
"CDRT7" 0 NA NA NA NA NA NA
"CDRT8" 0 NA NA NA NA NA NA
"CDS1" 5.82340758296593 0.0507360166159561 0.409652665285777 0.123851303592916 0.901433010089098 NA NA
"CDSN" 0 NA NA NA NA NA NA
"CDV3P1" 0 NA NA NA NA NA NA
"CDX1" 0.213367337097648 -0.671110251663986 6.54596619353932 -0.102522718850328 0.918341780825207 NA NA
"CDX2" 0.0560731369822157 0.905961284951935 8.10142810513923 0.111827356016062 0.910960296599486 NA NA
"CDX4" 0.0677645355384518 0 8.10304584151343 0 1 NA NA
"CDY1" 0 NA NA NA NA NA NA
"CDY10P" 0 NA NA NA NA NA NA
"CDY11P" 0 NA NA NA NA NA NA
"CDY12P" 0 NA NA NA NA NA NA
"CDY14P" 0 NA NA NA NA NA NA
"CDY15P" 0 NA NA NA NA NA NA
"CDY17P" 0 NA NA NA NA NA NA
"CDY18P" 0.0145588991855777 0 8.1030458415403 0 1 NA NA
"CDY19P" 0 NA NA NA NA NA NA
"CDY1B" 0 NA NA NA NA NA NA
"CDY20P" 0 NA NA NA NA NA NA
"CDY22P" 0 NA NA NA NA NA NA
"CDY2A" 0 NA NA NA NA NA NA
"CDY2B" 0 NA NA NA NA NA NA
"CDY3P" 0.0110535018371743 0 8.10304584153701 0 1 NA NA
"CDY4P" 0.0146475471832474 0 8.1030458415403 0 1 NA NA
"CDY5P" 0 NA NA NA NA NA NA
"CDY6P" 0 NA NA NA NA NA NA
"CDY7P" 0 NA NA NA NA NA NA
"CDY8P" 0 NA NA NA NA NA NA
"CDYL-AS1" 0 NA NA NA NA NA NA
"CDYLP1" 0.296463260025411 0.670404336554469 3.58694631917255 0.186901134530812 0.851738149646942 NA NA
"CEACAM1" 0.697272695774538 0.415513362400939 1.61753591296677 0.256880455679549 0.797271058540741 NA NA
"CEACAM16" 0.025477380659558 0 8.1030458415403 0 1 NA NA
"CEACAM16-AS1" 0.636663781511196 -0.891979247808454 1.56584102759655 -0.569648662979265 0.568916015801672 NA NA
"CEACAM18" 0 NA NA NA NA NA NA
"CEACAM19" 1.13150192504054 0.0571532870081481 1.06159262198377 0.0538373061611405 0.957064786587819 NA NA
"CEACAM20" 0.0126043354413591 -0.350434660901796 8.1030458415403 -0.0432472761174929 0.965504419426102 NA NA
"CEACAM21" 0.604559924438142 0.4527758590578 1.60448486482593 0.282193910945319 0.777794827035637 NA NA
"CEACAM22P" 3.93105356538698 0.287222969268267 0.606413566088035 0.473642057715064 0.63575517860595 NA NA
"CEACAM3" 0 NA NA NA NA NA NA
"CEACAM4" 0 NA NA NA NA NA NA
"CEACAM5" 1.35425564415168 1.07756578001572 1.14733015431121 0.939194159559616 0.347631067107919 NA NA
"CEACAM6" 0.115953372790674 0.93162786486148 8.10304584151041 0.114972552677528 0.908466877538887 NA NA
"CEACAM7" 0.022971509010949 0 8.1030458415403 0 1 NA NA
"CEACAM8" 0.08178495833394 -0.670986341425025 8.1030458415196 -0.0828066821474617 0.934005255793224 NA NA
"CEACAMP1" 0.0246398734701232 0 8.10304584151362 0 1 NA NA
"CEACAMP10" 0 NA NA NA NA NA NA
"CEACAMP11" 0.0126043354413591 -0.350434660901796 8.1030458415403 -0.0432472761174929 0.965504419426102 NA NA
"CEACAMP2" 0 NA NA NA NA NA NA
"CEACAMP3" 0 NA NA NA NA NA NA
"CEACAMP4" 0 NA NA NA NA NA NA
"CEACAMP5" 0.0144143174891462 0 8.1030458415403 0 1 NA NA
"CEACAMP6" 0.0117105097379052 -0.350436719920421 8.1030458415403 -0.0432475302217723 0.965504216869733 NA NA
"CEACAMP7" 0 NA NA NA NA NA NA
"CEACAMP8" 0 NA NA NA NA NA NA
"CEACAMP9" 0.013355844099843 0 8.1030458415403 0 1 NA NA
"CEBPA" 0.899181774411425 -0.0919885633821054 1.17953034537497 -0.0779874496173836 0.937838036339797 NA NA
"CEBPA-DT" 2.29223408245363 -0.475848540563884 0.792578383866278 -0.600380416940778 0.54825273586998 NA NA
"CEBPB-AS1" 0.800946683469427 0.654941420348319 1.16902698615612 0.560244911455667 0.575312397113743 NA NA
"CEBPE" 0 NA NA NA NA NA NA
"CECR3" 0.00886594486577857 0 8.10304584154009 0 1 NA NA
"CECR7" 0 NA NA NA NA NA NA
"CECR9" 0 NA NA NA NA NA NA
"CEDORA" 0.461614609799523 -0.435774042230976 2.10437200264316 -0.207080326902102 0.835947125950924 NA NA
"CEL" 1.40945149530293 -0.483138904344521 1.03904703519063 -0.464982708175365 0.641943839711001 NA NA
"CELA1" 0.0625734183847394 0 8.10304584152424 0 1 NA NA
"CELA2A" 0.372400556047033 0.746123479773009 2.75663850768122 0.270664244765491 0.786649279145007 NA NA
"CELA2B" 0 NA NA NA NA NA NA
"CELA3A" 0.010468704978083 0 8.1030458415403 0 1 NA NA
"CELA3B" 0 NA NA NA NA NA NA
"CELF2-AS1" 0.011933676072528 0 8.10304584153628 0 1 NA NA
"CELF2-AS2" 0.0101711875132875 0 8.10304584154004 0 1 NA NA
"CELF2-DT" 1.50025572385735 -2.85636442747701 1.35935117794347 -2.10127042505553 0.0356172343745554 NA NA
"CELF3" 0.562796365934465 0.835194995612998 1.69216375509858 0.493566295281122 0.621612509093812 NA NA
"CELF4" 3.30534751531332 0.203323705253631 0.527449567219709 0.385484637565238 0.699878386180437 NA NA
"CELF5" 3.45829425293175 -0.258318910346774 0.644374781709216 -0.400883022860668 0.688506249805167 NA NA
"CELF6" 0.256667602482497 0 8.10304584143336 0 1 NA NA
"CELP" 0 NA NA NA NA NA NA
"CELSR1P1" 0.0417588425867761 0.952745626113172 8.10179123121751 0.117596911463491 0.90638705226135 NA NA
"CELSR3" 7.77937829193253 -0.0179534071792745 0.37042947902808 -0.0484664644573645 0.961344490505107 NA NA
"CEMIP" 2.16708013808031 0.755759480524278 0.690618510111286 1.0943226534755 0.273813493302086 NA NA
"CEMP1" 0.0153891473570691 0 8.1030458415403 0 1 NA NA
"CENATAC-DT" 0.723970633246002 -1.39302545209812 1.44766263736635 -0.962258343996755 0.335919848113365 NA NA
"CEND1" 2.89675927114475 0.416845533120301 0.598627431102544 0.696335502622325 0.486218744446053 NA NA
"CEND1P1" 0 NA NA NA NA NA NA
"CENPCP1" 0 NA NA NA NA NA NA
"CENPIP1" 0 NA NA NA NA NA NA
"CENPN-AS1" 0.37876779984371 -2.27320081384471 3.16670978793766 -0.717843113538089 0.472854026658212 NA NA
"CENPNP1" 0.29337347718361 1.01648420591317 4.64319398082307 0.218919177211068 0.826713007537305 NA NA
"CENPNP2" 0.0111582819844231 0 8.1030458415403 0 1 NA NA
"CENPPP1" 0.0374210528040172 0.758416331746304 8.09532352018278 0.0936857347152914 0.925358802480754 NA NA
"CENPUP1" 0.0647549578016141 0.695113401482115 8.09835486065783 0.0858339024953089 0.931598455625838 NA NA
"CENPUP2" 0.0428583362176588 0.89785024075795 8.10089690461139 0.110833436263934 0.911748430381268 NA NA
"CENPVL2" 1.18063613974932 -0.773036855644355 1.13469246740173 -0.681274334546779 0.495697920069799 NA NA
"CEP126" 8.9611928066777 0.0294875683939342 0.317937574544377 0.0927464092163112 0.926105026654675 NA NA
"CEP164P1" 0 NA NA NA NA NA NA
"CEP170P1" 0.986551932062244 -1.45753963942462 1.32220244757066 -1.10235739020346 0.270306328250157 NA NA
"CEP192-DT" 0.0365264083119391 0 8.10304584152875 0 1 NA NA
"CEP192P1" 0.012093223816089 0 8.1030458415403 0 1 NA NA
"CEP19P1" 0 NA NA NA NA NA NA
"CEP250-AS1" 0.0101711875132875 0 8.10304584154004 0 1 NA NA
"CEP295NL" 0.612446233802128 -1.3264196303755 1.62353760373772 -0.816993476049958 0.413932156326209 NA NA
"CEP57L1P1" 0 NA NA NA NA NA NA
"CEP72-DT" 0 NA NA NA NA NA NA
"CEP83-DT" 1.72814325595761 -0.831590951739102 0.909223332984324 -0.914616818080976 0.360392826476478 NA NA
"CER1" 0.0960116914138829 -0.671008974834764 8.10304584152997 -0.082809475345146 0.934003034771954 NA NA
"CERCAM" 6.45637473040849 0.174583602821229 0.408747114922166 0.427118862611357 0.66929275477339 NA NA
"CERKL" 0.109259194126952 -0.670470003921906 8.10303483656606 -0.0827430731133374 0.934055834886434 NA NA
"CERNA1" 0.733023215361167 0.802957337708884 1.24993066835516 0.642401501169284 0.52061252526472 NA NA
"CERNA2" 0.345710464051809 -0.40869379684288 3.02938261882572 -0.134909929931961 0.892683088380989 NA NA
"CERNA3" 0.0209591686818675 0 8.10304584153903 0 1 NA NA
"CEROX1" 1.32259052140178 -0.47513443095641 1.1618910503584 -0.40893199995804 0.682589564610045 NA NA
"CERS3" 0.0556171519244092 -0.350500508226779 8.1030458415344 -0.0432554023611951 0.965497941683435 NA NA
"CERS3-AS1" 0 NA NA NA NA NA NA
"CERS6-AS1" 0.120562561489602 0 8.10304584148379 0 1 NA NA
"CES1" 0.900486163376462 1.73936353028893 1.18001806963826 1.47401431812154 0.14047773610822 NA NA
"CES1P1" 0.206999273253323 0.903193962908591 5.90881034985544 0.152855466571319 0.878512255635471 NA NA
"CES1P2" 0.0101711875132875 0 8.10304584154004 0 1 NA NA
"CES3" 0.501190894100435 1.22232502344442 2.1025309820813 0.581358864084105 0.560998615664915 NA NA
"CES4A" 0.71489283019008 2.01700331184747 1.40285457651189 1.43778503176189 0.150495057659169 NA NA
"CES5A" 0 NA NA NA NA NA NA
"CES5AP1" 0 NA NA NA NA NA NA
"CETN1" 0 NA NA NA NA NA NA
"CETN4P" 0.00881101099143422 0 8.1030458415403 0 1 NA NA
"CETP" 0 NA NA NA NA NA NA
"CFAP100" 0.199204592058997 -0.671095580134187 7.64543587477316 -0.0877772819138448 0.930053694462314 NA NA
"CFAP100-DT" 0 NA NA NA NA NA NA
"CFAP107" 0.15701427382969 -0.350562865059721 8.10304584152015 -0.0432630978419783 0.965491807320625 NA NA
"CFAP126" 0.475351856743836 -0.240442387122621 2.33853232066804 -0.102817645493963 0.918107700407815 NA NA
"CFAP141" 0.0916913959589491 -0.350540941554648 8.1030458415225 -0.0432603922537829 0.965493964048487 NA NA
"CFAP144" 6.37606864692886 0.31054086434143 0.390290971048069 0.795664997085427 0.426226776934771 NA NA
"CFAP157" 0.219508050681737 2.86028809544226 8.05123950709204 0.355260589741833 0.72239437707855 NA NA
"CFAP161" 0.015427605311482 -0.350436719920421 8.1030458415403 -0.0432475302217723 0.965504216869733 NA NA
"CFAP206" 1.29507881539591 -0.630878222064481 1.08374702603881 -0.582126831176088 0.560481253498815 NA NA
"CFAP20DC-AS1" 0.00843519566997121 -0.350434660901799 8.1030458415403 -0.0432472761174933 0.965504419426101 NA NA
"CFAP20DC-DT" 0.110172220854242 -0.350574041743083 8.10304584148584 -0.0432644771609486 0.965490707812801 NA NA
"CFAP221" 1.77042052674169 -0.514689444840021 0.882211712615458 -0.583408083887417 0.55961861716341 NA NA
"CFAP276" 1.55161168379183 0.557052276063628 0.900633541147496 0.618511581696023 0.536238165727921 NA NA
"CFAP299" 0.0856417555090898 -0.350531549560787 8.10304584150758 -0.0432592331842923 0.965494887987199 NA NA
"CFAP300" 8.32979364549765 1.0745968664083 0.334099121544763 3.21640135250796 0.00129809152360372 NA NA
"CFAP418" 6.34775287101586 -0.177100842224236 0.413752328479883 -0.428035880486523 0.668624997743573 NA NA
"CFAP418-AS1" 0.696222988788422 0.17379392926354 1.47902197502969 0.117505981789116 0.906459104102392 NA NA
"CFAP43" 2.51021305978778 -0.422292388155017 0.683027718734408 -0.618265374262539 0.53640042263043 NA NA
"CFAP44" 9.96722091572291 0.588242400069307 0.299755987844762 1.96240416846634 0.0497154478452152 NA NA
"CFAP44-AS1" 0 NA NA NA NA NA NA
"CFAP45" 3.40239686651746 0.785610425452755 0.547789868026309 1.43414559360748 0.151530719166838 NA NA
"CFAP46" 5.05092617590809 -0.136318691748592 0.485268883280755 -0.280913729367898 0.778776569985141 NA NA
"CFAP47" 0.416388318566851 -0.819100862116455 2.72091884483388 -0.301038328898216 0.763385267126468 NA NA
"CFAP52" 0.200669893798581 0.875397604753223 5.94832622163116 0.147167047020695 0.883000170019059 NA NA
"CFAP53" 4.76197963042039 -0.753901643153499 0.55636263621817 -1.35505440889792 0.175400222732567 NA NA
"CFAP53P1" 0 NA NA NA NA NA NA
"CFAP54" 5.30217786482964 -0.346139138501819 0.452274577069954 -0.765329638345517 0.444075279548264 NA NA
"CFAP57" 1.16724787775781 -0.16915845111071 1.01897314109651 -0.1660087437915 0.86815006910454 NA NA
"CFAP58" 1.13799935946874 -0.748134540014858 1.26209637794501 -0.592771323243157 0.553334201756479 NA NA
"CFAP58-DT" 0.0424978628830203 0 8.10304584153996 0 1 NA NA
"CFAP61" 0.263630804064354 1.28915149269999 3.37692578638868 0.381752983111489 0.702644596161157 NA NA
"CFAP61-AS1" 0 NA NA NA NA NA NA
"CFAP65" 0.800212222998184 0.331938766056968 1.39717222715012 0.237578989623949 0.812207647834199 NA NA
"CFAP69" 3.17815436468777 0.030345962164478 0.513626103649976 0.059081814473273 0.952886943284093 NA NA
"CFAP69P1" 0 NA NA NA NA NA NA
"CFAP70" 2.34607389838935 -0.167272308706013 0.63533473762999 -0.263282170482279 0.792333100947841 NA NA
"CFAP73" 0.039340361738014 0 8.10304584152283 0 1 NA NA
"CFAP74" 1.36922563405778 -0.725385901264165 1.18768000969007 -0.610758702130095 0.54135933733013 NA NA
"CFAP77" 1.27593008772863 -1.21481957934398 1.17070351882897 -1.03768337568434 0.299417487065409 NA NA
"CFAP90" 4.60422417786187 0.436638982000726 0.50416125643096 0.866070084583184 0.386451729300374 NA NA
"CFAP95" 3.43294224134219 0.0448853782077562 0.55306362463097 0.0811577117148246 0.93531652969323 NA NA
"CFAP95-DT" 0.0945317984526687 -0.670990314245855 8.1030458415403 -0.082807172434595 0.934004865939594 NA NA
"CFAP96" 1.80705409197473 0.227870015968165 0.799044042186632 0.28517829298193 0.775507549854218 NA NA
"CFAP97D1" 0.0539643302143089 -0.350482156683228 8.10304584153987 -0.0432531375901268 0.965499747019684 NA NA
"CFAP97D2" 0.0619788724776364 0.877263512045966 8.09949017715405 0.108310954499387 0.913749033304042 NA NA
"CFAP97P1" 0.0537189136631155 -0.350484076131672 8.1030458415403 -0.0432533744699942 0.965499558193609 NA NA
"CFAP99" 0.0553085084372303 0 8.10304584153727 0 1 NA NA
"CFB" 0.12956586022337 -0.350592524481196 8.10304584150953 -0.0432667581226325 0.965488889571282 NA NA
"CFC1" 0.175343077987602 0.97061532383456 8.10075732453765 0.119817849732952 0.904627441767719 NA NA
"CFC1B" 0.0560043677958457 0.911879519357453 8.10180883515639 0.112552583986 0.910385278580453 NA NA
"CFD" 0.247402049257801 -0.577977140995722 5.47476397354361 -0.10557115225218 0.915922613980445 NA NA
"CFH" 4.62712921542725 -1.39432240191927 0.916940885793278 -1.52062409204601 0.128354197420708 NA NA
"CFHR1" 0.433060473667385 0.722991860241326 2.47751028437722 0.291821941083513 0.770422768511723 NA NA
"CFHR2" 0 NA NA NA NA NA NA
"CFHR3" 0.0745504606141445 -0.350512338926889 8.10304584151826 -0.0432568623925265 0.96549677783632 NA NA
"CFHR4" 0.0443743499992733 0.902332413046684 8.10119130963077 0.111382681701885 0.911312892602821 NA NA
"CFHR5" 0 NA NA NA NA NA NA
"CFI" 0.102066377742355 -0.350553725413477 8.10304584152921 -0.043261969914676 0.9654927064346 NA NA
"CFL1P1" 1.99057120493944 0.041512959887683 0.773588340339488 0.0536628562285014 0.95720377657446 NA NA
"CFL1P2" 0 NA NA NA NA NA NA
"CFL1P3" 0 NA NA NA NA NA NA
"CFL1P4" 0 NA NA NA NA NA NA
"CFL1P5" 0.0487099481537689 0 8.1030458415403 0 1 NA NA
"CFL1P6" 0 NA NA NA NA NA NA
"CFL1P7" 0 NA NA NA NA NA NA
"CFL1P8" 0 NA NA NA NA NA NA
"CFLAR-AS1" 1.6954586598624 0.908235799795754 0.817235968725353 1.11135074146618 0.266417406243028 NA NA
"CFP" 0.721223787469076 0.166055531070559 1.40275966740124 0.11837774846934 0.905768355946618 NA NA
"CFTR" 0.713554760184869 -0.719431624539284 1.51275174132053 -0.475578116942883 0.634374968497436 NA NA
"CFTR-AS1" 0 NA NA NA NA NA NA
"CFTRP1" 0 NA NA NA NA NA NA
"CFTRP2" 0 NA NA NA NA NA NA
"CFTRP3" 0 NA NA NA NA NA NA
"CGA" 0.0290557968603125 0 8.10304584153828 0 1 NA NA
"CGAS" 6.92257608100051 -0.0930908788744195 0.394224556409991 -0.236136682407997 0.813326610218137 NA NA
"CGB1" 0.00881101099143422 0 8.1030458415403 0 1 NA NA
"CGB2" 0.0576547911452957 0 8.10304584151075 0 1 NA NA
"CGB3" 0 NA NA NA NA NA NA
"CGB5" 0.0200878885654063 0 8.10304584153774 0 1 NA NA
"CGB7" 0.776100246009351 0.0208848055919054 1.68623957943079 0.012385431967476 0.990118107700198 NA NA
"CGB8" 0.0200878885654063 0 8.10304584153774 0 1 NA NA
"CGREF1" 1.74790111906114 -0.295091809864983 0.855601376033707 -0.344894033753117 0.730174036106026 NA NA
"CH25H" 0.229417842524315 -0.671102747343316 5.64743619816233 -0.11883317027321 0.905407528793903 NA NA
"CHAC1" 6.47954500731731 -0.819317056212379 0.816202971515519 -1.00381533124178 0.315467633232611 NA NA
"CHAD" 0 NA NA NA NA NA NA
"CHADL" 1.49457091102769 1.1101252448851 0.838127575611074 1.3245301517203 0.185327036107622 NA NA
"CHAT" 0.0286124426616482 -0.350452953745334 8.10304584153954 -0.043249533644345 0.96550261986404 NA NA
"CHCHD2P1" 0.024843374564781 -0.670907955529396 8.1030458415403 -0.0827970085137595 0.934012947822118 NA NA
"CHCHD2P11" 0 NA NA NA NA NA NA
"CHCHD2P2" 0 NA NA NA NA NA NA
"CHCHD2P3" 0.0204638662223995 0.885424736369446 8.10005616475561 0.109310937894733 0.912955871398365 NA NA
"CHCHD2P4" 0 NA NA NA NA NA NA
"CHCHD2P5" 0 NA NA NA NA NA NA
"CHCHD2P6" 0.276402679248926 0.257250095960724 4.32915725746051 0.0594226729734524 0.952615454544418 NA NA
"CHCHD2P7" 0.0083034808044931 0 8.1030458415403 0 1 NA NA
"CHCHD2P8" 0 NA NA NA NA NA NA
"CHCHD2P9" 0 NA NA NA NA NA NA
"CHCHD3P1" 0 NA NA NA NA NA NA
"CHCHD3P2" 0 NA NA NA NA NA NA
"CHCHD3P3" 0 NA NA NA NA NA NA
"CHCHD4P2" 0.155464363905362 0.611135626210556 8.10304584149779 0.0754204823920374 0.939880163028575 NA NA
"CHCHD4P3" 0 NA NA NA NA NA NA
"CHCHD4P4" 0 NA NA NA NA NA NA
"CHCHD4P5" 0 NA NA NA NA NA NA
"CHCT1" 0.280354201384152 -1.87532586568768 3.38167141250906 -0.554555909468528 0.579198453823034 NA NA
"CHD5" 0.441556783229556 0.527348634379949 2.409186041251 0.218890789399609 0.826735121491715 NA NA
"CHD9NB" 2.6374078338343 0.4353708887681 0.555444076078136 0.783824884481899 0.433142870201622 NA NA
"CHDH" 9.21851798267622 -0.422026108448102 0.344944724642284 -1.22346010331294 0.22115596430456 NA NA
"CHEK2P1" 0 NA NA NA NA NA NA
"CHEK2P2" 0 NA NA NA NA NA NA
"CHEK2P3" 0 NA NA NA NA NA NA
"CHEK2P4" 0 NA NA NA NA NA NA
"CHEK2P5" 0 NA NA NA NA NA NA
"CHEK2P6" 0 NA NA NA NA NA NA
"CHEK2P7" 0 NA NA NA NA NA NA
"CHFR-DT" 1.43594059066822 0.563028291498249 0.941508794920673 0.598006406881932 0.54983565810981 NA NA
"CHGA" 0.681119916490133 0.600809146017932 1.57088720215662 0.382464855015114 0.702116592614469 NA NA
"CHGB" 3.53319500940273 1.273238111572 0.55580944150349 2.29078172570771 0.0219760410819316 NA NA
"CHI3L1" 0.105557093890025 1.58887330073394 8.07600371143699 0.19674004092938 0.844030974287053 NA NA
"CHI3L2" 0.0242590278885608 0 8.1030458415403 0 1 NA NA
"CHIA" 0.0373691174578335 0 8.1030458415403 0 1 NA NA
"CHIAP1" 0 NA NA NA NA NA NA
"CHIAP2" 0.163516036991147 -0.439955849166062 8.09990524679523 -0.0543161723206741 0.956683264924801 NA NA
"CHIAP3" 0 NA NA NA NA NA NA
"CHILL1" 0 NA NA NA NA NA NA
"CHIT1" 0.0537784697950376 0 8.10304584151475 0 1 NA NA
"CHKA-DT" 0.520950056342401 0.720271080041425 1.86582166712853 0.386034256505291 0.699471298471626 NA NA
"CHKB-DT" 7.25812823381525 -0.0176902009321712 0.415476642461382 -0.042578087729241 0.966037863105415 NA NA
"CHL1" 0.019961642866458 0.885418466323022 8.100055595229 0.10931017150605 0.912956479245671 NA NA
"CHL1-AS1" 0 NA NA NA NA NA NA
"CHL1-AS2" 0 NA NA NA NA NA NA
"CHMP1AP1" 0 NA NA NA NA NA NA
"CHMP1B-AS1" 0.019348759701499 -0.670905896510775 8.1030458415403 -0.0827967544094805 0.934013149874244 NA NA
"CHMP1B2P" 2.07601949505545 -1.0556573879832 0.775934061857304 -1.36049883601751 0.173672120986256 NA NA
"CHMP3-AS1" 0 NA NA NA NA NA NA
"CHMP4AP1" 0 NA NA NA NA NA NA
"CHMP4BP1" 0.0936519248617539 -1.04267181505982 8.10212828426149 -0.128691101705366 0.897602076669541 NA NA
"CHMP4C" 5.59863502280859 -0.386676992551563 0.467052058231625 -0.827909835181153 0.40772156458633 NA NA
"CHMP5P1" 0.0357240627496181 -0.350467604388383 8.1030458415403 -0.0432513416858275 0.965501178604297 NA NA
"CHN2" 9.1113497655201 0.01316956532163 0.336925031542881 0.0390875241929121 0.968820607620698 NA NA
"CHN2-AS1" 0 NA NA NA NA NA NA
"CHODL" 2.37537815002454 0.763200967065556 0.640274833576204 1.191989637954 0.233265308314134 NA NA
"CHODL-AS1" 0 NA NA NA NA NA NA
"CHORDC1P1" 0.0756540886215066 -0.350513416045269 8.10304584153894 -0.0432569953200091 0.965496671874716 NA NA
"CHORDC1P3" 0 NA NA NA NA NA NA
"CHORDC1P4" 0.248718530503069 -0.08741676433759 4.9434428851088 -0.0176833770247284 0.985891441788257 NA NA
"CHORDC1P5" 0.0305901882138717 0 8.10304584153156 0 1 NA NA
"CHORDC2P" 0 NA NA NA NA NA NA
"CHP1P1" 0 NA NA NA NA NA NA
"CHP1P2" 0 NA NA NA NA NA NA
"CHP1P3" 0 NA NA NA NA NA NA
"CHP2" 0.0734692087718194 0.889236008587874 8.10032093862265 0.109777873657815 0.912585539233464 NA NA
"CHRD" 1.05803731562839 -0.00416361668383573 1.10156313818631 -0.00377973494164938 0.996984215026916 NA NA
"CHRDL2" 0.035672368920619 -0.972791701119639 8.10264060949842 -0.120058601634049 0.904436726226831 NA NA
"CHRFAM7A" 0.765570064165973 0 8.10304584123305 0 1 NA NA
"CHRM1" 0.0456187035856148 -0.350470300978815 8.10304584151964 -0.0432516744731988 0.965500913326634 NA NA
"CHRM2" 0.0101711875132875 0 8.10304584154004 0 1 NA NA
"CHRM3" 9.02606603083486 0.277339007416959 0.330280464077415 0.839707574565938 0.401072365978622 NA NA
"CHRM3-AS1" 0 NA NA NA NA NA NA
"CHRM3-AS2" 0.183850810907356 -0.69263887748268 8.10263596365723 -0.0854831539500695 0.93187728764592 NA NA
"CHRM4" 0.377315376200878 -0.422213766284461 2.19504736976355 -0.192348362090218 0.847469338120627 NA NA
"CHRM5" 0.00894641472455145 0.994559770770011 8.09945546017843 0.122793411934893 0.902270691293718 NA NA
"CHRNA1" 0.506987448210458 -0.702172808875643 2.11353382986088 -0.332226907823785 0.739717927066694 NA NA
"CHRNA10" 3.19218034090288 -1.53346926958456 0.86059733807135 -1.78186615475846 0.0747710609685951 NA NA
"CHRNA2" 0.00986299089135307 0 8.10304584153879 0 1 NA NA
"CHRNA3" 2.43065356269296 0.66462370125559 0.63960282504892 1.03911939601698 0.298749211344826 NA NA
"CHRNA4" 0.382162010930756 -0.241075880199821 2.90149302454678 -0.0830868377625957 0.933782491600838 NA NA
"CHRNA6" 0.206630242736932 -1.00362564748997 8.10280968801313 -0.123861436481061 0.901424986989483 NA NA
"CHRNA9" 0.703447573367783 0.736174632394148 1.30222060178056 0.565322520153311 0.571854413737524 NA NA
"CHRNB2" 1.69258322735311 1.53224925709243 0.708172147083801 2.16366777965233 0.0304898555272085 NA NA
"CHRNB3" 0 NA NA NA NA NA NA
"CHRNB4" 0.158362748606654 0.397260488394813 8.09721871624381 0.0490613508559266 0.960870403844234 NA NA
"CHRND" 0 NA NA NA NA NA NA
"CHRNE" 0.0146684600048482 0 8.10304584152858 0 1 NA NA
"CHRNG" 0.24904485196389 -1.1728529347922 5.5122701813307 -0.212771307684534 0.831505344446281 NA NA
"CHST1" 4.17073651776799 -0.0465882256938296 0.512614213754594 -0.0908836010468741 0.927585080729408 NA NA
"CHST11" 9.75677331016739 -0.230962006933487 0.343740976541525 -0.671907112318295 0.501642832261985 NA NA
"CHST13" 0.375066839557361 2.53832429126587 2.5686066061786 0.988210606155145 0.323049514886934 NA NA
"CHST2" 9.28370779045561 0.406333270822274 0.346465371532825 1.17279619900997 0.240877542765112 NA NA
"CHST4" 1.50373190034261 0.680812651316175 0.786432437399184 0.865697571640986 0.386656032063257 NA NA
"CHST5" 0.142104773544414 0.981169789194035 8.08688543911083 0.121328513502711 0.903430836332183 NA NA
"CHST6" 6.48407935211561 -0.107190991540718 0.405987479343827 -0.264025362836223 0.791760375260736 NA NA
"CHST8" 0.932641226777935 1.07394599612819 1.23250441031481 0.871352659787953 0.383561625712606 NA NA
"CHST9" 0.130694063630252 0 8.10304584150792 0 1 NA NA
"CHSY3" 1.74363644404865 -0.0412437796870413 0.787949528828186 -0.0523431745030392 0.958255252168866 NA NA
"CHTF8P1" 0 NA NA NA NA NA NA
"CHUK-DT" 0 NA NA NA NA NA NA
"CHURC1-FNTB" 0.0518762959647113 -0.350496267084359 8.10304584152655 -0.0432548789602218 0.965498358906495 NA NA
"CIAO2AP1" 0 NA NA NA NA NA NA
"CIAO2AP2" 0 NA NA NA NA NA NA
"CIAPIN1P" 0.00992447624296523 0 8.1030458415403 0 1 NA NA
"CIART" 6.35957313657086 -0.209547502476492 0.416174931378632 -0.503508228576717 0.614606996517319 NA NA
"CIB3" 0.0521698234304903 0.732542887982479 8.09651293608754 0.0904763437994906 0.927908691754599 NA NA
"CIB4" 0 NA NA NA NA NA NA
"CIBAR1-DT" 0.23827081883121 -0.350626593702702 7.05294889177516 -0.0497134743329257 0.960350718772246 NA NA
"CIBAR1P1" 0.0474827359422386 0 8.10304584153135 0 1 NA NA
"CIBAR1P2" 0.398923946394984 -2.92227412510785 2.79601266149927 -1.04515768663969 0.295950096134784 NA NA
"CIBAR2" 0.407026609791878 -1.59922441469205 2.54992612721548 -0.627164998085023 0.530551084386854 NA NA
"CICP1" 0 NA NA NA NA NA NA
"CICP10" 0 NA NA NA NA NA NA
"CICP11" 0 NA NA NA NA NA NA
"CICP12" 0.0258705784310432 0 8.1030458415403 0 1 NA NA
"CICP13" 0 NA NA NA NA NA NA
"CICP14" 0 NA NA NA NA NA NA
"CICP15" 0 NA NA NA NA NA NA
"CICP16" 0 NA NA NA NA NA NA
"CICP17" 0 NA NA NA NA NA NA
"CICP19" 0 NA NA NA NA NA NA
"CICP2" 0 NA NA NA NA NA NA
"CICP20" 0 NA NA NA NA NA NA
"CICP21" 0 NA NA NA NA NA NA
"CICP22" 0 NA NA NA NA NA NA
"CICP23" 0 NA NA NA NA NA NA
"CICP24" 0 NA NA NA NA NA NA
"CICP25" 0 NA NA NA NA NA NA
"CICP26" 0 NA NA NA NA NA NA
"CICP27" 0.31940630526206 -0.991673281301687 3.82800058554938 -0.259057766355949 0.795590670215939 NA NA
"CICP28" 0 NA NA NA NA NA NA
"CICP3" 0.0102248976740533 0 8.1030458415403 0 1 NA NA
"CICP4" 0 NA NA NA NA NA NA
"CICP5" 0 NA NA NA NA NA NA
"CICP6" 0 NA NA NA NA NA NA
"CICP7" 0 NA NA NA NA NA NA
"CICP8" 0 NA NA NA NA NA NA
"CICP9" 0 NA NA NA NA NA NA
"CIDEA" 0.155102969385493 -0.350626296053831 8.10304584149366 -0.0432709258854692 0.965485567289094 NA NA
"CIDEB" 0.237889225366597 0.320474531057341 4.98494730712648 0.0642884490672933 0.948740550738147 NA NA
"CIDEC" 0.0607355132347108 -0.3504977827218 8.10304584153798 -0.0432550660055595 0.965498209805456 NA NA
"CIDECP1" 3.13761571290305 0.319422600595966 1.08597758091479 0.294133696873278 0.768655742771265 NA NA
"CIDECP2" 0 NA NA NA NA NA NA
"CIITA" 0.161963594947469 0.611140418005815 8.10304584148512 0.075421073749449 0.939879692533688 NA NA
"CILP" 0.0282067017980055 0 8.10304584152114 0 1 NA NA
"CILP2" 0.358910417910687 -1.06770626718982 3.18823383564088 -0.334889572795466 0.737708388101349 NA NA
"CIMAP1A" 0 NA NA NA NA NA NA
"CIMAP1B" 0.537061426276032 -0.98073427007246 1.75613606402423 -0.558461437108173 0.576529330299806 NA NA
"CIMAP1C" 0.280813837128815 -0.67110698046058 4.32364971396098 -0.1552177037593 0.876649691852463 NA NA
"CIMAP1D" 0.0708928165820606 -0.350516124377274 8.103045841518 -0.043257329556414 0.965496405442038 NA NA
"CIMAP2" 0 NA NA NA NA NA NA
"CIMIP1" 0 NA NA NA NA NA NA
"CIMIP2A" 0 NA NA NA NA NA NA
"CIMIP2B" 0.0178689841460039 -0.350436719920421 8.1030458415403 -0.0432475302217723 0.965504216869733 NA NA
"CIMIP2C" 0 NA NA NA NA NA NA
"CIMIP3" 0 NA NA NA NA NA NA
"CIMIP4" 0 NA NA NA NA NA NA
"CIR1P1" 0.0758073201981017 -0.350526798395926 8.10304584153883 -0.043258646841045 0.965495355383891 NA NA
"CIR1P2" 0.0994102454327822 0.328968318439823 8.10278321191308 0.0405994224251438 0.967615244616531 NA NA
"CIR1P3" 0 NA NA NA NA NA NA
"CIRBP-AS1" 0.438902092047384 0.0697950318300532 2.39903600531266 0.0290929488659163 0.976790459409098 NA NA
"CIROP" 0.0632423702085062 0.828342025492469 8.09560631496142 0.102319949027365 0.918502721374787 NA NA
"CISD1P1" 0.0359213221212504 0 8.1030458415403 0 1 NA NA
"CISH" 5.67245502523031 -0.124281468578527 0.452565875136913 -0.27461520058473 0.783611886802361 NA NA
"CIST1" 0 NA NA NA NA NA NA
"CISTR" 0.0109135640315278 -0.350434660901799 8.1030458415403 -0.0432472761174933 0.965504419426101 NA NA
"CITED1" 1.15780365031271 -2.51280957246718 1.6312568774637 -1.54041316679329 0.123459673957594 NA NA
"CITED4" 5.60885643005964 0.812269301282529 0.416448250942601 1.95046875438669 0.0511202740125879 NA NA
"CKAP2-DT" 5.84123280302622 0.405201901852973 0.488501433537202 0.829479452944358 0.40683315879181 NA NA
"CKAP2LP1" 0.290977638090925 -0.999750350555249 3.64238693868056 -0.274476700961761 0.78371830626827 NA NA
"CKAP2P1" 0.238725486242708 -1.72051761746055 8.02415360706217 -0.214417333180947 0.830221626048543 NA NA
"CKBP1" 0.0446599496421331 0 8.10304584152012 0 1 NA NA
"CKLF-CMTM1" 0.588820689081378 1.8082914436457 1.6415089359913 1.10160316766944 0.270634230599054 NA NA
"CKM" 0 NA NA NA NA NA NA
"CKMT1A" 3.07915477876663 -0.25793787475891 0.790807111899399 -0.326170403474726 0.744295432574131 NA NA
"CKMT1B" 3.51075423034104 -0.0873011844432405 0.673512636890858 -0.129620707409811 0.896866519319932 NA NA
"CKMT2" 0.159102393356036 0 8.10304584145528 0 1 NA NA
"CKMT2-AS1" 6.88916461164392 -0.808040690193447 0.445075023330098 -1.81551569474198 0.0694446962704811 NA NA
"CKS1BP1" 0.0507489242024484 0 8.1030458415346 0 1 NA NA
"CKS1BP2" 0.014682632128395 0 8.10304584153901 0 1 NA NA
"CKS1BP3" 0 NA NA NA NA NA NA
"CKS1BP4" 0 NA NA NA NA NA NA
"CKS1BP5" 0.0113111133755411 0 8.1030458415403 0 1 NA NA
"CKS1BP6" 0.0165434135685007 0 8.10304584153354 0 1 NA NA
"CKS1BP7" 0.0186679477430356 0 8.10304584153774 0 1 NA NA
"CLASP1-AS1" 0.155328648060373 0.309217558620594 8.10157276639011 0.038167596284934 0.969554056480248 NA NA
"CLC" 0.0123163059405553 0 8.1030458415403 0 1 NA NA
"CLCA1" 0.103667357936664 0.934010921506214 8.10226456673937 0.115277761397773 0.908224964670371 NA NA
"CLCA2" 0.146751299398958 -0.0300666578785052 8.10180981511337 -0.00371110388476632 0.997038974303496 NA NA
"CLCA3P" 0.0218816972511927 -0.350451132645091 8.1030458415403 -0.0432493089016604 0.965502799015128 NA NA
"CLCA4" 0.0347809161765838 -0.350455067477134 8.10304584152928 -0.0432497945008531 0.965502411925229 NA NA
"CLCF1" 7.53112080993292 0.470732668127771 0.330528770236075 1.42418061759512 0.15439419414895 NA NA
"CLCN1" 0.0845929596061457 -0.350532429185572 8.10304584153186 -0.0432593417389954 0.965494801454083 NA NA
"CLCN2" 8.63388090508395 0.161718463379176 0.342711969884593 0.471878654934739 0.637013404502101 NA NA
"CLCN3P1" 0 NA NA NA NA NA NA
"CLCNKA" 0.171749443123285 0.471903062669398 8.09385032907459 0.0583039027759429 0.953506558839978 NA NA
"CLCNKB" 2.33775163777413 -0.0174536452163048 0.728609715055357 -0.0239547248076136 0.980888722702217 NA NA
"CLCP1" 0 NA NA NA NA NA NA
"CLCP2" 0.0267234488927861 -0.350451132645091 8.1030458415403 -0.0432493089016604 0.965502799015128 NA NA
"CLDN10" 5.98999437185145 -0.0598748219971575 0.438627856647082 -0.136504832262244 0.891422204716587 NA NA
"CLDN10-AS1" 0 NA NA NA NA NA NA
"CLDN11" 1.74815195441188 0.566433090545165 0.784174932485006 0.722330014745779 0.470091603576196 NA NA
"CLDN14" 0 NA NA NA NA NA NA
"CLDN14-AS1" 0.332697318499431 -1.2961734226431 3.27104686595756 -0.396256451147992 0.691915850283088 NA NA
"CLDN15" 3.54162592466557 0.429874174225845 0.569691971874193 0.754572989350068 0.450505235484903 NA NA
"CLDN16" 0.132131378137898 -0.671009038455861 8.10304584152781 -0.0828094831966721 0.934003028528786 NA NA
"CLDN17" 0 NA NA NA NA NA NA
"CLDN18" 0.0946436509527658 -0.671002382104213 8.1030458415395 -0.0828086617336388 0.934003681718042 NA NA
"CLDN19" 1.0256990684579 -0.438616501004816 1.15818758223919 -0.378709379837083 0.704903687212355 NA NA
"CLDN2" 0.32718203466401 -0.67112206407167 4.5197282830118 -0.148487258978422 0.881958240354655 NA NA
"CLDN20" 0.0435651966360254 -0.350481547336714 8.10304584153878 -0.0432530623904452 0.965499806964249 NA NA
"CLDN22" 0 NA NA NA NA NA NA
"CLDN23" 4.4376947959217 1.03845382192158 0.43855978548123 2.367872879138 0.0178906818024 NA NA
"CLDN24" 0 NA NA NA NA NA NA
"CLDN25" 0 NA NA NA NA NA NA
"CLDN3" 5.29223547458937 -0.0481568411076809 0.443547759398649 -0.108571940872773 0.913542017100648 NA NA
"CLDN34" 0.195485938597874 0 8.10304584146132 0 1 NA NA
"CLDN5" 3.00872833874209 -0.309549048518356 0.753367069022308 -0.410887416303021 0.681155089987696 NA NA
"CLDN7" 0.0838406743642296 0.931681841490152 8.10304584152794 0.114979213953758 0.908461597623814 NA NA
"CLDN7P1" 0 NA NA NA NA NA NA
"CLDN8" 0.0102248976740533 0 8.1030458415403 0 1 NA NA
"CLDN9" 0.0307134908469613 0 8.1030458415403 0 1 NA NA
"CLDND2" 1.50406101529143 0.257762506089123 0.877301912890047 0.293812771067591 0.768900975696408 NA NA
"CLEC10A" 0.0380067977205912 0 8.10304584153616 0 1 NA NA
"CLEC11A" 9.07806318830308 0.222319804454483 0.329633109733133 0.674446218811184 0.500027666914754 NA NA
"CLEC12A" 0 NA NA NA NA NA NA
"CLEC12A-AS1" 0.128937606502492 -0.350578579072309 8.10304584151238 -0.0432650371143496 0.965490261452581 NA NA
"CLEC12B" 0 NA NA NA NA NA NA
"CLEC14A" 0.45342329953382 0.832663751009368 2.41445781273573 0.344865727873666 0.730195316945629 NA NA
"CLEC17A" 0.0728728750195656 0 8.10304584151086 0 1 NA NA
"CLEC18B" 4.05080168449998 -0.865614568076961 1.05058107827908 -0.823938852482377 0.409974302941367 NA NA
"CLEC18C" 0.997231563321277 2.43184359417096 1.08206827059077 2.24740310779397 0.0246142765790228 NA NA
"CLEC19A" 0.697808941425717 -0.375808449119509 1.55757135412129 -0.241278480196192 0.809339288581816 NA NA
"CLEC1A" 0.060829612081419 -0.670957370759272 8.1030458415403 -0.0828031068662608 0.934008098691787 NA NA
"CLEC1B" 0 NA NA NA NA NA NA
"CLEC20A" 0 NA NA NA NA NA NA
"CLEC2A" 1.56064118103066 -1.67574378821655 1.18567143855105 -1.41332896596074 0.157559020947813 NA NA
"CLEC2B" 0.270364660904214 -0.671125997680047 7.56628872712559 -0.0886994961313095 0.929320732987626 NA NA
"CLEC2L" 0.365213127424317 0.857807506565613 2.27476393625887 0.3770973738824 0.706101242731144 NA NA
"CLEC3A" 0.0676397251978456 0 8.10304584151387 0 1 NA NA
"CLEC3B" 0.204007526310568 -0.35059944956328 6.66954206906882 -0.0525672446372663 0.95807671586334 NA NA
"CLEC4A" 0.53461492406834 -0.234910480802425 1.52846993573493 -0.153689958376233 0.877854202764231 NA NA
"CLEC4C" 0 NA NA NA NA NA NA
"CLEC4D" 0.0613772620578997 -0.350499717637088 8.1030458415298 -0.0432553047942422 0.965498019457808 NA NA
"CLEC4E" 0.0136372806150015 -0.350436719920421 8.1030458415403 -0.0432475302217723 0.965504216869733 NA NA
"CLEC4F" 0 NA NA NA NA NA NA
"CLEC4G" 0 NA NA NA NA NA NA
"CLEC4GP1" 0 NA NA NA NA NA NA
"CLEC4M" 0.0641176797585524 0 8.10304584151582 0 1 NA NA
"CLEC4OP" 0 NA NA NA NA NA NA
"CLEC5A" 0 NA NA NA NA NA NA
"CLEC6A" 0.00886594486577857 0 8.10304584154009 0 1 NA NA
"CLEC7A" 0.0341019723625842 0 8.10304584153554 0 1 NA NA
"CLEC9A" 0 NA NA NA NA NA NA
"CLECL1P" 0.00992447624296523 0 8.1030458415403 0 1 NA NA
"CLIC1P1" 0 NA NA NA NA NA NA
"CLIC2" 0.207780730463949 0 6.62180384038354 0 1 NA NA
"CLIC3" 0 NA NA NA NA NA NA
"CLIC4P1" 0 NA NA NA NA NA NA
"CLIC4P2" 0 NA NA NA NA NA NA
"CLIC4P3" 0 NA NA NA NA NA NA
"CLIC5" 0.140034424431245 2.16724052478029 8.07144049679548 0.268507278922607 0.788308872752949 NA NA
"CLIC6" 9.67385735160306 0.525473046550253 0.296345966312437 1.77317428372299 0.0761998319277424 NA NA
"CLIP1-AS1" 0.394132830810342 -0.0611069176509484 2.90550348377609 -0.0210314384381779 0.983220576970809 NA NA
"CLK2P1" 0.012284013421823 0 8.1030458415403 0 1 NA NA
"CLK3P2" 0 NA NA NA NA NA NA
"CLLU1" 0.949282059493234 -0.485009175567152 1.45944959471316 -0.332323348010162 0.739645111609805 NA NA
"CLLU1-AS1" 0 NA NA NA NA NA NA
"CLMAT3" 0.0675444244656333 -0.350491456459922 8.10304584152659 -0.0432542852792118 0.965498832152487 NA NA
"CLN6" 7.16869568859586 -0.91190351773145 0.655163511731266 -1.39187164944786 0.163961268283318 NA NA
"CLNK" 0.348134853398705 -1.51523974002055 3.52516876809767 -0.429834665997633 0.667315913916159 NA NA
"CLNS1AP1" 0 NA NA NA NA NA NA
"CLPS" 0.0112119951205771 0 8.1030458415403 0 1 NA NA
"CLPSL1" 0.0739339401040976 -0.670962693701439 8.10304584153154 -0.082803763772688 0.934007576350059 NA NA
"CLPSL2" 0.184098252810756 -0.350625810910524 8.10304584141513 -0.0432708660141666 0.965485615014781 NA NA
"CLPTM1LP1" 0 NA NA NA NA NA NA
"CLRN1-AS1" 0.576087904719725 0.868424718019653 1.65456299270973 0.524866518740036 0.599675985892626 NA NA
"CLRN2" 0 NA NA NA NA NA NA
"CLRN3" 0.0591794968224803 -0.350494319696168 8.10304584154016 -0.0432546386322243 0.965498550481194 NA NA
"CLSTN2-AS1" 0.0198648961985318 0.973540934590983 8.10060371330488 0.120181281426221 0.904339545550188 NA NA
"CLSTN3" 3.71727830880302 0.527692694651071 0.501805474445229 1.05158815820904 0.292988543112804 NA NA
"CLTCL1" 4.82335353125732 0.148136241486676 0.452026014823805 0.32771618585806 0.743126264113609 NA NA
"CLTRN" 2.8857707763563 0.0572361883089114 0.646066461564508 0.0885917962221856 0.92940632811531 NA NA
"CLUHP1" 0 NA NA NA NA NA NA
"CLUHP10" 0 NA NA NA NA NA NA
"CLUHP11" 0 NA NA NA NA NA NA
"CLUHP2" 0 NA NA NA NA NA NA
"CLUHP3" 0 NA NA NA NA NA NA
"CLUHP4" 0 NA NA NA NA NA NA
"CLUHP5" 0 NA NA NA NA NA NA
"CLUHP6" 0.0206569244624566 0.653092375984487 8.10060325133952 0.0806226839805407 0.935742025719408 NA NA
"CLUHP8" 0.0401438566226439 0 8.1030458415387 0 1 NA NA
"CLUL1" 3.38979687617871 -0.220287831590955 0.64661721658067 -0.340677337290589 0.733346501375395 NA NA
"CLVS1" 1.08327066622057 0.335294965628614 0.887727238551618 0.377700436651768 0.70565314338888 NA NA
"CLVS2" 1.13618377925246 0.73758820768889 1.15684760013503 0.637584594204801 0.52374412677864 NA NA
"CLXN" 7.17686273292448 0.286411693199803 0.367599899761771 0.779139747822065 0.435897398113314 NA NA
"CLYBL" 8.91692763178086 0.254588389480283 0.368016075936301 0.691786055357945 0.489071695063685 NA NA
"CLYBL-AS1" 0 NA NA NA NA NA NA
"CLYBL-AS2" 0.132151367130725 -0.315032231039101 8.10044502253754 -0.0388907313317478 0.96897750630578 NA NA
"CMA1" 0 NA NA NA NA NA NA
"CMAHP" 0 NA NA NA NA NA NA
"CMKLR1" 0.0378949316441941 -0.670924280902895 8.10304584153984 -0.0827990232343789 0.934011345808375 NA NA
"CMKLR2" 3.39346545652885 0.174061744337986 0.622138520728954 0.279779725155163 0.779646507731741 NA NA
"CMKLR2-AS" 0.0581224510376769 -0.350498250796023 8.10304584153954 -0.0432551237707709 0.965498163758583 NA NA
"CMPK2" 0.68733193445319 -2.22704036155254 1.612834363366 -1.38082397804612 0.167333089026833 NA NA
"CMTM1" 0.194078532455171 -1.38520489784977 8.10175750825833 -0.170975852639109 0.864242752799685 NA NA
"CMTM2" 0.15692554307238 -0.671040078109022 8.10304584148837 -0.0828133138125953 0.933999982601478 NA NA
"CMTM5" 0.0218791761659532 0 8.1030458415403 0 1 NA NA
"CMTM8" 5.84145200462515 0.0754091782387531 0.435884934129506 0.173002488350167 0.862649471696385 NA NA
"CMYA5" 7.16987793257104 -0.208970670663761 0.374910661362395 -0.557387911841125 0.577262422733501 NA NA
"CNBD1" 0.0368260401516994 0 8.1030458415403 0 1 NA NA
"CNBD2" 7.52493977296078 -0.061912202613976 0.387535844694981 -0.159758648036043 0.873071199691448 NA NA
"CNDP1" 0.76436051602136 -0.664677905881657 1.68461596114541 -0.394557525995257 0.693169464798018 NA NA
"CNEP1R1P1" 0 NA NA NA NA NA NA
"CNFN" 8.35286063814767 0.888888349638853 0.323982343990722 2.74363207170421 0.00607635998896567 NA NA
"CNGA1" 0.117958363300968 -0.350579199632344 8.10304584147928 -0.0432651136980786 0.965490200404769 NA NA
"CNGA2" 0 NA NA NA NA NA NA
"CNGA3" 0.0962787484959693 0 8.10304584149771 0 1 NA NA
"CNGA4" 0.0171149362079666 0 8.1030458415403 0 1 NA NA
"CNGB1" 0.433371643106366 -1.45053114816122 2.10455793116883 -0.689233176563417 0.490676542026625 NA NA
"CNGB3" 0.0343091615259541 -0.350467462120187 8.10304584153991 -0.0432513241284568 0.965501192599955 NA NA
"CNIH3" 2.80226403013094 0.548051621759205 0.610757945618077 0.897330318322073 0.369542683002067 NA NA
"CNIH3-AS1" 0 NA NA NA NA NA NA
"CNIH3-AS2" 0.117132169603549 -0.35053693632449 8.10304584151508 -0.0432598979668301 0.965494358063555 NA NA
"CNKSR1" 0.887242276604651 -0.313590257960619 1.21080406393454 -0.258993397281471 0.795640334936291 NA NA
"CNMD" 3.08969429953603 -0.318385821320238 0.651632628610641 -0.488597113375177 0.625126957075821 NA NA
"CNN2P1" 0 NA NA NA NA NA NA
"CNN2P10" 0 NA NA NA NA NA NA
"CNN2P11" 0 NA NA NA NA NA NA
"CNN2P12" 0 NA NA NA NA NA NA
"CNN2P2" 0 NA NA NA NA NA NA
"CNN2P3" 0 NA NA NA NA NA NA
"CNN2P4" 0 NA NA NA NA NA NA
"CNN2P6" 0 NA NA NA NA NA NA
"CNN2P7" 0 NA NA NA NA NA NA
"CNN2P8" 0 NA NA NA NA NA NA
"CNN2P9" 0.0192170448360209 -0.35044907362647 8.1030458415403 -0.0432490547973814 0.965503001571481 NA NA
"CNN3P1" 0 NA NA NA NA NA NA
"CNNM1" 1.70199090141095 -1.80019509878172 1.17232615603647 -1.53557530855408 0.124642573840515 NA NA
"CNNM2" 6.19337695432468 -0.442564382623901 0.390238303315752 -1.13408750208154 0.25675784555378 NA NA
"CNNM3-DT" 0.313748935914898 0.862233135311785 5.02713677134305 0.171515750322709 0.863818246977907 NA NA
"CNOT10-AS1" 0 NA NA NA NA NA NA
"CNOT4P1" 0.076546340213647 0 8.10304584151094 0 1 NA NA
"CNOT6LP1" 0.0290557968603125 0 8.10304584153828 0 1 NA NA
"CNOT7P1" 0 NA NA NA NA NA NA
"CNOT7P2" 0 NA NA NA NA NA NA
"CNPY1" 0 NA NA NA NA NA NA
"CNPY2-AS1" 4.47676816500942 0.715271696418062 0.514077753090791 1.39136870272567 0.164113650133729 NA NA
"CNR2" 2.66410668778495 0.647002716779586 0.629818867185641 1.02728379616624 0.304286850133171 NA NA
"CNTD1" 0.101547641004305 2.07015740537212 8.07028769889085 0.256515936310007 0.797552476608794 NA NA
"CNTF" 0.427298390775697 0.931847509510469 2.83615720648356 0.32855989342912 0.742488366819651 NA NA
"CNTFR" 4.69557869271271 -0.627894112915044 0.537919595238981 -1.16726387823089 0.243103821294353 NA NA
"CNTFR-AS1" 0.0224411978692878 0.994562369885395 8.09945543129751 0.122793733272765 0.902270436828885 NA NA
"CNTN1" 0.569119339389289 1.95645524563763 1.65602428902021 1.18141699889871 0.237437108361387 NA NA
"CNTN3" 6.93473227830717 0.470728596268045 0.356105860758616 1.32187826188888 0.186208692136202 NA NA
"CNTN4" 0 NA NA NA NA NA NA
"CNTN4-AS1" 0 NA NA NA NA NA NA
"CNTN4-AS2" 0 NA NA NA NA NA NA
"CNTN5" 1.21995331718709 -0.20239336135204 0.970825478162209 -0.20847553541258 0.834857682893256 NA NA
"CNTN6" 0.0475967596350972 0 8.10304584152532 0 1 NA NA
"CNTNAP2-AS1" 0.300335332209694 0.453460711437735 3.57164474011428 0.126961314585623 0.898971017197961 NA NA
"CNTNAP3C" 0.0334613021405696 0 8.10304584153513 0 1 NA NA
"CNTNAP3P1" 0.00936076753541151 0 8.1030458415391 0 1 NA NA
"CNTNAP3P2" 0.16504481048032 1.12986926456854 8.08723648207457 0.139710179994477 0.888888982826032 NA NA
"CNTNAP3P5" 0.0377389903804336 0.228400219471627 8.0989188637976 0.0282013220915921 0.977501582768241 NA NA
"CNTNAP3P7" 0.0271889919515649 0 8.10304584153665 0 1 NA NA
"CNTNAP4" 0.0305447842304863 -0.350451132645088 8.1030458415403 -0.04324930890166 0.965502799015128 NA NA
"CNTNAP5" 2.67070333625561 -0.459009200351922 0.590859922797357 -0.776849440352625 0.43724760366525 NA NA
"CNTNAP5-DT" 0.179049625959729 0 8.10304584147373 0 1 NA NA
"COA6-AS1" 4.94457408448146 0.923490537743053 0.487957178614123 1.89256471308797 0.0584157801294255 NA NA
"COBLP1" 0 NA NA NA NA NA NA
"COCH" 5.59895041027461 0.822245500503919 0.456761145006171 1.80016516179985 0.0718345630016433 NA NA
"COILP1" 0.434200336038643 -2.28078719797135 3.12987708411681 -0.728714622547213 0.466176246282205 NA NA
"COL10A1" 0.217918738498271 -0.67108517837966 8.10304584144834 -0.0828188796547287 0.933995556904858 NA NA
"COL11A2" 3.98184454138339 0.28688192365776 0.532408315134257 0.538838172700998 0.589998521581172 NA NA
"COL11A2P1" 0 NA NA NA NA NA NA
"COL13A1" 6.32006286051409 0.637964181098375 0.395462275059177 1.61321122476957 0.106698625617554 NA NA
"COL14A1" 6.44320546446422 0.585981758889811 0.363619805560195 1.61152321718847 0.107065731008623 NA NA
"COL15A1" 3.68158589756648 -0.214089028841043 0.575732752974373 -0.37185487143993 0.710000906862471 NA NA
"COL16A1" 1.45186309548635 -0.866249525958281 0.892721997270128 -0.970346343662644 0.331873884290238 NA NA
"COL18A1-AS1" 0 NA NA NA NA NA NA
"COL18A1-AS2" 0 NA NA NA NA NA NA
"COL19A1" 0.551638248719709 -0.369871592618519 2.08726827627014 -0.177203667024281 0.859348415379773 NA NA
"COL20A1" 0.0624013904207354 0.885414635981465 8.10005872404602 0.109309656404466 0.912956887789193 NA NA
"COL21A1" 0.686675452780739 0.925389918142799 1.46861981209913 0.630108562147284 0.528623558143542 NA NA
"COL22A1" 0 NA NA NA NA NA NA
"COL23A1" 0.16897028530085 -0.688873925153739 8.10270356281441 -0.085017786941531 0.932247249971241 NA NA
"COL24A1" 3.63206997616253 -0.22778104395302 0.568184907432249 -0.400892457672647 0.688499303156009 NA NA
"COL25A1-DT" 0.02736128138401 -0.35044994070088 8.10304584153665 -0.0432491618033869 0.965502916272853 NA NA
"COL28A1" 0.0868269054828908 0 8.10304584152706 0 1 NA NA
"COL4A2-AS1" 0.010399839673666 0 8.1030458415403 0 1 NA NA
"COL4A2-AS2" 0.0467162545624024 -0.670936780978734 8.1030458415403 -0.0828005658735353 0.934010119172413 NA NA
"COL4A3" 0.0409841315486134 -0.670924427272685 8.1030458415403 -0.0827990412979263 0.934011331445069 NA NA
"COL4A4" 0.572952878636175 -0.991681878128366 1.78272315490334 -0.556273628578149 0.57802381220959 NA NA
"COL5A1-AS1" 0.0139298105332532 -0.350436719920421 8.1030458415403 -0.0432475302217723 0.965504216869733 NA NA
"COL6A2" 6.92493987645708 0.244441093249872 0.387625081728763 0.630612168231461 0.528294140648081 NA NA
"COL6A2-DT" 0 NA NA NA NA NA NA
"COL6A3" 0.799860501322475 -1.4936801896889 1.60415758817065 -0.931130582620793 0.351786020555447 NA NA
"COL6A4P1" 0.0662866183805459 -0.350496119130961 8.10304584153931 -0.0432548607011679 0.965498373461489 NA NA
"COL6A4P2" 0.0754755582559926 -0.670988423376004 8.10304584153085 -0.0828069390817169 0.934005051490997 NA NA
"COL6A5" 0.0300326484463642 0 8.10304584152738 0 1 NA NA
"COL6A6" 0.113722843989815 -0.671008983983312 8.10304584150529 -0.082809476474424 0.934003033874005 NA NA
"COL8A2" 0.414629955338677 0.0390977691068738 2.92613735105758 0.0133615631859328 0.989339332237301 NA NA
"COL9A1" 9.82667624352677 0.352606715624953 0.318075977059643 1.10856129055869 0.267619484948758 NA NA
"COL9A2" 2.19587443144479 -0.0299948413966607 0.682578662323797 -0.0439434208132805 0.964949503906642 NA NA
"COLCA1" 3.85593030418249 0.217711734671116 0.571790741444554 0.380754214594479 0.703385636080134 NA NA
"COLEC10" 0.0584222969392184 0 8.10304584152716 0 1 NA NA
"COLEC11" 1.6056405845152 -0.25756618469979 0.985391651635482 -0.261384581726768 0.793795945862942 NA NA
"COLQ" 2.97881475876281 1.10399122805804 0.569359069084341 1.93900701333081 0.0525004841778671 NA NA
"COMETT" 0.130724160098917 -0.350595859993135 8.10304584147798 -0.0432671697596106 0.965488561439772 NA NA
"COMMD3-BMI1" 0 NA NA NA NA NA NA
"COMMD4P1" 0.0113111133755411 0 8.1030458415403 0 1 NA NA
"COMMD4P2" 0 NA NA NA NA NA NA
"COMMD5P1" 0.00986299089135307 0 8.10304584153879 0 1 NA NA
"COMP" 0.0791142160096883 -0.350531432342929 8.1030458415403 -0.0432592187182168 0.965494899518663 NA NA
"COMT" 1.75095457810465 0.240979888000216 0.790234024502486 0.304947497232774 0.760406139944654 NA NA
"COP1-DT" 0.226265710344752 -1.02278701381782 5.6811802210991 -0.180030728477745 0.857128444475032 NA NA
"COP1P1" 0.0926987915703151 0 8.10304584151666 0 1 NA NA
"COPDA1" 0 NA NA NA NA NA NA
"COPRSP1" 0.0200139905423983 -0.350451132645091 8.1030458415403 -0.0432493089016604 0.965502799015128 NA NA
"COPS3P1" 0.344513813649153 -0.102398240050046 2.92662485579347 -0.0349885089806918 0.972088903769229 NA NA
"COPS5P1" 0 NA NA NA NA NA NA
"COPS5P2" 0 NA NA NA NA NA NA
"COPS8-DT" 2.57061188169433 -0.355604289970726 0.777361068347002 -0.457450603651776 0.647347199117545 NA NA
"COPS8P1" 0 NA NA NA NA NA NA
"COPS8P2" 0.0146733036938778 0 8.10304584153459 0 1 NA NA
"COPS8P3" 0 NA NA NA NA NA NA
"COPZ2" 4.09017598383022 -0.0829081889115541 0.523864364507008 -0.158262700288034 0.874249798532812 NA NA
"COQ10BP2" 0 NA NA NA NA NA NA
"COQ7-DT" 0.25831332621118 -0.362013833509801 4.89648762122398 -0.0739333705124957 0.941063402672014 NA NA
"COQ8A" 0.0263027113885968 -0.350451132645091 8.1030458415403 -0.0432493089016604 0.965502799015128 NA NA
"CORIN" 0.303003189215038 -0.350535984986955 3.89853277360458 -0.0899148488273064 0.928354881291068 NA NA
"CORO1A-AS1" 0 NA NA NA NA NA NA
"CORO1CP1" 0 NA NA NA NA NA NA
"CORO2A" 1.66716480724472 -0.606248969007909 1.05357996221142 -0.57541808951588 0.565008572902355 NA NA
"CORO6" 1.46344018194242 0.350843630936307 0.968384996231006 0.36229767324133 0.717129596729177 NA NA
"CORO7-PAM16" 5.07593795473545 -0.370155560056219 2.41426006096248 -0.153320500157159 0.878145535015811 NA NA
"CORT" 0.491947219070611 -0.704015880733677 3.27580367492588 -0.214913941919797 0.829834414786877 NA NA
"COSMOC" 0.600428876301417 -1.58672773357829 1.77390091966376 -0.894484982779674 0.371062461080759 NA NA
"COTL1P1" 0 NA NA NA NA NA NA
"COTL1P2" 0 NA NA NA NA NA NA
"COX11P1" 0.042198612369311 0 8.10304584153211 0 1 NA NA
"COX17P1" 0 NA NA NA NA NA NA
"COX20P1" 0.564156925351288 -0.333009917451027 1.80110892966585 -0.184891603148516 0.853314057162496 NA NA
"COX20P2" 0.0152553158790369 0 8.1030458415403 0 1 NA NA
"COX4I1P1" 0.542060900827371 0.101451464043554 1.83652615533139 0.0552409579079736 0.955946499041964 NA NA
"COX4I1P2" 0.0083034808044931 0 8.1030458415403 0 1 NA NA
"COX4I2" 0 NA NA NA NA NA NA
"COX5AP1" 0 NA NA NA NA NA NA
"COX5AP2" 0.012284013421823 0 8.1030458415403 0 1 NA NA
"COX5BP1" 0 NA NA NA NA NA NA
"COX5BP2" 0 NA NA NA NA NA NA
"COX5BP3" 0 NA NA NA NA NA NA
"COX5BP4" 0 NA NA NA NA NA NA
"COX5BP6" 0.812892838484265 0.0317300688462657 1.29589877234569 0.0244849902811711 0.980465756147295 NA NA
"COX5BP7" 0 NA NA NA NA NA NA
"COX5BP8" 1.20008035810066 -4.96237564561945 2.40987899516937 -2.05918042174175 0.0394769579730698 NA NA
"COX6A1P1" 0.27105906064448 1.00421584469831 5.262398435076 0.190828546543493 0.848659922740139 NA NA
"COX6A1P2" 0.0520169501779143 -0.67094089901598 8.1030458415403 -0.0828010740820937 0.934009715068292 NA NA
"COX6A1P3" 0 NA NA NA NA NA NA
"COX6A1P4" 0 NA NA NA NA NA NA
"COX6A1P5" 0 NA NA NA NA NA NA
"COX6A1P6" 0 NA NA NA NA NA NA
"COX6A1P7" 0 NA NA NA NA NA NA
"COX6A2" 0 NA NA NA NA NA NA
"COX6B1P1" 0 NA NA NA NA NA NA
"COX6B1P2" 0 NA NA NA NA NA NA
"COX6B1P3" 0 NA NA NA NA NA NA
"COX6B1P4" 0 NA NA NA NA NA NA
"COX6B1P5" 0 NA NA NA NA NA NA
"COX6B1P6" 0 NA NA NA NA NA NA
"COX6B1P7" 0 NA NA NA NA NA NA
"COX6B2" 0.327503200572201 -1.31288430624337 3.74807287697154 -0.350282491653199 0.726126703600005 NA NA
"COX6CP1" 0.0841672107841197 -1.38935825552698 8.10081478216312 -0.171508458456075 0.863823980098643 NA NA
"COX6CP10" 0 NA NA NA NA NA NA
"COX6CP11" 0 NA NA NA NA NA NA
"COX6CP12" 0 NA NA NA NA NA NA
"COX6CP13" 0 NA NA NA NA NA NA
"COX6CP14" 0 NA NA NA NA NA NA
"COX6CP15" 0 NA NA NA NA NA NA
"COX6CP16" 0 NA NA NA NA NA NA
"COX6CP17" 0.0206004349532399 -0.350453037525495 8.10304584153981 -0.0432495439836854 0.965502611622152 NA NA
"COX6CP18" 0 NA NA NA NA NA NA
"COX6CP2" 0 NA NA NA NA NA NA
"COX6CP3" 0.0113111133755411 0 8.1030458415403 0 1 NA NA
"COX6CP4" 0 NA NA NA NA NA NA
"COX6CP5" 0.0171149362079666 0 8.1030458415403 0 1 NA NA
"COX6CP6" 0 NA NA NA NA NA NA
"COX6CP7" 0 NA NA NA NA NA NA
"COX6CP8" 0 NA NA NA NA NA NA
"COX7A1" 2.46691824050469 0.0445130704856167 0.64957411480755 0.0685265460413314 0.945366489054503 NA NA
"COX7A2P1" 0.615876278534206 -0.794204964325418 1.92117044734156 -0.413396409165261 0.679316205053279 NA NA
"COX7A2P2" 0.0370621246663577 -0.350469430027548 8.10304584153956 -0.0432515669886621 0.965500999006708 NA NA
"COX7B2" 0 NA NA NA NA NA NA
"COX7BP2" 0.041310365919899 -0.350464569704878 8.10304584152947 -0.0432509671744283 0.965501477141799 NA NA
"COX7BP3" 0.0655292676305487 0.861625417143152 8.09835229113728 0.106395151281095 0.915268839960456 NA NA
"COX7BP4" 0 NA NA NA NA NA NA
"COX7BP6" 0 NA NA NA NA NA NA
"COX7CP1" 0.0967401772739793 0.39431710238266 8.09726714612518 0.0486975537878053 0.961160325359238 NA NA
"COX7CP2" 0.235778002528939 1.04346129418738 4.54801103927252 0.229432445343028 0.818532820894484 NA NA
"COX7CP3" 0 NA NA NA NA NA NA
"COX7CP4" 0 NA NA NA NA NA NA
"COX8BP" 0 NA NA NA NA NA NA
"COX8C" 0.0414016751409079 -0.350480928990404 8.10304584153701 -0.0432529860800989 0.965499867794169 NA NA
"CPA1" 0.313582188888022 -0.180851494371247 4.19933928064419 -0.0430666546056036 0.965648400395158 NA NA
"CPA2" 0.822603923220122 -0.556354337273335 1.4745742903109 -0.377298275800016 0.705951953382015 NA NA
"CPA3" 0 NA NA NA NA NA NA
"CPA5" 0.490981213270172 1.82381022183652 1.99967730785008 0.912052266971693 0.361741204041217 NA NA
"CPA6" 0.210142472886391 -1.12375489145457 6.55341305222898 -0.171476279993118 0.86384928001798 NA NA
"CPAMD8" 3.99208029425639 0.578467505583334 0.562160101961187 1.02900846852214 0.303475695429571 NA NA
"CPB1" 0.332698689762862 0.593108517851345 4.39180357072301 0.135048962983038 0.892573162030177 NA NA
"CPB2" 0.123499075753438 0 8.10304584150227 0 1 NA NA
"CPB2-AS1" 6.61482069918778 0.507039081196599 0.422498583514493 1.20009652335132 0.2301018556368 NA NA
"CPDP1" 0 NA NA NA NA NA NA
"CPEB1" 8.34183405262675 -0.502381114815783 0.390369830170833 -1.28693632547354 0.198116482754556 NA NA
"CPEB1-AS1" 1.52339553018813 -1.38930527150495 1.28311510999105 -1.08275965319639 0.27891511834863 NA NA
"CPEB2-DT" 0.154738662402043 0 8.10304584148144 0 1 NA NA
"CPEB3" 1.85793574382129 0.506565864498681 0.778215385934369 0.650932728463688 0.515089913273624 NA NA
"CPED1" 0.0865143488312147 -0.964342588898174 8.10242786510047 -0.1190189662844 0.905260329663465 NA NA
"CPHL1P" 0.0117105097379052 -0.350436719920421 8.1030458415403 -0.0432475302217723 0.965504216869733 NA NA
"CPHXL" 0.108869649219724 -0.686368146200309 8.10274804938365 -0.0847080696594681 0.93249348036881 NA NA
"CPHXL2" 0.194714787902115 0.295843942482029 8.10272869245934 0.0365116436339959 0.970874394623303 NA NA
"CPLANE1-AS1" 1.03869652305255 -0.401576634073955 1.01792894834603 -0.394503599417672 0.693209270290778 NA NA
"CPLANE2" 2.4685275838557 -0.522042150027096 0.792141694435144 -0.659026224341532 0.509878928819169 NA NA
"CPLX1" 0.254117885956445 -1.01068154785347 7.8079797239802 -0.129442132738821 0.897007810983561 NA NA
"CPLX2" 1.37280724984606 -0.52564707963905 1.07598437238551 -0.488526686009078 0.625176828301309 NA NA
"CPLX3" 0 NA NA NA NA NA NA
"CPLX4" 0.0842659600707175 0 8.10304584153771 0 1 NA NA
"CPM" 4.15834374698389 1.10438720529733 0.456743115254311 2.41796136255369 0.0156077339919401 NA NA
"CPMER" 0 NA NA NA NA NA NA
"CPN1" 0.0718865791590515 0.886012064033668 8.10009978976928 0.10938285786957 0.912898829599336 NA NA
"CPN2" 0.0110535018371743 0 8.10304584153701 0 1 NA NA
"CPNE2-DT" 0 NA NA NA NA NA NA
"CPNE4" 0.202006032651391 2.61940557591307 8.05978789364126 0.324996837445269 0.745183465241522 NA NA
"CPNE5" 0.377154894539888 0.611225836778634 4.01755741129971 0.152138668898548 0.879077565810902 NA NA
"CPNE6" 0 NA NA NA NA NA NA
"CPNE7" 0.328773702772997 2.46165326865408 2.91238508995564 0.845236187049555 0.397978981723844 NA NA
"CPNE8-AS1" 1.69783049005101 1.21126470088847 0.793189868270524 1.52708039946289 0.126741020209799 NA NA
"CPNE9" 0.129376720905551 -0.671023490561007 8.10304584149083 -0.0828112667368977 0.934001610340576 NA NA
"CPO" 0.189774700821451 2.02920880233212 7.80834275162547 0.259877014480402 0.79495864205212 NA NA
"CPP" 0.0287853915687315 0 8.1030458415266 0 1 NA NA
"CPS1-IT1" 0.0598694908251949 -0.350502606893588 8.1030458415403 -0.0432556613584406 0.965497735226767 NA NA
"CPSF1P1" 0 NA NA NA NA NA NA
"CPSF1P2" 0 NA NA NA NA NA NA
"CPSF4L" 0 NA NA NA NA NA NA
"CPT1B" 8.30576363279897 0.426719295871346 0.373168422138598 1.14350322952262 0.252829714615554 NA NA
"CPVL-AS1" 0 NA NA NA NA NA NA
"CPVL-AS2" 0.170635573662199 -1.0326784333536 8.10191493289171 -0.127461031362004 0.89857551403421 NA NA
"CPXCR1" 0 NA NA NA NA NA NA
"CPXM2" 4.23502149620414 0.234979924002762 0.504075254682883 0.4661604032727 0.641100689890466 NA NA
"CPZ" 0.975088588777423 -1.82925877292735 1.43720043234933 -1.27279308560821 0.203091475412668 NA NA
"CR1" 0.145414487230203 -0.350601401509905 8.10304584149266 -0.0432678536402456 0.96548801629249 NA NA
"CR1L" 0.0498339384105858 0 8.1030458415403 0 1 NA NA
"CR2" 0.0306187220543672 0 8.1030458415403 0 1 NA NA
"CRACDL" 1.05473286042113 -3.02680377781766 1.5043424519906 -2.01204438112645 0.0442152588230281 NA NA
"CRACR2B" 5.58667741417888 0.431659808283312 0.438899529081802 0.983504833523893 0.325359037573626 NA NA
"CRADD-AS1" 0 NA NA NA NA NA NA
"CRADDP1" 0 NA NA NA NA NA NA
"CRAT37" 0.298849506937812 -0.0313997401449647 3.37917591037922 -0.00929212949480363 0.992586060030401 NA NA
"CRB1" 0.403838820718113 0.660335550822113 1.94020039938197 0.34034399283314 0.733597490911355 NA NA
"CRB3" 0.213172652402556 -2.15794001110199 7.39997205260852 -0.291614616347274 0.770581298726835 NA NA
"CRB3P1" 0 NA NA NA NA NA NA
"CRCT1" 0 NA NA NA NA NA NA
"CREB3L2-AS1" 0.0165434135685007 0 8.10304584153354 0 1 NA NA
"CREB3L3" 0.0259937455039361 0 8.10304584153954 0 1 NA NA
"CREG2" 0.200219356430982 -0.350641327783734 8.1030458414609 -0.0432727809572057 0.965484088541088 NA NA
"CRH" 1.72790161864067 0.641919642575195 0.857117956267261 0.74892800679471 0.453900598805281 NA NA
"CRHR1" 0.071213871032859 -0.350511238830685 8.10304584152841 -0.0432567266291771 0.965496886058503 NA NA
"CRHR2" 0.0530568744450373 -0.670942958034601 8.1030458415403 -0.0828013281863728 0.934009513016238 NA NA
"CRIP1P1" 0 NA NA NA NA NA NA
"CRIP1P2" 0 NA NA NA NA NA NA
"CRIP1P3" 0 NA NA NA NA NA NA
"CRIP1P4" 0.0364052741666385 0 8.10304584152819 0 1 NA NA
"CRIP3" 0.205797427960309 -0.671097551662248 6.6234392504328 -0.101321613483266 0.919295159404577 NA NA
"CRISP1" 0.0203931812210482 0 8.1030458415403 0 1 NA NA
"CRISP2" 0 NA NA NA NA NA NA
"CRISP3" 0.00936076753541151 0 8.1030458415391 0 1 NA NA
"CRISPLD2" 0.844251789032624 0.199769329183063 1.11446443876098 0.179251416406933 0.857740292994975 NA NA
"CRLF1" 0.36724630501809 1.36619924579005 2.95112942699115 0.462941148326039 0.64340655182283 NA NA
"CRLF2" 0 NA NA NA NA NA NA
"CRLF3P1" 0 NA NA NA NA NA NA
"CRLF3P2" 0 NA NA NA NA NA NA
"CRLF3P3" 0 NA NA NA NA NA NA
"CRMA" 1.68947647342401 0.586985375397431 0.819678774009865 0.716116354368798 0.47391950618386 NA NA
"CRNN" 0 NA NA NA NA NA NA
"CROCC2" 0 NA NA NA NA NA NA
"CROCCP1" 0 NA NA NA NA NA NA
"CROCCP2" 0.0458947390558394 0.994773316750883 8.09942012409452 0.122820313245832 0.90224938840032 NA NA
"CROCCP3" 6.12998476714212 0.221607604699846 0.38997306041659 0.568263880748873 0.569855800820334 NA NA
"CROCCP4" 0.013355844099843 0 8.1030458415403 0 1 NA NA
"CROCCP5" 0 NA NA NA NA NA NA
"CRP" 0.0145588991855777 0 8.1030458415403 0 1 NA NA
"CRPP1" 0 NA NA NA NA NA NA
"CRPPA" 7.67868240535198 -0.266272502713936 0.371856434409866 -0.716062646963495 0.473952666950658 NA NA
"CRPPA-AS1" 0.0498251915391277 0 8.1030458415403 0 1 NA NA
"CRTAC1" 2.04767717573071 1.68264370385641 0.686861936853501 2.44975534903647 0.0142953308357589 NA NA
"CRTAM" 0.489756626392005 -0.984895869041882 2.40672137676873 -0.409227207830848 0.682372929299119 NA NA
"CRTC1" 6.9265164720283 0.225142782960752 0.417897401988055 0.538751334393766 0.590058447349743 NA NA
"CRTC1P1" 0.0101711875132875 0 8.10304584154004 0 1 NA NA
"CRTC3-AS1" 0.9280543414055 -0.981687625165225 1.32884907320229 -0.738750280195127 0.460058648069777 NA NA
"CRX" 3.63035693376111 0.356255844780215 0.524173630446611 0.679652359613502 0.496724607884154 NA NA
"CRYAA" 0.17006070176807 1.65090941612628 8.08328896761146 0.204237337393384 0.838168035213243 NA NA
"CRYAB" 9.49283010255756 0.0510437502799154 0.331015264492857 0.15420361462218 0.877449192224984 NA NA
"CRYBA1" 1.23390352426486 1.38056459008743 1.2521093078486 1.10259110880626 0.270204773125409 NA NA
"CRYBA2" 0.0940203541152953 0.254078987495976 8.10070863615643 0.0313650322345787 0.974978427657077 NA NA
"CRYBA4" 0.152463164911835 -0.995677145827733 8.10296223113125 -0.122878166950153 0.902203574838169 NA NA
"CRYBB1" 0.319726418480892 -0.696426959032619 3.26595695273089 -0.213238254242846 0.831141131783559 NA NA
"CRYBB2" 1.30929902187638 0.656453758160577 0.918596055663302 0.714627233715437 0.47483941197106 NA NA
"CRYBB3" 0.35930190098853 -0.151422759032222 3.20578744285382 -0.0472341855882447 0.9623265817591 NA NA
"CRYBG1" 0.165885798175388 -1.00481876726552 8.10278606764233 -0.124009045639025 0.901308112966211 NA NA
"CRYGA" 0.0421936217802389 -0.350469663407004 8.1030458415403 -0.0432515957901065 0.965500976047965 NA NA
"CRYGB" 0 NA NA NA NA NA NA
"CRYGC" 0.5529690118917 0.282514678447712 1.88524313011522 0.149855832351154 0.880878358804287 NA NA
"CRYGD" 1.93194187341923 0.848066181655501 0.725924191187013 1.16825722568739 0.242703023591788 NA NA
"CRYGEP" 0.0510479022134699 -0.350486245696355 8.10304584153743 -0.0432536422168204 0.965499344762295 NA NA
"CRYGFP" 0 NA NA NA NA NA NA
"CRYGGP" 0 NA NA NA NA NA NA
"CRYGN" 0.541582921380848 -1.97115048587909 1.72294157531722 -1.14406113017278 0.252598286174895 NA NA
"CRYGS" 2.46046786742151 1.52930547623596 0.642409749969259 2.38057637871956 0.0172855772094306 NA NA
"CRYL1" 4.0318738954289 0.772983453845853 0.491088943800957 1.57401925578506 0.115482997823218 NA NA
"CRYM" 0.625306608351547 -0.592056203010141 1.89372612777675 -0.312640879969915 0.754553516191684 NA NA
"CRYZL2P" 5.9265202907685 -0.0507674630778372 0.486718762415637 -0.104305539457474 0.916926882043504 NA NA
"CRYZL2P-SEC16B" 0.566903614076943 -0.839966259381952 1.57644739914846 -0.532822255811181 0.59415662613685 NA NA
"CRYZP1" 0.0698577067412805 0 8.103045841524 0 1 NA NA
"CRYZP2" 0 NA NA NA NA NA NA
"CSAD" 8.24851806029209 0.145566829493654 0.358665774871144 0.405856481695114 0.684848055207148 NA NA
"CSAG1" 0 NA NA NA NA NA NA
"CSAG2" 0.218108798387501 0.289012033786956 5.75200715830193 0.0502454231771639 0.95992681478254 NA NA
"CSAG3" 0.218108798387501 0.289012033786956 5.75200715830193 0.0502454231771639 0.95992681478254 NA NA
"CSAG4" 0 NA NA NA NA NA NA
"CSE1L-DT" 0.0230132566763014 0 8.1030458415403 0 1 NA NA
"CSF1R" 0.0211651635640404 -0.350451132645091 8.1030458415403 -0.0432493089016604 0.965502799015128 NA NA
"CSF2" 0 NA NA NA NA NA NA
"CSF2RA" 0.455695724679316 0.219642915448233 2.14801641588108 0.102253834665476 0.918555197764121 NA NA
"CSF2RB" 0.0612732407019059 0.932704744825431 8.10298594170374 0.115106301743048 0.908360865038991 NA NA
"CSF2RBP1" 0.0532716548265588 0 8.10304584152629 0 1 NA NA
"CSF3" 0.0416758725573344 0 8.10304584153163 0 1 NA NA
"CSF3R" 0.520520883482563 0.0228500218726018 2.07742100345832 0.0109992254023441 0.991224064827471 NA NA
"CSGALNACT1" 1.10013647083173 -0.637785192519671 1.12748352757522 -0.565671406207856 0.571617176506842 NA NA
"CSGALNACT2-DT" 2.16509265753916 -0.329340643182332 0.699919292259361 -0.470540884962908 0.637968631085264 NA NA
"CSGALNACT2P1" 0 NA NA NA NA NA NA
"CSGALNACT2P2" 0 NA NA NA NA NA NA
"CSH1" 0 NA NA NA NA NA NA
"CSH2" 0 NA NA NA NA NA NA
"CSHL1" 0 NA NA NA NA NA NA
"CSMD1" 0.010468704978083 0 8.1030458415403 0 1 NA NA
"CSMD2" 0.833071606248411 0.0630667372854827 1.30020151625722 0.048505355898236 0.961313496078453 NA NA
"CSMD2-AS1" 0 NA NA NA NA NA NA
"CSMD3" 1.25267441906298 -1.42132208978064 1.28849532432261 -1.10308672678176 0.269989504379281 NA NA
"CSN1S1" 0 NA NA NA NA NA NA
"CSN1S2AP" 0 NA NA NA NA NA NA
"CSN2" 0 NA NA NA NA NA NA
"CSN3" 0 NA NA NA NA NA NA
"CSNK1A1L" 0.0266312375417958 0 8.1030458415403 0 1 NA NA
"CSNK1A1P1" 0 NA NA NA NA NA NA
"CSNK1A1P3" 0 NA NA NA NA NA NA
"CSNK1G2-AS1" 0.00992447624296523 0 8.1030458415403 0 1 NA NA
"CSNK1G2P1" 0.00936076753541151 0 8.1030458415391 0 1 NA NA
"CSNK2A3" 0.311445627795765 -0.55351668674988 3.54608949504768 -0.156092136851847 0.875960396276776 NA NA
"CSNKA2IP" 0.0153891473570691 0 8.1030458415403 0 1 NA NA
"CSP1" 0.042987436296915 -0.350469663407004 8.1030458415403 -0.0432515957901065 0.965500976047965 NA NA
"CSP2" 0 NA NA NA NA NA NA
"CSPG4" 3.36841593595705 0.220991961907125 0.646537149610267 0.341808606110784 0.732494932529874 NA NA
"CSPG4BP" 0.0334114512264078 0 8.1030458415403 0 1 NA NA
"CSPG4P10" 0 NA NA NA NA NA NA
"CSPG4P11" 0 NA NA NA NA NA NA
"CSPG4P12" 0 NA NA NA NA NA NA
"CSPG4P13" 0 NA NA NA NA NA NA
"CSPG4P2Y" 0 NA NA NA NA NA NA
"CSPG4P3Y" 0 NA NA NA NA NA NA
"CSPG4P4Y" 0 NA NA NA NA NA NA
"CSPG4P5" 0 NA NA NA NA NA NA
"CSPG5" 1.23960309407671 0.72357444822159 1.06485566214229 0.679504719696838 0.496818118172384 NA NA
"CSRP1-AS1" 0.89896861771233 -0.0812601975614963 1.27263587899663 -0.06385188324689 0.949088165653348 NA NA
"CSRP2P2" 0 NA NA NA NA NA NA
"CSRP3" 0.205219904822394 -0.671106882068306 8.10304584142765 -0.0828215581154932 0.933993427119208 NA NA
"CSRP3-AS1" 0.0106008753310464 0.877317130082653 8.09949005873651 0.108317576010398 0.913743781003125 NA NA
"CST1" 0 NA NA NA NA NA NA
"CST11" 0.117122074509254 -0.35055846909698 8.10304584150478 -0.0432625553346098 0.965492239773984 NA NA
"CST12P" 0 NA NA NA NA NA NA
"CST13P" 0 NA NA NA NA NA NA
"CST2" 1.51417788537895 0.701335492161815 0.867682501828354 0.808285854196648 0.4189260438981 NA NA
"CST2P1" 0 NA NA NA NA NA NA
"CST4" 0 NA NA NA NA NA NA
"CST5" 0 NA NA NA NA NA NA
"CST6" 0.137149814453635 0 8.10304584151139 0 1 NA NA
"CST7" 0 NA NA NA NA NA NA
"CST8" 0 NA NA NA NA NA NA
"CST9" 0 NA NA NA NA NA NA
"CST9L" 0 NA NA NA NA NA NA
"CST9LP1" 0 NA NA NA NA NA NA
"CST9LP2" 0 NA NA NA NA NA NA
"CSTA" 0.167321568342165 -1.25898349650081 8.1016830463626 -0.155397772203154 0.876507740356497 NA NA
"CSTBP1" 0 NA NA NA NA NA NA
"CSTF3-DT" 0.247697518602187 -1.06969078568822 5.48654192236599 -0.19496630132864 0.845419328985101 NA NA
"CSTL1" 0 NA NA NA NA NA NA
"CSTP1" 0 NA NA NA NA NA NA
"CSTP2" 0 NA NA NA NA NA NA
"CT45A1" 0 NA NA NA NA NA NA
"CT45A10" 0 NA NA NA NA NA NA
"CT45A11P" 0.316842521455128 0.760482065722099 2.58783486407194 0.293868081105254 0.768858709317118 NA NA
"CT45A2" 0 NA NA NA NA NA NA
"CT45A3" 0 NA NA NA NA NA NA
"CT45A5" 0.2469725380398 -0.0680087070531693 5.52553335093996 -0.0123080800953993 0.990179820860632 NA NA
"CT45A6" 0 NA NA NA NA NA NA
"CT45A7" 0 NA NA NA NA NA NA
"CT45A8" 0 NA NA NA NA NA NA
"CT45A9" 0 NA NA NA NA NA NA
"CT47A1" 0 NA NA NA NA NA NA
"CT47A10" 0 NA NA NA NA NA NA
"CT47A11" 0 NA NA NA NA NA NA
"CT47A12" 0 NA NA NA NA NA NA
"CT47A6" 0 NA NA NA NA NA NA
"CT47A7" 0 NA NA NA NA NA NA
"CT47B1" 0 NA NA NA NA NA NA
"CT47C1" 0 NA NA NA NA NA NA
"CT55" 0.0111582819844231 0 8.1030458415403 0 1 NA NA
"CT62" 0.0214702803071377 -0.350451132645088 8.1030458415403 -0.04324930890166 0.965502799015128 NA NA
"CT66" 0.582479047078503 1.52129919015479 1.84744272783679 0.82346216596176 0.410245223724565 NA NA
"CT69" 0.276400939353936 -0.350545724812362 4.34887492025144 -0.0806060719704706 0.935755237187409 NA NA
"CT70" 0.221663013636532 -1.0029843368377 5.73300741441896 -0.17494907372963 0.861119649590117 NA NA
"CT75" 1.57780384802216 0.26195813616031 0.725337465517501 0.361153461131934 0.717984730122225 NA NA
"CT83" 0 NA NA NA NA NA NA
"CTAG1A" 0 NA NA NA NA NA NA
"CTAG1B" 0 NA NA NA NA NA NA
"CTAG2" 0 NA NA NA NA NA NA
"CTAGE1" 0.34807647868482 -1.71235434555442 2.83763754090526 -0.603443646649864 0.546213593788997 NA NA
"CTAGE10P" 0 NA NA NA NA NA NA
"CTAGE11P" 0.0211739386371577 0 8.10304584153868 0 1 NA NA
"CTAGE12P" 0.0222457693151776 0 8.1030458415403 0 1 NA NA
"CTAGE13P" 0 NA NA NA NA NA NA
"CTAGE14P" 0 NA NA NA NA NA NA
"CTAGE15" 0.0664034925290993 0 8.10304584151839 0 1 NA NA
"CTAGE16P" 0 NA NA NA NA NA NA
"CTAGE3P" 1.00968197626774 -0.744487985898712 1.09347117524146 -0.680848295552292 0.495967487149678 NA NA
"CTAGE4" 0.381983997498797 0.447125357558652 2.52073109262009 0.177379236868104 0.85921051528792 NA NA
"CTAGE6" 0.0496867942805825 0 8.10304584150428 0 1 NA NA
"CTAGE7P" 0.049470673601556 -0.350498203195629 8.1030458415395 -0.0432551178963882 0.96549816844128 NA NA
"CTAGE8" 0.364625562717653 0.42185875675435 2.5138948306308 0.167810821524501 0.866732108885609 NA NA
"CTAGE9" 0.0695944446385401 -0.67097260331089 8.10304584152256 -0.0828049867214887 0.934006603917586 NA NA
"CTBP1-AS" 0.966294283907983 -0.419452332221957 1.30033804791648 -0.322571759623616 0.747019583878666 NA NA
"CTBP2P1" 0.0232182202812713 0 8.1030458415403 0 1 NA NA
"CTBP2P10" 1.10725741249286 -1.7727544862333 1.21475950022833 -1.45934605648286 0.144469885053351 NA NA
"CTBP2P2" 0.141488426564459 -0.671055089413716 8.10304584150679 -0.0828151663632857 0.933998509539829 NA NA
"CTBP2P3" 0 NA NA NA NA NA NA
"CTBP2P4" 0.0650289238415011 0 8.10304584150659 0 1 NA NA
"CTBP2P5" 0 NA NA NA NA NA NA
"CTBP2P6" 0 NA NA NA NA NA NA
"CTBP2P7" 0 NA NA NA NA NA NA
"CTBP2P8" 7.92978633096665 -0.584068255734961 0.381229878149866 -1.53206317030943 0.125506847047326 NA NA
"CTBS" 6.04556893342572 -0.490661531735088 0.419264238596188 -1.17029187458954 0.24188353065663 NA NA
"CTC1" 8.15033974772355 0.0166012843354433 0.333930513705607 0.0497147869214461 0.960349672771522 NA NA
"CTCF-DT" 0.491101610775309 -1.64571524963796 1.90724756182603 -0.862874480784405 0.38820648286572 NA NA
"CTCFL" 0.434895173069275 0.363412411280289 2.04960878902176 0.177308183506443 0.85926632313113 NA NA
"CTD-2194D22.4" 0.0226222267510823 0 8.10304584153025 0 1 NA NA
"CTD-2350J17.1" 0 NA NA NA NA NA NA
"CTDNEP1P1" 0.0176642483399046 0 8.10304584153831 0 1 NA NA
"CTDNEP1P2" 0.0192713204628905 0 8.1030458415403 0 1 NA NA
"CTDP1-DT" 0 NA NA NA NA NA NA
"CTDSPL2-DT" 0.00888992521533467 0 8.1030458415403 0 1 NA NA
"CTDSPL2P1" 0.337210524994162 0.212348368865676 3.25192145829121 0.0652993535019937 0.947935657078266 NA NA
"CTDSPL2P2" 0 NA NA NA NA NA NA
"CTF1" 5.74177824113829 -0.0057260595569975 0.443304840369305 -0.0129167539705347 0.989694208006092 NA NA
"CTF2P" 0 NA NA NA NA NA NA
"CTHRC1P1" 0 NA NA NA NA NA NA
"CTLA4" 0.0240105105364265 0 8.1030458415403 0 1 NA NA
"CTNNA1-AS1" 0.329034835280443 0.671152058157455 4.10533077847923 0.163483064915436 0.87013810600701 NA NA
"CTNNA1P1" 0.0433531009562416 -0.350484009592476 8.10304584154009 -0.0432533662583676 0.965499564739413 NA NA
"CTNNA2-AS1" 0.0943599664496463 1.014415259873 8.09603438513106 0.125297795391784 0.900287797453035 NA NA
"CTNNA3" 2.79123152700329 -0.136257976820383 0.63872866759125 -0.213326853379282 0.831072029620476 NA NA
"CTNNBL1P1" 0 NA NA NA NA NA NA
"CTNS-AS1" 0.166260833588395 0 8.10304584146347 0 1 NA NA
"CTRB1" 0.0358019128947099 -0.674086356490685 8.10298208765223 -0.0831899107265577 0.93370053500585 NA NA
"CTRB2" 0.013068165174519 0 8.1030458415403 0 1 NA NA
"CTRC" 0.0644020815053689 -0.350496429837723 8.1030458415403 -0.0432548990456035 0.965498342895664 NA NA
"CTRL" 0.679308326841195 1.42669798580372 1.55491270506861 0.917542175295792 0.358858603013317 NA NA
"CTSE" 0.0462743667609262 0 8.10304584152419 0 1 NA NA
"CTSF" 0.0240371202886675 -0.350451132645091 8.1030458415403 -0.0432493089016604 0.965502799015128 NA NA
"CTSG" 0 NA NA NA NA NA NA
"CTSK" 6.48553707420858 0.44578357011618 0.403377127802878 1.10512852462479 0.269103902188508 NA NA
"CTSL3P" 0 NA NA NA NA NA NA
"CTSLP1" 0 NA NA NA NA NA NA
"CTSLP2" 0.0541674177233449 0 8.10304584150317 0 1 NA NA
"CTSLP3" 0 NA NA NA NA NA NA
"CTSLP4" 0 NA NA NA NA NA NA
"CTSLP6" 0 NA NA NA NA NA NA
"CTSLP8" 0 NA NA NA NA NA NA
"CTSO" 4.93782818397266 -0.452093270463411 0.538257950981679 -0.839919353980521 0.400953605277312 NA NA
"CTSS" 2.62002498597664 -0.335418204917749 0.622083187128183 -0.539185452778736 0.589758897019655 NA NA
"CTSW" 0.022910712516026 0 8.1030458415334 0 1 NA NA
"CTTN-DT" 1.28044197238289 0.15088125056237 0.969941816613645 0.155557011748541 0.876382212000173 NA NA
"CTTNBP2" 3.18902486274989 -0.389311536626877 0.623480361591212 -0.624416678711897 0.532353974430221 NA NA
"CTU1" 6.69827349583508 0.662689153570631 0.430278011002857 1.54014180744698 0.123525790913076 NA NA
"CTXN2" 0.769405969774153 1.15819413590563 1.21577833775544 0.952635936945438 0.340774562441301 NA NA
"CTXN2-AS1" 0 NA NA NA NA NA NA
"CTXN3" 0 NA NA NA NA NA NA
"CTXND1" 1.4996084334777 1.98405886894739 0.969492928770173 2.04649132558833 0.0407080550475172 NA NA
"CTXND2" 0.0676646214409296 0 8.1030458415263 0 1 NA NA
"CUBN" 4.706501908813 -0.509346881057794 0.480082173815938 -1.06095770440557 0.288709123133987 NA NA
"CUBNP1" 0 NA NA NA NA NA NA
"CUBNP2" 0 NA NA NA NA NA NA
"CUBNP3" 0 NA NA NA NA NA NA
"CUL1P1" 0 NA NA NA NA NA NA
"CUL4AP1" 0.0101711875132875 0 8.10304584154004 0 1 NA NA
"CUL9" 6.50219869132197 0.32343661206751 0.370459926602782 0.87306774320643 0.38262615456911 NA NA
"CUPIN1P" 0 NA NA NA NA NA NA
"CUX2" 6.78166217533561 0.258322297034975 0.403233396782818 0.640627237465918 0.521764898788384 NA NA
"CUX2P1" 0 NA NA NA NA NA NA
"CUZD1" 0.214241603343893 -0.67110394995839 6.50878657527039 -0.103107382950333 0.917877745509757 NA NA
"CWH43" 0.0910377575129364 -0.669111441663918 8.10303342963383 -0.0825754265330922 0.934189141314014 NA NA
"CX3CR1" 0.0906716531973873 0 8.10304584153303 0 1 NA NA
"CXADRP1" 0 NA NA NA NA NA NA
"CXADRP2" 0 NA NA NA NA NA NA
"CXADRP3" 0 NA NA NA NA NA NA
"CXCL10" 0.0840142188837974 1.78607718230359 8.0724680707002 0.221255403757659 0.824893572081113 NA NA
"CXCL11" 0.0583349311867045 -0.350501566758635 8.10304584153212 -0.0432555329950302 0.965497837550179 NA NA
"CXCL12" 2.78250812306672 -1.88200723294711 0.941034365814497 -1.9999346477832 0.045507321216252 NA NA
"CXCL13" 0.0255987928247695 -0.350451132645091 8.1030458415403 -0.0432493089016604 0.965502799015128 NA NA
"CXCL16" 0.2462900470115 0.270911468536178 4.97400928409312 0.0544654127209921 0.956564364319086 NA NA
"CXCL17" 0.0615491089330357 -0.350498250796019 8.10304584153954 -0.0432551237707704 0.965498163758583 NA NA
"CXCL1P1" 0 NA NA NA NA NA NA
"CXCL2" 4.53557355453881 0.478249517892691 0.465738773626841 1.02686214885745 0.304485379772553 NA NA
"CXCL3" 4.34637034991071 0.654647887022537 0.477085584991909 1.3721812345968 0.170007025659536 NA NA
"CXCL6" 4.43014537813996 0.433175224143521 0.474000293200264 0.913871215603882 0.360784520180877 NA NA
"CXCL8" 0.311775218247541 -1.22109634768218 3.84098940669654 -0.317911927992633 0.750551744412353 NA NA
"CXCL9" 0.0478975890014088 0.950809847178755 8.10190452615917 0.117356338143557 0.906577682032106 NA NA
"CXCR1" 0 NA NA NA NA NA NA
"CXCR2" 0.556536852452614 -2.37446752343955 1.82350695476185 -1.3021433876295 0.192867373614162 NA NA
"CXCR2P1" 0 NA NA NA NA NA NA
"CXCR3" 0 NA NA NA NA NA NA
"CXCR5" 0 NA NA NA NA NA NA
"CXCR6" 0 NA NA NA NA NA NA
"CXorf49" 0 NA NA NA NA NA NA
"CXorf49B" 0 NA NA NA NA NA NA
"CXorf51A" 0 NA NA NA NA NA NA
"CXorf51B" 0 NA NA NA NA NA NA
"CXorf58" 0.100339311985057 -0.67098023578937 8.10304584152398 -0.0828059286485754 0.934005854940684 NA NA
"CXorf65" 0 NA NA NA NA NA NA
"CXorf66" 0.012284013421823 0 8.1030458415403 0 1 NA NA
"CXXC1P1" 0 NA NA NA NA NA NA
"CXXC4-AS1" 0.626545652431329 -0.771492633424818 1.58613692833038 -0.486397245814659 0.6266855429237 NA NA
"CXXC5-AS1" 0.0136681528792657 0 8.1030458415403 0 1 NA NA
"CYB5AP2" 0.0177581346306283 0 8.1030458415403 0 1 NA NA
"CYB5AP3" 0 NA NA NA NA NA NA
"CYB5AP4" 0 NA NA NA NA NA NA
"CYB5AP5" 0 NA NA NA NA NA NA
"CYB5D1" 2.61551685610017 -2.80149077343181 3.69240813347632 -0.758716445246875 0.448022197201157 NA NA
"CYBB" 0.0699985555906719 -1.28025283116813 8.10196577631714 -0.158017556049229 0.874442964791485 NA NA
"CYCSP1" 0 NA NA NA NA NA NA
"CYCSP10" 0.0152553158790369 0 8.1030458415403 0 1 NA NA
"CYCSP11" 0 NA NA NA NA NA NA
"CYCSP12" 0.0123199367350616 0 8.1030458415403 0 1 NA NA
"CYCSP17" 0 NA NA NA NA NA NA
"CYCSP19" 0 NA NA NA NA NA NA
"CYCSP2" 0 NA NA NA NA NA NA
"CYCSP20" 0 NA NA NA NA NA NA
"CYCSP22" 0 NA NA NA NA NA NA
"CYCSP23" 0 NA NA NA NA NA NA
"CYCSP24" 0.203323099055558 0.873668372090676 8.09924557594565 0.107870339761697 0.914098545245486 NA NA
"CYCSP25" 0 NA NA NA NA NA NA
"CYCSP26" 0 NA NA NA NA NA NA
"CYCSP27" 0.0146733036938778 0 8.10304584153459 0 1 NA NA
"CYCSP28" 0.0126043354413591 -0.350434660901796 8.1030458415403 -0.0432472761174929 0.965504419426102 NA NA
"CYCSP29" 0 NA NA NA NA NA NA
"CYCSP30" 0 NA NA NA NA NA NA
"CYCSP32" 0.00945465382613522 0 8.1030458415403 0 1 NA NA
"CYCSP33" 0 NA NA NA NA NA NA
"CYCSP34" 0.038331955139654 0 8.1030458415372 0 1 NA NA
"CYCSP35" 0 NA NA NA NA NA NA
"CYCSP38" 0.00894641472455145 0.994559770770011 8.09945546017843 0.122793411934893 0.902270691293718 NA NA
"CYCSP39" 0 NA NA NA NA NA NA
"CYCSP4" 0 NA NA NA NA NA NA
"CYCSP40" 0.0082374088221482 0 8.1030458415403 0 1 NA NA
"CYCSP41" 0 NA NA NA NA NA NA
"CYCSP42" 0 NA NA NA NA NA NA
"CYCSP43" 0 NA NA NA NA NA NA
"CYCSP44" 0 NA NA NA NA NA NA
"CYCSP45" 0 NA NA NA NA NA NA
"CYCSP46" 0 NA NA NA NA NA NA
"CYCSP48" 0 NA NA NA NA NA NA
"CYCSP49" 0 NA NA NA NA NA NA
"CYCSP5" 0 NA NA NA NA NA NA
"CYCSP51" 0 NA NA NA NA NA NA
"CYCSP52" 0 NA NA NA NA NA NA
"CYCSP53" 0 NA NA NA NA NA NA
"CYCSP55" 0 NA NA NA NA NA NA
"CYCSP56" 0 NA NA NA NA NA NA
"CYCSP6" 0 NA NA NA NA NA NA
"CYCSP7" 0 NA NA NA NA NA NA
"CYCSP8" 0 NA NA NA NA NA NA
"CYCTP" 0 NA NA NA NA NA NA
"CYGB" 2.00302687765787 1.05939813713935 0.632316985163339 1.67542255229107 0.0938513548376084 NA NA
"CYLC1" 0.0113111133755411 0 8.1030458415403 0 1 NA NA
"CYLC2" 0.178086564182741 -0.671100057943926 8.10304584146541 -0.0828207159472961 0.93399409677158 NA NA
"CYLD-AS1" 0.076324360627877 0 8.10304584151143 0 1 NA NA
"CYMP" 0 NA NA NA NA NA NA
"CYMP-AS1" 0 NA NA NA NA NA NA
"CYP11A1" 0.645862511473668 0.000584210807457103 1.30132834319676 0.000448934206736762 0.99964180233966 NA NA
"CYP11B1" 0 NA NA NA NA NA NA
"CYP11B2" 0 NA NA NA NA NA NA
"CYP17A1" 0.11991868304745 0 8.10304584150681 0 1 NA NA
"CYP19A1" 0.0369287381145904 1.62942883695387 8.08033664264485 0.201653583138403 0.840187552325645 NA NA
"CYP1A1" 0.22936775327227 0.290631589701754 8.10304584148138 0.0358669561282676 0.971388444095121 NA NA
"CYP1A2" 0.0818765829367211 0 8.10304584150237 0 1 NA NA
"CYP1B1-AS1" 0.346688175412159 -0.720282768668165 3.26080770987842 -0.220890905798006 0.825177378654353 NA NA
"CYP1D1P" 0 NA NA NA NA NA NA
"CYP21A1P" 0 NA NA NA NA NA NA
"CYP21A2" 0.326992649981732 0.796276170546968 4.90240610152164 0.162425583286504 0.870970725781467 NA NA
"CYP24A1" 0.0664234164276532 -0.350512901581012 8.1030458415403 -0.0432569318297703 0.965496722485225 NA NA
"CYP26B1" 0.524672952948215 -1.62346849057205 1.99064048181685 -0.815550826681832 0.414757083449465 NA NA
"CYP26C1-DT" 0.588983569586413 0.804929723979753 1.47276807571323 0.546542077638357 0.584693372085609 NA NA
"CYP27B1" 0.771419380913412 -0.900496399926606 1.63408414043337 -0.55107101136652 0.581584996499441 NA NA
"CYP27C1" 6.39046460977348 -0.0420581391904374 0.442999777541606 -0.0949394137934694 0.924362950212497 NA NA
"CYP2A13" 0 NA NA NA NA NA NA
"CYP2A6" 0.00981666663675529 0 8.1030458415403 0 1 NA NA
"CYP2A7" 0 NA NA NA NA NA NA
"CYP2A7P1" 0 NA NA NA NA NA NA
"CYP2A7P2" 0 NA NA NA NA NA NA
"CYP2AB1P" 0 NA NA NA NA NA NA
"CYP2AC1P" 0 NA NA NA NA NA NA
"CYP2B6" 0 NA NA NA NA NA NA
"CYP2B7P" 0.0484140863737627 -1.05202583094724 8.10219153329188 -0.129844601503738 0.896689374691347 NA NA
"CYP2C18" 0.105947487383502 0.558630138171469 8.09962353968765 0.0689698892095683 0.94501358733725 NA NA
"CYP2C19" 0.0835801368252678 0.228313970448643 8.09891603265385 0.028190682497276 0.977510068562443 NA NA
"CYP2C23P" 0.0510009845559764 0.901615567246978 8.10114410919969 0.11129484367808 0.911382544153708 NA NA
"CYP2C56P" 0 NA NA NA NA NA NA
"CYP2C58P" 0.0117105097379052 -0.350436719920421 8.1030458415403 -0.0432475302217723 0.965504216869733 NA NA
"CYP2C59P" 0 NA NA NA NA NA NA
"CYP2C60P" 0 NA NA NA NA NA NA
"CYP2C61P" 0 NA NA NA NA NA NA
"CYP2C8" 0.668429687429007 -1.2657831573614 1.70574508019936 -0.742070530969057 0.458044603407664 NA NA
"CYP2C9" 0.220395018538232 -0.671113566465629 5.76941877598689 -0.116322560819973 0.907396906033527 NA NA
"CYP2D6" 0.524368565753526 0.0949524043066875 1.71782524382989 0.055274775270499 0.955919557853474 NA NA
"CYP2D7" 0.2750699184803 1.95878255172754 5.90323750506858 0.331814965948044 0.740028982752721 NA NA
"CYP2D8P" 0.0674424845998479 -0.350500547874966 8.1030458415403 -0.0432554072541616 0.965497937783063 NA NA
"CYP2E1" 0.22978584360344 0.565723604098483 5.0792288047603 0.11137982277315 0.911315159592326 NA NA
"CYP2F1" 0 NA NA NA NA NA NA
"CYP2F2P" 0 NA NA NA NA NA NA
"CYP2G1P" 0.138550159782843 -0.0121109821940473 8.1024531818782 -0.00149473028997372 0.998807378223162 NA NA
"CYP2G2P" 0 NA NA NA NA NA NA
"CYP2J2" 1.48754704034169 -0.53460290462632 0.969748940024173 -0.551279699891184 0.581441952204447 NA NA
"CYP2S1" 3.80112981886618 0.44926664740044 0.513115707661917 0.875565960448933 0.381266037220323 NA NA
"CYP2T1P" 0.511986335176072 -0.482227386614516 2.87752556101332 -0.167584049694662 0.866910520226367 NA NA
"CYP2T3P" 0 NA NA NA NA NA NA
"CYP2U1-AS1" 3.94130159079823 0.802995764458637 0.485309513446226 1.65460544706098 0.0980045578758975 NA NA
"CYP2W1" 0.357131287620558 1.82853456475883 3.15548894233644 0.579477411638436 0.562267083823624 NA NA
"CYP39A1" 3.43563220033431 0.288632772029022 0.509994071877842 0.565953190330725 0.571425601747105 NA NA
"CYP3A137P" 0 NA NA NA NA NA NA
"CYP3A4" 0.0498537233250852 0 8.10304584152908 0 1 NA NA
"CYP3A43" 0.613269987733024 -0.390719485013829 1.65044877412675 -0.236735299597867 0.812862148120775 NA NA
"CYP3A5" 3.59866082037092 -0.234054368462054 0.5767114132078 -0.405843135928576 0.684857861760142 NA NA
"CYP3A51P" 0 NA NA NA NA NA NA
"CYP3A52P" 0 NA NA NA NA NA NA
"CYP3A54P" 0 NA NA NA NA NA NA
"CYP3A7" 0.0413627328304969 0 8.1030458415403 0 1 NA NA
"CYP3A7-CYP3A51P" 0 NA NA NA NA NA NA
"CYP46A4P" 0 NA NA NA NA NA NA
"CYP4A11" 0.0461407251397535 -0.350484076131675 8.1030458415403 -0.0432533744699946 0.965499558193609 NA NA
"CYP4A22" 0.11286690972144 -1.09662769202981 8.10047743557173 -0.135378155269487 0.892312894691882 NA NA
"CYP4A22-AS1" 0.121502179087125 -0.350546886033381 8.10304584150806 -0.043261125864264 0.965493379259481 NA NA
"CYP4A26P" 0 NA NA NA NA NA NA
"CYP4A27P" 0 NA NA NA NA NA NA
"CYP4A43P" 0 NA NA NA NA NA NA
"CYP4A44P" 0 NA NA NA NA NA NA
"CYP4B1" 0 NA NA NA NA NA NA
"CYP4F10P" 0 NA NA NA NA NA NA
"CYP4F11" 0 NA NA NA NA NA NA
"CYP4F12" 0 NA NA NA NA NA NA
"CYP4F2" 0.189260149949261 1.78651869010626 8.06533671924311 0.221505778654448 0.82469863763202 NA NA
"CYP4F22" 0 NA NA NA NA NA NA
"CYP4F23P" 0 NA NA NA NA NA NA
"CYP4F24P" 0 NA NA NA NA NA NA
"CYP4F25P" 0 NA NA NA NA NA NA
"CYP4F26P" 1.22503450569137 -0.621880515858869 1.06045584167672 -0.586427545041003 0.557588238392902 NA NA
"CYP4F27P" 0 NA NA NA NA NA NA
"CYP4F29P" 0 NA NA NA NA NA NA
"CYP4F3" 0.271017286492501 -0.350528471632404 3.67769055769238 -0.095312116703029 0.924066918732748 NA NA
"CYP4F30P" 0 NA NA NA NA NA NA
"CYP4F32P" 0 NA NA NA NA NA NA
"CYP4F33P" 0 NA NA NA NA NA NA
"CYP4F34P" 0 NA NA NA NA NA NA
"CYP4F35P" 0 NA NA NA NA NA NA
"CYP4F36P" 0 NA NA NA NA NA NA
"CYP4F44P" 0 NA NA NA NA NA NA
"CYP4F59P" 0 NA NA NA NA NA NA
"CYP4F60P" 0 NA NA NA NA NA NA
"CYP4F62P" 0 NA NA NA NA NA NA
"CYP4F8" 0.568524004805371 1.44344626053519 1.5572689624681 0.926908771268053 0.353973902729342 NA NA
"CYP4F9P" 0 NA NA NA NA NA NA
"CYP4V2" 9.09264667659855 -0.27769447874549 0.363522622626637 -0.763898754743255 0.444927579578711 NA NA
"CYP4X1" 0.0747653039667456 -0.350515981761831 8.10304584150795 -0.043257311956241 0.965496419471812 NA NA
"CYP4Z1" 0.012284013421823 0 8.1030458415403 0 1 NA NA
"CYP4Z2P" 0.0127985154158495 0 8.1030458415403 0 1 NA NA
"CYP51A1-AS1" 0.286235746412795 -1.44805476709706 3.63655466620937 -0.398194142536148 0.690487083324304 NA NA
"CYP51A1P1" 0 NA NA NA NA NA NA
"CYP51A1P2" 0.179330787649771 -0.0521124437221799 8.10177180550642 -0.00643222803273247 0.994867859950292 NA NA
"CYP51A1P3" 0.175907906130814 0.552691013128816 8.09920595760616 0.0682401479875654 0.945594467968551 NA NA
"CYP7A1" 0.0189093076522704 0 8.10304584152846 0 1 NA NA
"CYP7B1" 7.31668236812122 -0.556205240756203 0.410781921773068 -1.35401586894438 0.175731314996161 NA NA
"CYP8B1" 0 NA NA NA NA NA NA
"CYS1" 0.782338303425811 -1.17024409628504 1.41387406327694 -0.827686232232569 0.407848218184003 NA NA
"CYSLTR1" 7.93436164595834 -0.62342369492193 0.405367359315545 -1.53792277694625 0.124067497443514 NA NA
"CYSLTR2" 0.0983890302479572 -0.35055157684309 8.1030458415061 -0.0432617047589025 0.96549291780041 NA NA
"CYSRT1" 1.79571648355136 -0.191814340113833 0.749624587294273 -0.255880534556872 0.798043085544089 NA NA
"CYTH1P1" 0.0370414762346186 -0.648758794090255 8.1028943876134 -0.0800650684873778 0.936185504834603 NA NA
"CYTH4" 0.0369122853109999 -0.350462518781 8.10304584153 -0.0432507140691217 0.965501678901817 NA NA
"CYTIP" 0.0347339228278079 -0.350469663407004 8.1030458415403 -0.0432515957901064 0.965500976047965 NA NA
"CYYR1-AS1" 0.0200341784046406 0 8.1030458415393 0 1 NA NA
"CZIB-DT" 0.373379173995529 -1.33021194857017 2.47635332491245 -0.537165652085287 0.591153194798125 NA NA
"D21S2088E" 0.04997561762037 -0.350483161699745 8.10304584153724 -0.0432532616196152 0.965499648150997 NA NA
"D2HGDH" 9.43180869899243 0.745499725904975 0.336683710315209 2.2142435260887 0.0268120311636712 NA NA
"DAAM2-AS1" 0.289509314742341 -0.39396478579826 4.35857506988294 -0.0903884364687198 0.927978545439489 NA NA
"DAB1" 8.74822361415509 -0.572379431336671 0.36980408840562 -1.54779097712099 0.121672629572675 NA NA
"DAB1-AS1" 0 NA NA NA NA NA NA
"DACH2" 0.473373428676839 1.46323621788174 1.69349723281257 0.864032246129853 0.387570176739845 NA NA
"DACT2" 0.0616877918182607 -0.666288735271264 8.1029491937061 -0.0822279295282757 0.934465464092542 NA NA
"DACT3-AS1" 0.0449947007613589 0 8.10304584153992 0 1 NA NA
"DAGLA" 6.75052089843973 -0.263204085489717 0.430945745003443 -0.610759216308342 0.541358996881114 NA NA
"DAND5" 0.334881487037365 -0.386602128792889 3.05910377846185 -0.126377578791157 0.899433049373531 NA NA
"DANT1" 1.21558501171974 0.676842793587312 1.0140457423777 0.667467714030603 0.504473425813691 NA NA
"DAO" 0.0918901420872568 -0.670973781391914 8.10304584153553 -0.0828051321087879 0.934006488312319 NA NA
"DAOA" 0 NA NA NA NA NA NA
"DAOA-AS1" 0 NA NA NA NA NA NA
"DAP-DT" 0.299299995881878 0.290658846695716 6.33548584476924 0.0458779095743212 0.963407561240111 NA NA
"DAP3P1" 0.0139298105332532 -0.350436719920421 8.1030458415403 -0.0432475302217723 0.965504216869733 NA NA
"DAP3P2" 0.191162264995449 -0.350641834176749 8.10304584148846 -0.043272843451215 0.965484038724746 NA NA
"DAPK1-IT1" 0.876774273652728 -2.04565953810074 1.2539449909911 -1.63137901008232 0.102810371075134 NA NA
"DAPK2" 4.75498567742656 -0.693635791130017 0.569421567351212 -1.21814105910427 0.223170373245988 NA NA
"DAPL1" 1.30566979909303 -0.149579827013345 0.959239005238635 -0.155935930666344 0.876083523147554 NA NA
"DAPP1" 0.656165185220565 -1.31754832664153 1.55122287213314 -0.849361075259106 0.39568040553964 NA NA
"DARS1-AS1" 0.823404591666557 -2.46587560288064 1.64912025490791 -1.49526730724579 0.134844693701933 NA NA
"DAW1" 0.403635956873807 0.962299264085259 2.17599140951403 0.442234863555904 0.658319260143478 NA NA
"DAZ1" 0 NA NA NA NA NA NA
"DAZ2" 0 NA NA NA NA NA NA
"DAZ3" 0 NA NA NA NA NA NA
"DAZ4" 0 NA NA NA NA NA NA
"DAZAP2P1" 0.010468704978083 0 8.1030458415403 0 1 NA NA
"DAZL" 0 NA NA NA NA NA NA
"DBET" 0.0222068740504891 0 8.1030458415403 0 1 NA NA
"DBF4B" 7.32228016641442 0.256738040897131 0.361570582914684 0.710063409549306 0.477664815499292 NA NA
"DBF4P1" 0.351906143540681 0.708461018557308 2.71655595402838 0.260793825176592 0.794251506509939 NA NA
"DBF4P2" 0.0287193977288292 0 8.10304584152355 0 1 NA NA
"DBF4P3" 0 NA NA NA NA NA NA
"DBH" 0.0223022588243944 1.03664712516972 8.09730110706123 0.128023783661165 0.89813015127541 NA NA
"DBH-AS1" 0.372474010673468 -0.414749541558807 2.9451215574746 -0.140825950122904 0.888007442123381 NA NA
"DBIL5P" 0 NA NA NA NA NA NA
"DBIL5P2" 1.88401318781432 -0.706965555961968 0.787669081757867 -0.897541330915529 0.369430129246626 NA NA
"DBIP1" 0.0442049250215051 -0.350475953100692 8.10304584153019 -0.0432523720036746 0.965500357298172 NA NA
"DBIP2" 0.0739749843096982 -0.350517983276483 8.10304584152195 -0.0432575589638584 0.965496222572553 NA NA
"DBNDD1" 1.84680084355626 -0.601558217066146 1.00258580038806 -0.600006719458133 0.548501757331639 NA NA
"DBP" 3.98935526691142 0.174543025008695 0.501662800227445 0.34792897725237 0.727893522571609 NA NA
"DBTP1" 2.21493954593182 0.0369469273811433 0.663257847359568 0.0557052246396015 0.955576637307122 NA NA
"DBX1" 0 NA NA NA NA NA NA
"DBX2" 0.140539022658336 -0.102923595224498 8.09811797398055 -0.0127095697488224 0.989859503528114 NA NA
"DBX2-AS1" 0 NA NA NA NA NA NA
"DCAF12L1" 1.40814651556317 -0.972618504275959 0.989005437320287 -0.983430896913238 0.325395410046169 NA NA
"DCAF12L2" 3.52654854005999 0.427704592784723 0.54821692584036 0.780174001612767 0.435288463022236 NA NA
"DCAF13P1" 0 NA NA NA NA NA NA
"DCAF13P2" 0.0101711875132875 0 8.10304584154004 0 1 NA NA
"DCAF13P3" 0.0811277240407234 -0.670983395081119 8.10304584150986 -0.0828063185381281 0.934005544918542 NA NA
"DCAF4L1" 1.57770645816248 -2.41123968621934 1.32418464013173 -1.82092407141912 0.0686183995347258 NA NA
"DCAF4L2" 0.906671293137132 0.525160055995052 1.15566445968682 0.454422606486805 0.649524684354967 NA NA
"DCAF8-DT" 0.510572901798351 0.403471685050196 2.02622619658856 0.199124700751327 0.842165199709715 NA NA
"DCAF8L1" 0 NA NA NA NA NA NA
"DCAF8L2" 0.0202447858688783 0 8.1030458415403 0 1 NA NA
"DCANP1" 0 NA NA NA NA NA NA
"DCBLD1" 7.82776624792303 0.200666268602683 0.391951197961627 0.511967483825188 0.608673766790379 NA NA
"DCC" 3.91973111581677 0.124253476397185 0.480082568762312 0.258816887931424 0.795776527059493 NA NA
"DCD" 0.0136681528792657 0 8.1030458415403 0 1 NA NA
"DCDC1" 3.84801198702858 0.184407619660416 0.524307135719308 0.351716784108657 0.725050671962148 NA NA
"DCDC2B" 0.0253136236000343 0 8.1030458415403 0 1 NA NA
"DCDC2C" 1.67010500583172 -0.0252703110438775 0.84897737149518 -0.0297655884506941 0.976254003037399 NA NA
"DCHS1-AS1" 0 NA NA NA NA NA NA
"DCHS2" 0.686428707784559 -1.26769312705856 1.59846211803904 -0.793070484906918 0.427736757837704 NA NA
"DCLK3" 0.298193828667019 0.242694050085846 4.19672338368815 0.0578294130676209 0.953884509137114 NA NA
"DCLRE1CP1" 0 NA NA NA NA NA NA
"DCN" 0.0560457929969494 -0.350492299171377 8.10304584150577 -0.0432543892786673 0.965498749250516 NA NA
"DCST1" 0.0488479995155161 0 8.10304584152695 0 1 NA NA
"DCST1-AS1" 4.91528864060628 0.53643595924119 0.448340985229318 1.19649101222993 0.231505003867814 NA NA
"DCST2" 0.421410680035776 -0.658538863303567 2.66685886463188 -0.246934276139307 0.804959089034912 NA NA
"DCSTAMP" 0 NA NA NA NA NA NA
"DCTN1-AS1" 0.0666768196800178 0.909152951358941 8.10163395652326 0.112218468056917 0.910650186267717 NA NA
"DCUN1D2-AS" 0.300281828475368 -0.960023229604485 3.6042013356224 -0.266362264537228 0.789960224262969 NA NA
"DCX" 8.21347860403388 -0.021226944339169 0.313972736490133 -0.0676076036934375 0.946098002379188 NA NA
"DCXR-DT" 0.102560223535392 0.998506912925105 8.08248197418753 0.123539639941539 0.901679786553477 NA NA
"DDC" 0.0777991744175287 -0.350511768501754 8.10304584152744 -0.0432567919960924 0.965496833952023 NA NA
"DDC-AS1" 0.0112230312477958 0 8.1030458415403 0 1 NA NA
"DDHD1-DT" 0.127276577349697 0.387955829982134 8.09767938823051 0.047909507327001 0.961788362342035 NA NA
"DDI1" 0 NA NA NA NA NA NA
"DDIT4L" 4.9261654965817 -0.302085432740388 0.463280547998604 -0.652057234100187 0.514364251125683 NA NA
"DDIT4L-AS1" 0 NA NA NA NA NA NA
"DDN" 0.225337712866437 -0.671099749226131 5.66765528222323 -0.118408709741232 0.905743824954596 NA NA
"DDN-AS1" 2.71644518762686 0.715005345059058 0.602604921104553 1.18652423838239 0.235415335236644 NA NA
"DDO" 0.0578864291473505 -0.350500547874966 8.1030458415403 -0.0432554072541616 0.965497937783063 NA NA
"DDR1-DT" 0.967433242918016 -0.588943014591847 1.52752506662897 -0.385553747992863 0.699827193234449 NA NA
"DDR2" 6.09068425141025 -0.410999288296194 0.51742118842497 -0.794322492952552 0.427007712776258 NA NA
"DDTL" 0.0164748176442964 0 8.1030458415314 0 1 NA NA
"DDTP1" 0.0480928336415707 -0.350484076131675 8.1030458415403 -0.0432533744699946 0.965499558193609 NA NA
"DDX10P1" 0.256246312226386 -1.23586735722828 5.44452127777996 -0.22699284182653 0.820429308297319 NA NA
"DDX10P2" 0.0194118863224807 0.885587997138722 8.10006738126126 0.109330942010118 0.912940005514501 NA NA
"DDX11-AS1" 2.52754658304386 0.592154819819884 0.652842470482991 0.907040896683378 0.364385170834659 NA NA
"DDX11L1" 0 NA NA NA NA NA NA
"DDX11L10" 0 NA NA NA NA NA NA
"DDX11L16" 1.14668759455948 0.467734255942331 1.12469093509288 0.415878034887605 0.677499253182933 NA NA
"DDX11L17" 0 NA NA NA NA NA NA
"DDX11L2" 1.94597333785005 1.67517491127088 0.994600408681364 1.68426927703741 0.092129640081589 NA NA
"DDX11L5" 0 NA NA NA NA NA NA
"DDX11L8" 0 NA NA NA NA NA NA
"DDX11L9" 0 NA NA NA NA NA NA
"DDX12B" 1.44329218747436 -0.116905368336656 1.0871159722636 -0.107537163761135 0.914362843832192 NA NA
"DDX12P" 0.722923702513327 -2.55357995987612 2.12513900961901 -1.20160608238701 0.229516183803461 NA NA
"DDX18P1" 0 NA NA NA NA NA NA
"DDX18P3" 0 NA NA NA NA NA NA
"DDX18P4" 0.0110535018371743 0 8.10304584153701 0 1 NA NA
"DDX18P5" 0 NA NA NA NA NA NA
"DDX18P6" 0.168642080852037 0.582899541997716 8.10127501453458 0.0719515805786039 0.942640441021311 NA NA
"DDX19A-DT" 2.55152195432449 -0.0468690304711058 0.711656013215912 -0.0658591083342481 0.947489996688111 NA NA
"DDX20P1" 0.0267514597805614 0 8.1030458415403 0 1 NA NA
"DDX25" 2.558982541221 0.448042009815747 0.642603839492135 0.697228964846903 0.48565951494503 NA NA
"DDX39AP1" 0 NA NA NA NA NA NA
"DDX39B-AS1" 0 NA NA NA NA NA NA
"DDX39BP1" 0 NA NA NA NA NA NA
"DDX39BP2" 0 NA NA NA NA NA NA
"DDX3ILA1" 0.332522536824572 1.43703619266345 3.01549723910643 0.47655032610452 0.633682362692314 NA NA
"DDX3P1" 0.0426643976501758 0.582640523238269 8.10124090622666 0.0719199107868089 0.942665644563757 NA NA
"DDX3P2" 0 NA NA NA NA NA NA
"DDX3P3" 0 NA NA NA NA NA NA
"DDX4" 0.0945175193864129 -0.350526847745179 8.10304584152513 -0.0432586529313283 0.965495350529092 NA NA
"DDX43" 0 NA NA NA NA NA NA
"DDX43P1" 0 NA NA NA NA NA NA
"DDX43P2" 0 NA NA NA NA NA NA
"DDX43P3" 0 NA NA NA NA NA NA
"DDX50P1" 2.25240418254988 -0.504042130889428 0.726431390427039 -0.693860614411393 0.487769625339225 NA NA
"DDX50P2" 0 NA NA NA NA NA NA
"DDX53" 0.0152553158790369 0 8.1030458415403 0 1 NA NA
"DDX55P1" 0.031252208860722 0.973543532753185 8.10060368316702 0.12018160261021 0.904339291126486 NA NA
"DDX59-AS1" 0.0244218900769307 0 8.10304584153931 0 1 NA NA
"DDX5P1" 0 NA NA NA NA NA NA
"DDX60" 4.41297902482538 -0.852736124437132 0.579171991708926 -1.47233660578271 0.140930002900953 NA NA
"DDX60L" 4.61106010377204 -0.237974325106785 0.458319774038644 -0.519232070241682 0.603598917463792 NA NA
"DDX6P1" 0 NA NA NA NA NA NA
"DDX6P2" 0.195733749334407 0 8.10304584143038 0 1 NA NA
"DEF6" 2.31492237861885 -0.0482499351721497 0.755034394778455 -0.0639042876799107 0.949046438184817 NA NA
"DEFA1" 0 NA NA NA NA NA NA
"DEFA10P" 0 NA NA NA NA NA NA
"DEFA11P" 0 NA NA NA NA NA NA
"DEFA1B" 0 NA NA NA NA NA NA
"DEFA3" 0 NA NA NA NA NA NA
"DEFA4" 0 NA NA NA NA NA NA
"DEFA5" 0.00936076753541151 0 8.1030458415391 0 1 NA NA
"DEFA6" 0 NA NA NA NA NA NA
"DEFA7P" 0 NA NA NA NA NA NA
"DEFA8P" 0 NA NA NA NA NA NA
"DEFA9P" 0 NA NA NA NA NA NA
"DEFB1" 0 NA NA NA NA NA NA
"DEFB103A" 0 NA NA NA NA NA NA
"DEFB103B" 0.159501043417312 -0.350605128167963 8.10304584147605 -0.0432683135486368 0.965487649682017 NA NA
"DEFB104A" 0 NA NA NA NA NA NA
"DEFB104B" 0 NA NA NA NA NA NA
"DEFB105A" 0 NA NA NA NA NA NA
"DEFB105B" 0 NA NA NA NA NA NA
"DEFB106A" 0 NA NA NA NA NA NA
"DEFB106B" 0 NA NA NA NA NA NA
"DEFB107A" 0 NA NA NA NA NA NA
"DEFB107B" 0 NA NA NA NA NA NA
"DEFB108A" 0 NA NA NA NA NA NA
"DEFB108B" 0.0928974709637766 0.589146891127212 8.10166556627954 0.0727192311639397 0.942029544808628 NA NA
"DEFB108C" 0 NA NA NA NA NA NA
"DEFB108D" 0 NA NA NA NA NA NA
"DEFB108E" 0 NA NA NA NA NA NA
"DEFB108F" 0 NA NA NA NA NA NA
"DEFB109A" 0 NA NA NA NA NA NA
"DEFB109B" 0 NA NA NA NA NA NA
"DEFB109D" 0 NA NA NA NA NA NA
"DEFB109F" 0 NA NA NA NA NA NA
"DEFB110" 0 NA NA NA NA NA NA
"DEFB112" 0.00880495685168251 0 8.1030458415403 0 1 NA NA
"DEFB113" 0 NA NA NA NA NA NA
"DEFB114" 0 NA NA NA NA NA NA
"DEFB115" 0 NA NA NA NA NA NA
"DEFB116" 0 NA NA NA NA NA NA
"DEFB117" 0 NA NA NA NA NA NA
"DEFB118" 0.286369884044026 1.42138475369886 3.91229306504795 0.363312443640118 0.716371498844564 NA NA
"DEFB119" 0 NA NA NA NA NA NA
"DEFB121" 0 NA NA NA NA NA NA
"DEFB122" 0 NA NA NA NA NA NA
"DEFB123" 0 NA NA NA NA NA NA
"DEFB124" 0 NA NA NA NA NA NA
"DEFB125" 0 NA NA NA NA NA NA
"DEFB126" 0 NA NA NA NA NA NA
"DEFB127" 0 NA NA NA NA NA NA
"DEFB128" 0 NA NA NA NA NA NA
"DEFB129" 0 NA NA NA NA NA NA
"DEFB130B" 0 NA NA NA NA NA NA
"DEFB130C" 0 NA NA NA NA NA NA
"DEFB130D" 0 NA NA NA NA NA NA
"DEFB131A" 0.0625828320058729 -0.350500547874966 8.1030458415403 -0.0432554072541616 0.965497937783063 NA NA
"DEFB131B" 0 NA NA NA NA NA NA
"DEFB131C" 0 NA NA NA NA NA NA
"DEFB131D" 0 NA NA NA NA NA NA
"DEFB131E" 0 NA NA NA NA NA NA
"DEFB132" 0 NA NA NA NA NA NA
"DEFB133" 0 NA NA NA NA NA NA
"DEFB134" 0.00992447624296523 0 8.1030458415403 0 1 NA NA
"DEFB135" 0.0170484198135824 0 8.10304584152269 0 1 NA NA
"DEFB136" 0 NA NA NA NA NA NA
"DEFB4A" 0 NA NA NA NA NA NA
"DEFB4B" 0 NA NA NA NA NA NA
"DEFT1P" 0 NA NA NA NA NA NA
"DEFT1P2" 0 NA NA NA NA NA NA
"DEGS2" 0.0243581461435249 0 8.1030458415403 0 1 NA NA
"DELEC1" 0.110427626292606 -0.671016869245731 8.10304584152949 -0.0828104495974409 0.93400226009183 NA NA
"DENND10P1" 0 NA NA NA NA NA NA
"DENND1C" 0.104476441091795 -0.350541745928129 8.10304584150592 -0.0432604915219117 0.965493884918059 NA NA
"DENND2B-AS1" 0.229750919801152 -0.0893545785424908 5.6653688761976 -0.0157720671848754 0.987416232822414 NA NA
"DENND2C" 4.31192179720692 -0.534091168470783 0.518529217638295 -1.03001171448615 0.30300450650759 NA NA
"DENND2D" 1.97522365200707 -0.916051241836553 1.09189981529257 -0.838951732573656 0.401496395829622 NA NA
"DENND3-AS1" 4.1071725122227 0.297858105702634 0.505186105733446 0.589600747768377 0.555458350264147 NA NA
"DENND5B-AS1" 0.012093223816089 0 8.1030458415403 0 1 NA NA
"DENND6A-AS1" 0.143927294497457 0 8.10304584149748 0 1 NA NA
"DENND6A-DT" 0.117947390123659 0.672654879005262 8.09952488756495 0.0830486835145079 0.933812829436178 NA NA
"DENND6B" 8.97442856110486 -0.0950287898987082 0.368636454917455 -0.257784569678511 0.796573173729688 NA NA
"DEPDC1-AS1" 0.606138562468964 2.35948402903596 1.55338552188105 1.5189301018969 0.128780091064118 NA NA
"DEPDC1P1" 0.189849566547952 -0.671091063606985 8.10304584147418 -0.0828196059526296 0.933994979386982 NA NA
"DEPDC1P2" 0.539007484075818 0.101299680854419 1.74080960947193 0.0581911314731013 0.95359638481247 NA NA
"DEPDC4" 6.91535297897852 -0.0681748761568118 0.442561054510761 -0.15404626200599 0.877573259089219 NA NA
"DEPDC7" 5.07230796382992 0.357223978035301 0.418874459509573 0.852818714355483 0.393759844177146 NA NA
"DEPP1" 6.00264163538636 0.154279497998356 0.449174304019954 0.343473561638785 0.731242227167641 NA NA
"DEPTOR" 0.573575673960748 1.0606220173103 1.58320576262658 0.669920513395996 0.502908462205264 NA NA
"DEPTOR-AS1" 0.22739458036196 1.79584888368998 7.13226088653463 0.251792371627972 0.801201553957807 NA NA
"DERL3" 5.61004872049002 0.510305159176782 0.460587000007717 1.10794520724256 0.267885480139034 NA NA
"DES" 4.41978983643383 -0.248910000961095 0.546340719281183 -0.455594818721519 0.648681369670892 NA NA
"DET1" 4.46317681005737 0.138464220951117 0.46663066111529 0.296731939174711 0.766671170730828 NA NA
"DEUP1" 5.55250984880152 -0.852140519353879 0.510790825298812 -1.66827687019511 0.095260777286218 NA NA
"DFFB" 6.52271298454656 -0.114616466112103 0.377287508600752 -0.30379077891336 0.761287292304363 NA NA
"DFFBP1" 0.153903094174994 0.488846112661154 8.09096429063229 0.0604187702604423 0.951822109459954 NA NA
"DGAT2" 1.68359398657481 0.336174340423239 0.740609743333193 0.453915632962443 0.649889551253759 NA NA
"DGAT2-DT" 0.0459937432359179 -0.350473117762998 8.10304584153356 -0.0432520220935425 0.96550063622504 NA NA
"DGAT2L6" 0.0178928294491029 1.72500823568579 8.07916709427479 0.213513127721816 0.830926750749031 NA NA
"DGAT2L7P" 0 NA NA NA NA NA NA
"DGCR11" 6.02399519058959 -0.216548466010263 0.485312240306419 -0.446204418568832 0.65544959147496 NA NA
"DGCR5" 7.6167709821586 -0.16250707363361 0.394975814837072 -0.411435504476761 0.680753224293528 NA NA
"DGKB" 1.5795484524556 0.0930746730759251 0.819775183214785 0.113536826902869 0.909604968181331 NA NA
"DGKG" 0.717098346009778 1.29938504783049 1.378712293165 0.942462799724221 0.345955748218675 NA NA
"DGKI" 1.40202420060708 0.0330403322543999 0.825041029529085 0.0400468959383251 0.96805573870633 NA NA
"DGKK" 0.129691288137006 0 8.10304584147822 0 1 NA NA
"DGKZP1" 0.0145588991855777 0 8.1030458415403 0 1 NA NA
"DGUOK-AS1" 0.252519985358052 0.70113036037799 5.47770815024834 0.127997027433125 0.898151325456905 NA NA
"DHCR24-DT" 0.712737370866556 -0.926808604207848 1.52681678239213 -0.607020184016957 0.543837517306943 NA NA
"DHDDS-AS1" 0.140261831025603 0.595565402588782 8.10207539416304 0.0735077586438956 0.941402070274738 NA NA
"DHDH" 0.907647644966167 -0.180069339243665 1.31918839794594 -0.136500093181568 0.891425950891713 NA NA
"DHFRP1" 0 NA NA NA NA NA NA
"DHFRP2" 0 NA NA NA NA NA NA
"DHFRP3" 0 NA NA NA NA NA NA
"DHFRP5" 0 NA NA NA NA NA NA
"DHFRP6" 0 NA NA NA NA NA NA
"DHH" 0.743944894143558 -0.363671900613157 1.70216271850224 -0.213652840977011 0.830817789539173 NA NA
"DHRS11" 7.87517077365481 0.193093352327157 0.349466679040442 0.552537234329033 0.580580331280047 NA NA
"DHRS2" 3.00136132593826 0.582995780429929 0.547323228201035 1.06517639009428 0.286796115651708 NA NA
"DHRS3" 2.19129570631657 -0.297255085053484 0.769097414722823 -0.386498614301821 0.699127428660939 NA NA
"DHRS4L1" 0.101027257455293 -0.671000285710478 8.10304584153245 -0.0828084030169547 0.934003887437544 NA NA
"DHRS7C" 0 NA NA NA NA NA NA
"DHRS9" 0.0479186157384113 0 8.1030458415403 0 1 NA NA
"DHRSX-IT1" 0.213840055442277 0 8.10304584142832 0 1 NA NA
"DHX33-DT" 0 NA NA NA NA NA NA
"DHX35-DT" 1.6802883906343 0.551658627157004 0.778415404423931 0.708694386084588 0.478514149372281 NA NA
"DHX40P1" 0 NA NA NA NA NA NA
"DHX58" 0.64643689446236 -0.837894814087566 1.7314488165371 -0.483926989977883 0.628437684916841 NA NA
"DHX9-AS1" 2.41067337145595 -0.256612822023769 0.671441799488489 -0.382181779894042 0.702326535473298 NA NA
"DHX9P1" 0 NA NA NA NA NA NA
"DIAPH1-AS1" 0.0617675708654857 0 8.10304584153721 0 1 NA NA
"DIAPH2-AS1" 0.0976143721676075 -0.671004730409455 8.10304584151876 -0.0828089515391027 0.93400345127819 NA NA
"DIAPH3-AS1" 0 NA NA NA NA NA NA
"DIAPH3-AS2" 0 NA NA NA NA NA NA
"DICER1-AS1" 4.78311134382979 -0.163871148621421 0.495160443005186 -0.330945557013537 0.740685609523202 NA NA
"DIMT1P1" 0.0136372806150015 -0.350436719920421 8.1030458415403 -0.0432475302217723 0.965504216869733 NA NA
"DINOL" 0.68895188823265 -2.55953212918075 1.61019337205283 -1.58958058926651 0.111929375273256 NA NA
"DIO1" 0 NA NA NA NA NA NA
"DIO2" 0.500740809950983 0.670409454993522 2.11208709871636 0.317415629024471 0.750928249666948 NA NA
"DIO2-AS1" 0.0082374088221482 0 8.1030458415403 0 1 NA NA
"DIO3" 0.382032967825294 -0.0175702131334351 2.35143659689611 -0.00747211860044522 0.994038167409661 NA NA
"DIO3OS" 0.353122009264684 -1.81474285532503 3.20502811089949 -0.566217453492387 0.571245966609456 NA NA
"DIP2A-IT1" 0.34182306993818 -1.3472315778143 3.21436159421262 -0.419128818686722 0.675121990091649 NA NA
"DIP2C-AS1" 0.0805203651831405 0.290500059877925 8.10303064366907 0.0358507912227746 0.971401333533977 NA NA
"DIPK1A" 5.88987289164246 0.0363951388919708 0.408193667478639 0.0891614490660255 0.928953602499976 NA NA
"DIPK1C" 0.242119519828891 -0.0855378197425352 4.5583810963583 -0.0187649557889909 0.985028610126836 NA NA
"DIPK2B" 0.0303028376604089 0 8.10304584153708 0 1 NA NA
"DIRAS1" 7.78392439634145 0.300160713424431 0.399675091176914 0.751011809468922 0.452645548607558 NA NA
"DIRAS3" 5.78359322070543 0.0563566563922164 0.474126231580727 0.118864244663967 0.905382909506628 NA NA
"DIRC1" 0.0648579536511158 -0.350482884604091 8.10304584153772 -0.0432532274231315 0.965499675410332 NA NA
"DIRC3" 0.402617732998703 2.11261037192697 2.29505727340658 0.920504423312803 0.357309222590968 NA NA
"DIRC3-AS1" 1.39363513972824 -1.74511371414557 1.180952298158 -1.47771736154587 0.139483445387406 NA NA
"DIS3L-AS1" 0.0106008753310464 0.877317130082653 8.09949005873651 0.108317576010398 0.913743781003125 NA NA
"DIS3L2P1" 0 NA NA NA NA NA NA
"DISC1" 7.10730682862996 0.27511042186496 0.362387043636598 0.759161859387118 0.447755738616464 NA NA
"DISC1-IT1" 0.117314632672745 0.706433851744785 8.09678218370251 0.08724871630692 0.930473816951168 NA NA
"DISC1FP1" 0.0102248976740533 0 8.1030458415403 0 1 NA NA
"DISP2" 5.62498321915247 -0.668919213576345 0.513117508030138 -1.30363747700664 0.192357216287967 NA NA
"DISP3" 0.293715336349845 2.14899256149868 5.11283058486128 0.420313664970964 0.674256328581773 NA NA
"DKFZP434A062" 0.547500492644907 1.38203071079648 1.86905601874763 0.739427120928412 0.459647678744791 NA NA
"DKK1" 0.244533329776233 -0.350559801906312 4.96722593229323 -0.0705745634856735 0.943736355317837 NA NA
"DKK2" 4.2704996589305 0.168173463984665 0.507961265139126 0.331075370360384 0.740587555134799 NA NA
"DKK4" 0.050062346064113 -0.350480036520589 8.10304584152895 -0.0432528759400993 0.96549995559101 NA NA
"DKKL1" 2.48902742471388 1.56124093148604 0.658725413516906 2.37009366793766 0.0177835792887939 NA NA
"DKKL1P1" 0 NA NA NA NA NA NA
"DLEC1" 0.652810064819284 1.59581004358571 1.3880419576237 1.14968429795718 0.250273923880441 NA NA
"DLEC1P1" 0 NA NA NA NA NA NA
"DLEU2L" 2.03673066120399 -0.0946336797617713 0.68837685720682 -0.137473650909416 0.890656418513471 NA NA
"DLEU7" 0.995577528968581 -1.42578065796944 1.37459099982413 -1.03723991947558 0.299624058104796 NA NA
"DLG1-AS1" 0.360696543495916 -0.887539811233319 3.23767916915038 -0.274128400272045 0.783985949228849 NA NA
"DLG2" 6.77616686032489 -0.618628427561063 0.451989289808409 -1.36867939464515 0.171099514030203 NA NA
"DLG2-AS2" 0.00936076753541151 0 8.1030458415391 0 1 NA NA
"DLG3-AS1" 0.165373522054326 -0.977391771631632 8.10274311948755 -0.120624800418632 0.903988224380692 NA NA
"DLG4" 4.74138146151604 0.675415616009676 0.410965917246944 1.64348328575342 0.100282980746478 NA NA
"DLG5-AS1" 4.25981493081475 0.341863668510615 0.46661143908409 0.732651709485857 0.46377088408024 NA NA
"DLGAP1" 6.66151222316875 0.488208509610517 0.372454331739685 1.31078757315067 0.189929542117078 NA NA
"DLGAP1-AS3" 0.0636846205560909 -0.670958657936751 8.10304584153775 -0.0828032657173541 0.934007972380713 NA NA
"DLGAP1-AS4" 0.0975114398343252 0.567268552582624 8.10022003504444 0.0700312522534472 0.944168784993319 NA NA
"DLGAP1-AS5" 0 NA NA NA NA NA NA
"DLGAP2" 0.287381914663639 -0.870816227330342 3.9299756135199 -0.221583112204198 0.824638430214584 NA NA
"DLGAP2-AS1" 0.0189821985047217 0 8.1030458415403 0 1 NA NA
"DLGAP3" 0.237813697322907 0.292933390530556 4.55595303225982 0.0642968416171877 0.948733868277566 NA NA
"DLGAP4-AS1" 0.558115096816004 0.346629714995327 1.83066048306192 0.18934680581271 0.84982101302327 NA NA
"DLGAP5P1" 0 NA NA NA NA NA NA
"DLGAP5P2" 0 NA NA NA NA NA NA
"DLK2" 2.4499677579864 -0.911709848549968 0.897723365624404 -1.01557994752185 0.309829457821454 NA NA
"DLL1" 5.56887204660133 0.137211707849145 0.4590467039357 0.298905768569388 0.765011945535887 NA NA
"DLL4" 0.45713071938183 0.297704394894315 2.07917576836984 0.143183851708568 0.886144982878079 NA NA
"DLSTP1" 0.0130470327679838 0 8.1030458415403 0 1 NA NA
"DLX1" 0.381842613264555 1.16420165103864 3.55858261333999 0.327153189214835 0.743552024010087 NA NA
"DLX2" 0.186979200037245 -0.671058877426541 8.10304584145796 -0.0828156338439028 0.933998137821147 NA NA
"DLX2-DT" 0 NA NA NA NA NA NA
"DLX3" 0.678202191641387 0.629783369173891 1.4590975597126 0.431625263836325 0.666013793611517 NA NA
"DLX4" 0.80416350262979 2.01787198447557 1.36559226284037 1.47765335187128 0.139500586260969 NA NA
"DLX5" 0.276662977700455 -0.212725968523173 3.66537921746683 -0.0580365511730569 0.953719513954502 NA NA
"DLX6" 0.0558525886661256 -0.350495742127702 8.10304584153831 -0.0432548141750562 0.965498410549244 NA NA
"DLX6-AS1" 0.246089124394527 0.98730177421391 4.92433552557579 0.200494415761499 0.841093924912114 NA NA
"DM1-AS" 0.326248197784361 -0.408700590498233 3.28785072529767 -0.12430630969757 0.9010727516359 NA NA
"DMAC1P1" 0 NA NA NA NA NA NA
"DMBT1" 0.0110535018371743 0 8.10304584153701 0 1 NA NA
"DMBT1L1" 0.223886133209297 -1.84184894354088 6.41848455657606 -0.28696009584596 0.774142874682905 NA NA
"DMBX1" 0.406333601560297 -1.5622361081281 2.28442163837128 -0.683865045702303 0.494060388082612 NA NA
"DMC1" 5.2236223189773 -0.0721384661700822 0.48903632792202 -0.147511467045011 0.882728329347683 NA NA
"DMD-AS3" 0 NA NA NA NA NA NA
"DMGDH" 0.10503818176369 -0.662374173099854 8.10285642342912 -0.0817457620481368 0.934848887253878 NA NA
"DMP1" 0.370302847315417 1.66574796862897 3.32388243788031 0.501145272060596 0.616268887312533 NA NA
"DMRT1" 0.0337849600419678 0 8.10304584152297 0 1 NA NA
"DMRT2" 0.257723701119431 0.0513359862999885 4.06144626550342 0.0126398290027913 0.989915144123165 NA NA
"DMRT3" 6.66857542186419 0.281344745417241 0.377162528108698 0.74595094806491 0.455697046851757 NA NA
"DMRTB1" 0 NA NA NA NA NA NA
"DMRTC1" 0.344445250071474 -0.495400383694924 2.37829152074332 -0.208300950230059 0.834993989742787 NA NA
"DMRTC1B" 1.06040898012744 -0.597587557415146 1.02140388458078 -0.585064895910806 0.558504081668049 NA NA
"DMRTC2" 0.0658037494829062 2.4626328824714 8.06380947853314 0.305393237405625 0.760066671711378 NA NA
"DMTF1-AS1" 5.82847587495356 -0.484217888499076 0.437499569557352 -1.10678483407193 0.268386966768894 NA NA
"DMTN" 1.08920218938269 0.386669173691826 1.19910104285648 0.322465880582265 0.747099781734196 NA NA
"DMXL1-DT" 0.0948691553014437 1.03529684895383 8.09736230213871 0.12785606106329 0.898262883764948 NA NA
"DNAAF1" 1.68194708380326 1.01644193571146 1.01543249307572 1.00099410117622 0.316829660223624 NA NA
"DNAAF11P1" 0 NA NA NA NA NA NA
"DNAAF3" 1.40249148853125 1.20970126580658 0.78953251927383 1.53217408564653 0.125479481575008 NA NA
"DNAAF3-AS1" 0.104195937916898 0 8.10304584150767 0 1 NA NA
"DNAAF6" 0.459966962893517 0.261225422389094 3.11275894831038 0.0839208646499558 0.933119350484382 NA NA
"DNAAF8" 0.687117372556648 -0.395304130725457 1.84473889654135 -0.214287307253402 0.830323015500466 NA NA
"DNAH1" 0.511036014341494 -0.307561842671442 1.8055386861309 -0.1703435351643 0.86473997542656 NA NA
"DNAH10" 0.782959336299034 -0.13507044064658 1.49985066117966 -0.0900559263282549 0.928242772544354 NA NA
"DNAH10OS" 6.56889514968044 -0.541996422746732 0.488526571822323 -1.10945126428835 0.267235557676948 NA NA
"DNAH11" 1.38354735335636 -0.769283604320841 1.13953690402977 -0.675084415081606 0.499622134668921 NA NA
"DNAH12" 1.08881044335063 -0.963016750675768 1.15913134400691 -0.830808998182024 0.406081538591927 NA NA
"DNAH17" 0.881739723934081 0.110568377834223 1.38364222365218 0.079911104145386 0.936307958244405 NA NA
"DNAH17-AS1" 0.11776027758685 -0.350575699110464 8.10304584150162 -0.0432646816972094 0.965490544769142 NA NA
"DNAH2" 0.447584917124016 1.34965733347336 2.20460871687529 0.612198129827911 0.540406678781693 NA NA
"DNAH3" 0.38026465469557 0.29070508400951 2.19012561793341 0.132734433874079 0.894403409510544 NA NA
"DNAH6" 2.92815705534871 -0.0838580431474634 0.595619677593601 -0.140791257075762 0.888034850108872 NA NA
"DNAH7" 3.34367034041172 0.552188799006603 0.537461327347672 1.02740191881639 0.304231248339184 NA NA
"DNAH8" 0.0837347624127311 0 8.10304584149371 0 1 NA NA
"DNAH8-AS1" 0 NA NA NA NA NA NA
"DNAH8-DT" 0.014682632128395 0 8.10304584153901 0 1 NA NA
"DNAH9" 0.419083987046685 -0.00692211043554346 2.64576675437392 -0.00261629655150061 0.997912499756569 NA NA
"DNAI1" 0.385337198534993 0.109016746752287 3.21323600089071 0.0339274011376904 0.972935042813814 NA NA
"DNAI2" 0.0393016912901042 0 8.10304584153151 0 1 NA NA
"DNAI3" 6.23350902333457 0.217674767810597 0.398019092045452 0.546895292615108 0.584450669964036 NA NA
"DNAI4" 7.46212826163415 0.159296328780644 0.36684426778067 0.434234204460528 0.664118377141702 NA NA
"DNAI7" 1.95067679653934 -0.372931091309558 0.786374893217703 -0.474240841774071 0.635328172028274 NA NA
"DNAJA1P1" 0.0248187346965349 0 8.10304584152646 0 1 NA NA
"DNAJA1P2" 0 NA NA NA NA NA NA
"DNAJA1P3" 0.120679865342636 0.922150419194251 8.10246000734364 0.113811165788966 0.909387487090449 NA NA
"DNAJA1P4" 0 NA NA NA NA NA NA
"DNAJA1P5" 0 NA NA NA NA NA NA
"DNAJA1P6" 0 NA NA NA NA NA NA
"DNAJA2-DT" 0.17809463983184 0 8.1030458414869 0 1 NA NA
"DNAJA4-DT" 0 NA NA NA NA NA NA
"DNAJB12P1" 0 NA NA NA NA NA NA
"DNAJB13" 0.220604082982658 1.01375341001434 6.40594436417826 0.158251984778887 0.874258241873946 NA NA
"DNAJB1P1" 0 NA NA NA NA NA NA
"DNAJB1P2" 0 NA NA NA NA NA NA
"DNAJB3" 0 NA NA NA NA NA NA
"DNAJB5-DT" 0 NA NA NA NA NA NA
"DNAJB5P1" 0 NA NA NA NA NA NA
"DNAJB6P1" 0.010468704978083 0 8.1030458415403 0 1 NA NA
"DNAJB6P2" 0 NA NA NA NA NA NA
"DNAJB6P3" 0.0294023318462201 0 8.10304584153991 0 1 NA NA
"DNAJB6P4" 0 NA NA NA NA NA NA
"DNAJB6P5" 0 NA NA NA NA NA NA
"DNAJB6P6" 0.0127985154158495 0 8.1030458415403 0 1 NA NA
"DNAJB6P7" 0.0600424242102879 0.611239555423503 8.10304584152201 0.0754333083359049 0.939869958475268 NA NA
"DNAJB6P8" 0.0117105097379052 -0.350436719920421 8.1030458415403 -0.0432475302217723 0.965504216869733 NA NA
"DNAJB7" 0.0171273340374829 0 8.10304584153868 0 1 NA NA
"DNAJB8" 0 NA NA NA NA NA NA
"DNAJB8-AS1" 0.0101711875132875 0 8.10304584154004 0 1 NA NA
"DNAJC12" 2.19725695540458 0.252659100576541 0.639393156126179 0.395154527626319 0.692728849198307 NA NA
"DNAJC17P1" 0 NA NA NA NA NA NA
"DNAJC19P1" 0 NA NA NA NA NA NA
"DNAJC19P2" 0 NA NA NA NA NA NA
"DNAJC19P3" 0 NA NA NA NA NA NA
"DNAJC19P4" 0 NA NA NA NA NA NA
"DNAJC19P5" 0.147142961313673 1.52506185520793 8.08404405497728 0.188650859005272 0.850366468716622 NA NA
"DNAJC19P6" 0.0732995878479422 -0.350499400095625 8.10304584152496 -0.043255265606354 0.965498050695981 NA NA
"DNAJC19P7" 0 NA NA NA NA NA NA
"DNAJC19P8" 0 NA NA NA NA NA NA
"DNAJC19P9" 0.00986299089135307 0 8.10304584153879 0 1 NA NA
"DNAJC22" 1.19673449697658 1.76995742279713 0.937914879152003 1.88711946269304 0.0591442594844746 NA NA
"DNAJC27-AS1" 2.70868592151743 0.33843380726129 0.610281934723692 0.554553212220705 0.579200299184538 NA NA
"DNAJC28" 4.7245908584587 0.210090150531687 0.45711364674922 0.459601571788003 0.645802230735793 NA NA
"DNAJC5B" 0.4399144265579 -0.973509616765121 2.67671528495251 -0.363695616877084 0.716085316763652 NA NA
"DNAJC5G" 0.120281470208911 0.58440691798305 8.08312370022366 0.0722996380677534 0.942363452724529 NA NA
"DNAJC8P1" 0.0618833527511709 0 8.10304584153491 0 1 NA NA
"DNAJC8P2" 2.31524836086958 0.520445620155759 0.654673463785055 0.794969781036724 0.426631080673487 NA NA
"DNAJC8P3" 0 NA NA NA NA NA NA
"DNAJC8P4" 0.411635366049144 -0.678733594282008 3.32611656975811 -0.204061878183472 0.838305144278885 NA NA
"DNAJC9-AS1" 6.54836884418449 -0.814280735231308 0.480585460962292 -1.69435158025972 0.0901984945478326 NA NA
"DNASE1L2" 2.18334711296869 -0.0737981856328168 0.702693832535136 -0.105021820622179 0.916358494113325 NA NA
"DNASE1L3" 0.118790500053981 -0.350569970493954 8.10304584151735 -0.0432639747263613 0.96549110832259 NA NA
"DNASE2B" 0.0329457337445717 -0.350466980940123 8.10304584153826 -0.0432512647458491 0.965501239936125 NA NA
"DND1" 2.5243781073822 0.366787652085995 0.655542830977292 0.55951744837051 0.575808626563519 NA NA
"DND1P1" 0.110830824484655 0.236221199029802 8.09948559037865 0.029164963181169 0.976733024670558 NA NA
"DNHD1" 2.79022035384113 -0.610341207034523 0.680597520524184 -0.896772598531434 0.369840272393195 NA NA
"DNM1" 5.61061236946566 0.623661013596907 0.388736742077048 1.60432741773942 0.108641900609648 NA NA
"DNM1P17" 0 NA NA NA NA NA NA
"DNM1P24" 0 NA NA NA NA NA NA
"DNM1P28" 0 NA NA NA NA NA NA
"DNM1P30" 0 NA NA NA NA NA NA
"DNM1P31" 0 NA NA NA NA NA NA
"DNM1P32" 0 NA NA NA NA NA NA
"DNM1P33" 0 NA NA NA NA NA NA
"DNM1P34" 0 NA NA NA NA NA NA
"DNM1P35" 2.37922875688584 -0.106049059265837 0.643031060363795 -0.164920585960249 0.869006489013824 NA NA
"DNM1P38" 0 NA NA NA NA NA NA
"DNM1P41" 3.34983130628881 -0.347026688102438 0.660281505210554 -0.525573842919887 0.599184334652954 NA NA
"DNM1P46" 0 NA NA NA NA NA NA
"DNM1P47" 0.0111582819844231 0 8.1030458415403 0 1 NA NA
"DNM1P48" 0 NA NA NA NA NA NA
"DNM1P49" 0 NA NA NA NA NA NA
"DNM1P5" 0 NA NA NA NA NA NA
"DNM1P50" 0 NA NA NA NA NA NA
"DNM1P51" 0 NA NA NA NA NA NA
"DNM3" 2.71541963478508 0.284448041561004 0.619271028471023 0.459327222627071 0.645999201730685 NA NA
"DNM3-IT1" 0.032077379170666 0 8.10304584152738 0 1 NA NA
"DNM3OS" 0.156604181372475 -1.36642880036391 8.1020613510674 -0.168651993752663 0.866070381184172 NA NA
"DNMBP-AS1" 0.209167833162222 0.228105672715627 8.09891092466011 0.0281649810496218 0.977530567211238 NA NA
"DNMT3AP1" 0.0355882561263039 0 8.10304584153949 0 1 NA NA
"DNMT3L" 0 NA NA NA NA NA NA
"DNMT3L-AS1" 0 NA NA NA NA NA NA
"DNPEP-AS1" 0.241802145119527 0.15466723603965 4.99416951140902 0.0309695607420448 0.97529381503224 NA NA
"DNTT" 0.0368736570987588 0 8.10304584153149 0 1 NA NA
"DOC2A" 0.97084195563667 -1.62269028971399 1.50281164071032 -1.07976957707554 0.280244801885799 NA NA
"DOC2B" 0.922760779669586 -1.54486117813511 1.33361754630508 -1.15839895959325 0.246701263547382 NA NA
"DOC2GP" 0 NA NA NA NA NA NA
"DOCK10" 6.88434268166096 -0.0833925759549145 0.39677756364488 -0.210174625774838 0.833531382954308 NA NA
"DOCK11" 8.74789819657636 -0.837362014319439 0.378328393220822 -2.21332056838433 0.026875552554896 NA NA
"DOCK11P1" 0.127800827655515 -0.991492733394021 8.10304584152845 -0.122360499099311 0.902613520536546 NA NA
"DOCK2" 4.65744770326248 0.596515376824424 0.478033999023569 1.24785136212668 0.212085495190043 NA NA
"DOCK3" 9.31933214796448 -0.14068141611042 0.334536227657377 -0.420526700786803 0.674100727995156 NA NA
"DOCK4" 8.77558614835492 -0.0703829701177125 0.354482211657952 -0.198551486655772 0.842613605958613 NA NA
"DOCK4-AS1" 0 NA NA NA NA NA NA
"DOCK6-AS1" 0.0677556237734691 -1.00319666807749 8.10281520709045 -0.123808410094263 0.901466972759716 NA NA
"DOCK7-DT" 0.413519749169545 -1.50594196433993 2.16326183784432 -0.696144099616064 0.486338591322915 NA NA
"DOCK8" 3.51613882630786 -0.0466737296060157 0.60392971043305 -0.077283380498946 0.938398111802192 NA NA
"DOCK8-AS1" 1.46027273488009 -0.402177796442466 0.993827793199394 -0.404675537547355 0.685716025815084 NA NA
"DOCK8-AS2" 0 NA NA NA NA NA NA
"DOCK9" 3.3272234347087 0.165214655659761 0.580482029981402 0.284616313902179 0.775938111290607 NA NA
"DOCK9-AS1" 0 NA NA NA NA NA NA
"DOCK9-DT" 0.18414388155619 -0.671090399630828 8.10304584142552 -0.0828195240115743 0.933995044542647 NA NA
"DOHH" 8.55728453124348 0.25908859570051 0.346869721689295 0.746933443595824 0.455103737195444 NA NA
"DOK2" 0.0353937021471315 0 8.10304584153664 0 1 NA NA
"DOK3" 2.09604382060964 0.446520890024153 0.943614327163938 0.473202745200135 0.636068539422435 NA NA
"DOK4" 6.99620228526331 0.114394517090709 0.367739151362817 0.31107516473775 0.755743480815792 NA NA
"DOK6" 3.88983732489353 -0.493046123542673 0.584414502062215 -0.843658262761906 0.398860396732159 NA NA
"DOK7" 0.734803192467611 1.59069327929309 1.4191377466316 1.12088716057951 0.262335896797897 NA NA
"DONSONP1" 0.0101711875132875 0 8.10304584154004 0 1 NA NA
"DPEP1" 0 NA NA NA NA NA NA
"DPEP2" 0.0799596357634216 -0.350529342904784 8.10304584151926 -0.043258960859965 0.965495105067364 NA NA
"DPEP2NB" 0.1261090986244 -0.350577014874882 8.1030458415063 -0.0432648440761767 0.965490415330672 NA NA
"DPEP3" 0.00894641472455145 0.994559770770011 8.09945546017843 0.122793411934893 0.902270691293718 NA NA
"DPF1" 5.84727641063271 0.554302285123995 0.453827377504698 1.22139454911633 0.221936670037762 NA NA
"DPF3" 1.28517549102654 -1.11106294007327 1.27895475757447 -0.868727320879118 0.384996294168041 NA NA
"DPH1-AS1" 0.0165434135685007 0 8.10304584153354 0 1 NA NA
"DPH3P1" 0 NA NA NA NA NA NA
"DPH3P2" 0 NA NA NA NA NA NA
"DPH6-DT" 0.420442270921147 0.0237949994553306 2.37517809210692 0.0100181959131423 0.992006769859786 NA NA
"DPP10" 5.58776983748803 0.551381099622674 0.41706760538897 1.32204249982072 0.186153999164986 NA NA
"DPP10-AS1" 5.3098000397526 0.429518262084571 0.466246795903975 0.921225123385152 0.35693290413549 NA NA
"DPP10-AS2" 0 NA NA NA NA NA NA
"DPP10-AS3" 0 NA NA NA NA NA NA
"DPP3-DT" 7.70679669225146 0.159398678306352 0.360025726948078 0.442742466371965 0.657952022263271 NA NA
"DPP3P1" 0 NA NA NA NA NA NA
"DPP3P2" 0 NA NA NA NA NA NA
"DPP4" 1.9076516431596 -1.4873608279306 0.99690004532896 -1.49198591664202 0.135702837384568 NA NA
"DPP4-DT" 0.0342878978739121 0 8.10304584153429 0 1 NA NA
"DPP6" 5.53770022202623 0.31997403113846 0.431898476709179 0.740854734141413 0.458781524019157 NA NA
"DPP7" 2.39472167913565 -0.317555872815081 0.721119653940548 -0.440365022752884 0.659672753613165 NA NA
"DPP9-AS1" 0 NA NA NA NA NA NA
"DPPA2" 1.80118315329804 -0.71110703237033 1.04318024794493 -0.681672255366429 0.495446214820365 NA NA
"DPPA2P1" 0 NA NA NA NA NA NA
"DPPA2P2" 0.132340822009309 0 8.10304584146365 0 1 NA NA
"DPPA2P3" 0 NA NA NA NA NA NA
"DPPA2P4" 0.0203960851873408 0 8.1030458415403 0 1 NA NA
"DPPA3" 0 NA NA NA NA NA NA
"DPPA3P1" 0 NA NA NA NA NA NA
"DPPA3P10" 0 NA NA NA NA NA NA
"DPPA3P11" 0 NA NA NA NA NA NA
"DPPA3P12" 0 NA NA NA NA NA NA
"DPPA3P2" 0 NA NA NA NA NA NA
"DPPA3P3" 0 NA NA NA NA NA NA
"DPPA3P5" 0 NA NA NA NA NA NA
"DPPA3P6" 0 NA NA NA NA NA NA
"DPPA3P7" 0 NA NA NA NA NA NA
"DPPA3P8" 0 NA NA NA NA NA NA
"DPPA3P9" 0 NA NA NA NA NA NA
"DPPA4P2" 0.0797584094235125 -0.904776797940747 8.10243726143036 -0.1116672389736 0.911087256333381 NA NA
"DPPA4P3" 0 NA NA NA NA NA NA
"DPPA5" 0 NA NA NA NA NA NA
"DPPA5P1" 0.0567675555216922 0 8.10304584151989 0 1 NA NA
"DPPA5P2" 0 NA NA NA NA NA NA
"DPPA5P4" 0 NA NA NA NA NA NA
"DPRX" 0.00992447624296523 0 8.1030458415403 0 1 NA NA
"DPRXP1" 0.0136681528792657 0 8.1030458415403 0 1 NA NA
"DPRXP2" 0 NA NA NA NA NA NA
"DPRXP3" 0.17559462787078 0.275215087631577 8.10195984787514 0.0339689523027884 0.97290190887928 NA NA
"DPRXP4" 0.318772996831442 -1.40567887181063 3.00927450762077 -0.467115535073605 0.640417220095922 NA NA
"DPRXP5" 0.0145588991855777 0 8.1030458415403 0 1 NA NA
"DPRXP6" 0.0102248976740533 0 8.1030458415403 0 1 NA NA
"DPRXP7" 0 NA NA NA NA NA NA
"DPT" 0.0146475471832474 0 8.1030458415403 0 1 NA NA
"DPY19L1P1" 1.32555076017254 0.821080864309771 1.04065592425762 0.789003209581988 0.430110130634479 NA NA
"DPY19L1P2" 0.0228636994047391 0 8.1030458415403 0 1 NA NA
"DPY19L2P1" 0 NA NA NA NA NA NA
"DPY19L2P2" 3.96006759354565 -0.558997441712353 0.547116280857382 -1.0217159702072 0.306915350212047 NA NA
"DPY19L2P3" 3.52268188789008 -1.21849311731642 0.700747170745886 -1.73884842948339 0.0820614273651319 NA NA
"DPY19L2P4" 0.48023477160013 0.553187454799101 2.25033951193947 0.245823997607514 0.80581847956489 NA NA
"DPY19L2P5" 0 NA NA NA NA NA NA
"DPY19L3-DT" 2.36696947805756 0.431299865938334 0.698781299233357 0.617217241519656 0.537091444848828 NA NA
"DPY19L4P1" 0 NA NA NA NA NA NA
"DPY19L4P2" 0 NA NA NA NA NA NA
"DPYD" 1.26543949976685 -0.861206583944302 1.08171261602024 -0.796151002761518 0.425944272520951 NA NA
"DPYD-AS1" 0.00992447624296523 0 8.1030458415403 0 1 NA NA
"DPYD-AS2" 0 NA NA NA NA NA NA
"DPYD-IT1" 0.145583658677928 -1.56634511203542 8.09930615791996 -0.193392505665903 0.846651584261936 NA NA
"DPYS" 0.209158080677895 1.02965277179659 5.85245680744025 0.175935133854826 0.860344903016694 NA NA
"DQX1" 0.477408118042099 1.51330606345891 1.76478139448084 0.857503409879325 0.391166731125031 NA NA
"DRAIC" 2.1807173970636 -1.61315537815845 0.88491672276611 -1.82294597520542 0.0683115737092451 NA NA
"DRAXINP1" 0 NA NA NA NA NA NA
"DRC1" 1.38966018768664 0.86268636591508 0.922965106294613 0.934690119953146 0.349948020065092 NA NA
"DRC3" 1.14327480728649 1.45454075823461 1.21845002861517 1.19376316145502 0.232570625627276 NA NA
"DRC7" 0.323114808203679 0.205877680077489 3.26184183718321 0.0631170027101241 0.94967333508888 NA NA
"DRD1" 0.0112725434963834 0 8.1030458415347 0 1 NA NA
"DRD2" 0.305804150198285 -0.350535525255363 3.86240820783967 -0.0907556908521137 0.92768671826959 NA NA
"DRD3" 0.0109184814739803 0 8.1030458415403 0 1 NA NA
"DRD5" 1.18264608788376 -0.411536845403907 1.19050465226557 -0.345682685591138 0.729581197881993 NA NA
"DRD5P1" 0.307979383961476 -0.983203319326206 4.24476608246984 -0.231627208713966 0.816827572657321 NA NA
"DRD5P2" 0.184768592803112 -0.350623787737202 8.10304584145255 -0.0432706163333699 0.965485814044819 NA NA
"DRG1P1" 0.463691709071599 -0.978593839318279 2.43286489799662 -0.402239285923405 0.687507932315673 NA NA
"DRG1P2" 0.195853026688815 -1.029799244724 7.72501936775951 -0.133307011374222 0.893950582817913 NA NA
"DRGX" 0.236798092482497 1.83544955991099 5.50918173898679 0.333161918932911 0.739012061898577 NA NA
"DRICH1" 0.0516165133618249 -0.350486811382275 8.10304584151779 -0.043253712028442 0.965499289112761 NA NA
"DRP2" 0.597451714540522 1.00961663167112 1.28471593118801 0.78586760478443 0.431945055076816 NA NA
"DSC1" 0.266501688904778 0.342773317819803 4.76860584539744 0.0718812434771981 0.942696416968269 NA NA
"DSCAM" 0.619147304457081 0.145507366094615 2.55637255181957 0.0569194681702579 0.954609346095863 NA NA
"DSCAM-AS1" 0.015427605311482 -0.350436719920421 8.1030458415403 -0.0432475302217723 0.965504216869733 NA NA
"DSCAM-IT1" 0 NA NA NA NA NA NA
"DSCAML1" 0.0384492284249283 -0.670926486291309 8.1030458415403 -0.0827992954022057 0.934011129392981 NA NA
"DSCAS" 0.132238655633126 0.64002908720156 8.10133658907632 0.0790029003441929 0.937030316135179 NA NA
"DSCR10" 0 NA NA NA NA NA NA
"DSCR4" 0 NA NA NA NA NA NA
"DSCR4-IT1" 0 NA NA NA NA NA NA
"DSCR8" 0 NA NA NA NA NA NA
"DSCR9" 0.741229943321981 -2.32555897532068 1.66250159744694 -1.39883112226296 0.161863631142919 NA NA
"DSEL-AS1" 0.0695645402964614 0 8.10304584153689 0 1 NA NA
"DSG1" 0.0123199367350616 0 8.1030458415403 0 1 NA NA
"DSG1-AS1" 0.0593336910827359 -0.350482571340169 8.10304584153494 -0.0432531887631255 0.965499706227713 NA NA
"DSG2-AS1" 0.273613209052466 -0.0181295363218114 4.78497061063137 -0.00378885008855241 0.996976942244009 NA NA
"DSG3" 5.07961118483069 -0.270101658349361 0.541786580391359 -0.498538849290534 0.618104294004124 NA NA
"DSG4" 0.0218128704516235 0.885587997138722 8.10006738126126 0.109330942010118 0.912940005514501 NA NA
"DSP-AS1" 2.67272837697723 0.564073780396569 0.676734936373754 0.83352247693776 0.404550126675558 NA NA
"DSPP" 0.104954909032986 -0.67099659788249 8.10304584150052 -0.0828079479010123 0.934004249324634 NA NA
"DST-AS1" 0.417688890401164 -0.406512545353413 2.33129888530947 -0.174371698075706 0.861573355226625 NA NA
"DSTNP1" 0.0117105097379052 -0.350436719920421 8.1030458415403 -0.0432475302217723 0.965504216869733 NA NA
"DSTNP2" 4.03887026064274 -0.0902070231366147 0.539310192600632 -0.167263709038435 0.867162557817054 NA NA
"DSTNP3" 0.0165408896266413 0 8.1030458415403 0 1 NA NA
"DSTNP4" 0 NA NA NA NA NA NA
"DSTNP5" 0 NA NA NA NA NA NA
"DTD1-AS1" 0 NA NA NA NA NA NA
"DTHD1" 0.0226222267510823 0 8.10304584153025 0 1 NA NA
"DTNB-AS1" 0 NA NA NA NA NA NA
"DTWD1P1" 0.00981666663675529 0 8.1030458415403 0 1 NA NA
"DTWD1P2" 0.0804211447467591 -0.670980776903361 8.1030458415282 -0.0828059954276177 0.934005801841077 NA NA
"DTX1" 1.32030083382786 -2.3374753578988 1.30385367720265 -1.79274361745386 0.073013928688232 NA NA
"DTX2P1" 0.0739665909629428 0 8.10304584149072 0 1 NA NA
"DTX2P1-UPK3BP1-PMS2P11" 9.52006732164806 0.51011231651374 0.387473118532088 1.31651020965341 0.18800285393936 NA NA
"DTX3L" 9.6167927877896 -0.0507524189407074 0.328153295797984 -0.154660701539781 0.877088812755703 NA NA
"DUOX1" 0.531527860665338 0.925889817854203 1.76341860415156 0.525053901367723 0.599545721040892 NA NA
"DUOXA1" 0.0471768657585393 -0.350465545369761 8.1030458415403 -0.0432510875815485 0.965501381160632 NA NA
"DUOXA2" 0 NA NA NA NA NA NA
"DUSP12P1" 0 NA NA NA NA NA NA
"DUSP13A" 0.0869646309227558 -0.671093941760448 8.1030435807693 -0.0828199842529706 0.933994678580385 NA NA
"DUSP13B" 0.481809940003019 0.658525481108605 1.58025533979322 0.4167209339693 0.676882540510813 NA NA
"DUSP15" 1.41260190433258 1.08217921289453 0.811298061655537 1.33388610677343 0.182241185437732 NA NA
"DUSP19" 3.57188795157997 -0.253481417112012 0.594631868782023 -0.426282933054386 0.6699016925826 NA NA
"DUSP2" 2.83276817765457 -0.170428598635982 0.76908042760097 -0.22160048873901 0.824624901994146 NA NA
"DUSP21" 0 NA NA NA NA NA NA
"DUSP26" 3.56725098206431 -0.136083237870286 0.586831690164538 -0.231894834841196 0.816619696393377 NA NA
"DUSP28" 6.69153176461567 0.453776721350666 0.374792019870367 1.21074275142683 0.225994012141326 NA NA
"DUSP29" 0.0130470327679838 0 8.1030458415403 0 1 NA NA
"DUSP5-DT" 0.957181318354103 0.0590014026560239 1.03536159160367 0.056986277194846 0.954556126588848 NA NA
"DUSP5P1" 0 NA NA NA NA NA NA
"DUSP5P2" 0.00888992521533467 0 8.1030458415403 0 1 NA NA
"DUSP8P1" 0.0272727954462073 -0.350453474008039 8.10304584152984 -0.043249597850217 0.965502568683057 NA NA
"DUSP8P5" 0.547209327417934 -0.379675836825715 1.57645817353003 -0.240841046848417 0.809678315016006 NA NA
"DUSP9" 0.457627093651018 -0.715549013174757 1.91733758097346 -0.373199284401165 0.709000128731551 NA NA
"DUT-AS1" 3.96514759950386 0.0926817310866381 0.558364193763894 0.165987955749592 0.86816642860562 NA NA
"DUTP1" 0 NA NA NA NA NA NA
"DUTP2" 0.010399839673666 0 8.1030458415403 0 1 NA NA
"DUTP3" 0 NA NA NA NA NA NA
"DUTP4" 0 NA NA NA NA NA NA
"DUTP5" 0.0210395311113303 -0.670905896510772 8.1030458415403 -0.0827967544094802 0.934013149874244 NA NA
"DUTP6" 0.431970946037785 0.0760797392094116 2.35591825347347 0.0322930301580892 0.974238367435732 NA NA
"DUTP7" 0 NA NA NA NA NA NA
"DUTP8" 0 NA NA NA NA NA NA
"DUX4" 0 NA NA NA NA NA NA
"DUX4L10" 0 NA NA NA NA NA NA
"DUX4L11" 0 NA NA NA NA NA NA
"DUX4L12" 0 NA NA NA NA NA NA
"DUX4L13" 0 NA NA NA NA NA NA
"DUX4L16" 0 NA NA NA NA NA NA
"DUX4L17" 0 NA NA NA NA NA NA
"DUX4L18" 0 NA NA NA NA NA NA
"DUX4L19" 0 NA NA NA NA NA NA
"DUX4L21" 0 NA NA NA NA NA NA
"DUX4L24" 0 NA NA NA NA NA NA
"DUX4L25" 0 NA NA NA NA NA NA
"DUX4L26" 0 NA NA NA NA NA NA
"DUX4L27" 0 NA NA NA NA NA NA
"DUX4L28" 0 NA NA NA NA NA NA
"DUX4L29" 0 NA NA NA NA NA NA
"DUX4L31" 0 NA NA NA NA NA NA
"DUX4L32" 0 NA NA NA NA NA NA
"DUX4L33" 0 NA NA NA NA NA NA
"DUX4L34" 0 NA NA NA NA NA NA
"DUX4L35" 0 NA NA NA NA NA NA
"DUX4L37" 0 NA NA NA NA NA NA
"DUX4L4" 0 NA NA NA NA NA NA
"DUX4L45" 0 NA NA NA NA NA NA
"DUX4L46" 0 NA NA NA NA NA NA
"DUX4L47" 0 NA NA NA NA NA NA
"DUX4L50" 0.0277296648963788 0 8.10304584153954 0 1 NA NA
"DUX4L51" 0 NA NA NA NA NA NA
"DUX4L52" 0 NA NA NA NA NA NA
"DUX4L6" 0 NA NA NA NA NA NA
"DUX4L7" 0 NA NA NA NA NA NA
"DUX4L8" 0 NA NA NA NA NA NA
"DUX4L9" 0 NA NA NA NA NA NA
"DUXA" 0 NA NA NA NA NA NA
"DUXAP1" 0.0166069616089862 0 8.10304584153101 0 1 NA NA
"DUXAP10" 1.52615325022235 -0.359971834808381 1.07821215782179 -0.333859929325596 0.738485258272563 NA NA
"DUXAP11" 0 NA NA NA NA NA NA
"DUXAP2" 0 NA NA NA NA NA NA
"DUXAP3" 0 NA NA NA NA NA NA
"DUXAP4" 0 NA NA NA NA NA NA
"DUXAP5" 0 NA NA NA NA NA NA
"DUXAP6" 0 NA NA NA NA NA NA
"DUXAP7" 0.158867068391395 -0.350621822927935 8.10304584147428 -0.0432703738553875 0.965486007333222 NA NA
"DUXAP8" 0.714877816461767 0.353182643207194 1.73884080799392 0.20311384549035 0.839046050152295 NA NA
"DUXAP9" 0.0314266483361461 1.45842353735569 8.08590394334214 0.180366171497318 0.856865109996199 NA NA
"DUXB" 0 NA NA NA NA NA NA
"DYDC1" 0.121345358649319 0.963864045637636 8.09913831994277 0.119008221314641 0.905268842406703 NA NA
"DYDC2" 5.38080135363774 0.156996591020778 0.463171570438213 0.338959903934175 0.734639935939194 NA NA
"DYM-AS1" 0.0109184814739803 0 8.1030458415403 0 1 NA NA
"DYNAP" 0.0658033934687034 0 8.10304584150485 0 1 NA NA
"DYNAPP1" 0 NA NA NA NA NA NA
"DYNAPP2" 0.0183445790414699 0 8.10304584153868 0 1 NA NA
"DYNAPP3" 0 NA NA NA NA NA NA
"DYNC1I1" 3.34574253162375 -0.226264530204695 0.653413117743168 -0.346280973033098 0.729131566438936 NA NA
"DYNC1I2P1" 0.0666303421578861 0.290783561494183 8.10304584152242 0.035885711025368 0.971373489479511 NA NA
"DYNC1LI2-DT" 1.20371763917612 0.358033391604032 1.08788485115839 0.32910963988771 0.74207281817941 NA NA
"DYNLL1P1" 0.0969267238360139 -0.67098273513952 8.10304584152822 -0.0828062370942942 0.934005609678912 NA NA
"DYNLL1P2" 0 NA NA NA NA NA NA
"DYNLL1P3" 0 NA NA NA NA NA NA
"DYNLL1P4" 0 NA NA NA NA NA NA
"DYNLL1P5" 0 NA NA NA NA NA NA
"DYNLL1P6" 0 NA NA NA NA NA NA
"DYNLL1P7" 0 NA NA NA NA NA NA
"DYNLL2-DT" 0.309656604016236 1.16537815242487 4.1396858496405 0.281513669093047 0.778316445416916 NA NA
"DYNLRB2" 0.791628832356547 1.92706459851657 1.18984473801006 1.61959332756261 0.105319663869321 NA NA
"DYNLT2" 6.94439082767418 -0.10849319901259 0.385295408135588 -0.281584458889815 0.778262158210695 NA NA
"DYNLT3P1" 0 NA NA NA NA NA NA
"DYNLT3P2" 0.0326026053209112 1.67691284824653 8.07972231659164 0.207545851520541 0.835583587794292 NA NA
"DYNLT4" 0.330176105574627 1.60422557891009 4.04872178063974 0.396230135293862 0.691935261980617 NA NA
"DYNLT5" 2.57825902371857 -0.00900464832302677 0.696916290043479 -0.0129207028902496 0.989691057486931 NA NA
"DYRK1B" 9.63406896440359 -0.00692058293384385 0.338600991848103 -0.0204387556459032 0.983693367765533 NA NA
"DYRK3-AS1" 0.620736416434732 0.570026728299566 1.32393732926578 0.430554162722859 0.666792576198379 NA NA
"DYSF" 0.508445543963335 -0.0113757212958544 1.70245051418203 -0.00668196884496231 0.994668599896222 NA NA
"DYTN" 0 NA NA NA NA NA NA
"DZANK1" 9.8005244298866 -0.181047339136849 0.334158058775248 -0.541801504953738 0.587955254534349 NA NA
"E2F3-IT1" 0.23036902699843 -0.885315177432961 5.09861213523715 -0.173638463556472 0.862149601620663 NA NA
"E2F3P1" 0.0335410976902994 0 8.1030458415403 0 1 NA NA
"E2F3P2" 0.828491695948843 -0.2199989007313 1.51786063839427 -0.144940118457802 0.884758150912129 NA NA
"E2F4P1" 0 NA NA NA NA NA NA
"E2F5-DT" 0.708334774813507 -0.571925549754551 1.363560370919 -0.419435444115387 0.67489792495642 NA NA
"E2F6P1" 0 NA NA NA NA NA NA
"E2F6P2" 0 NA NA NA NA NA NA
"E2F6P3" 0 NA NA NA NA NA NA
"E2F6P4" 0 NA NA NA NA NA NA
"E2F8" 7.76187037685731 -0.459094092569081 0.39542135878819 -1.16102502397954 0.245631723077451 NA NA
"EAF1-AS1" 0.209907561169758 -0.350614609984656 6.61476246143264 -0.0530048678284238 0.957728029201627 NA NA
"EAF2" 3.03311983145924 0.662858503518594 0.586361187897051 1.13046108303296 0.258281988025832 NA NA
"EBAG9P1" 0.369870779709595 -1.81578533290402 2.46206346733447 -0.737505493662138 0.460815003615341 NA NA
"EBF1" 2.41634746042088 0.161803705539505 0.652253278930251 0.248068826583558 0.804081154652861 NA NA
"EBF2" 1.55529135551659 -0.842579806768475 0.920258286198181 -0.915590567784382 0.359881680330577 NA NA
"EBF3" 2.26259681238789 -0.77310094382503 0.854314203602818 -0.904937481508214 0.365498508830963 NA NA
"EBF3-AS1" 0 NA NA NA NA NA NA
"EBF4" 4.04309320672131 0.639246620272222 0.467600509146144 1.367078537702 0.171600689691829 NA NA
"EBI3" 6.28192251084823 1.36673359457471 0.391221390086619 3.49350426435554 0.000476725370096435 NA NA
"EBLN1" 0 NA NA NA NA NA NA
"EBLN2" 6.2031211362059 0.31549403596743 0.400577100432572 0.787598780925662 0.430931427993755 NA NA
"ECE1-AS1" 0.0331299156681819 0 8.1030458415288 0 1 NA NA
"ECE2" 0.0194286686687063 0 8.1030458415403 0 1 NA NA
"ECEL1" 0.961453079720868 1.08526405048203 1.35509109333106 0.800879037448508 0.423201676820906 NA NA
"ECEL1P1" 0 NA NA NA NA NA NA
"ECEL1P2" 0.863100984616074 0.336118031676011 1.24789633128328 0.269347720038861 0.787662113251219 NA NA
"ECEL1P3" 0 NA NA NA NA NA NA
"ECHDC2" 6.78153642206901 0.39228982020884 0.38837862010293 1.01007058551491 0.312461473572802 NA NA
"ECI1-AS1" 0.0885268642286194 -0.670983621234342 8.10304584153882 -0.0828063464474881 0.93400552272631 NA NA
"ECI2-DT" 0.0465628986472892 0 8.10304584153247 0 1 NA NA
"ECM1P1" 0 NA NA NA NA NA NA
"ECM1P2" 0.0194286686687063 0 8.1030458415403 0 1 NA NA
"ECM2" 0.538848360611286 0.253551901807946 2.03185981375729 0.124788088278138 0.900691317852139 NA NA
"ECMXP" 0 NA NA NA NA NA NA
"ECRG4" 1.78281500140764 0.0372743930947352 0.812707853504801 0.0458644430886074 0.963418294642784 NA NA
"ECSCR" 1.82776417152926 0.525447669769737 0.795238039447819 0.660742625107052 0.508777383123664 NA NA
"ECT2L" 0.184393532813644 -0.703013880841699 7.95627331566339 -0.0883596946647982 0.929590794950012 NA NA
"EDA" 1.77364842898511 0.222024045226762 0.707069579155268 0.314005936292738 0.753516530129933 NA NA
"EDAR" 0 NA NA NA NA NA NA
"EDARADD" 3.97643659005431 0.111422597418797 0.4879834362288 0.228332744815859 0.819387570145393 NA NA
"EDDM13" 0.401463210622934 0.220972463326673 2.97507023012252 0.0742747048756469 0.940791804009203 NA NA
"EDDM3A" 0.00888992521533467 0 8.1030458415403 0 1 NA NA
"EDDM3B" 0 NA NA NA NA NA NA
"EDDM3CP" 0 NA NA NA NA NA NA
"EDDM3DP" 0 NA NA NA NA NA NA
"EDIL3" 3.18458517230668 0.222119058242914 0.550131245209183 0.403756485706343 0.686391797893369 NA NA
"EDIL3-DT" 1.17105568346047 0.741564817617816 0.831150214845587 0.892215154820824 0.372277620735043 NA NA
"EDN2" 0.905318370449892 -0.105698665876299 1.26498146477247 -0.0835574819235086 0.933408273173027 NA NA
"EDN3" 0.341114253800739 1.81459974464661 2.86644878404068 0.633048026097529 0.526702281093787 NA NA
"EDNRA" 5.79167756021454 -0.424206305189961 0.43857714418177 -0.967233041706676 0.333427547918914 NA NA
"EDNRB" 9.10793091629894 0.243802376582084 0.343520925344962 0.709716231514163 0.477880124580794 NA NA
"EDNRB-AS1" 0.132509641088132 -0.671053877189963 8.1030458414839 -0.0828150167625207 0.933998628495351 NA NA
"EDRF1-AS1" 0.0293189578903223 -0.350453191663712 8.1030458415403 -0.0432495630059394 0.965502596458778 NA NA
"EDRF1-DT" 2.15653031081489 0.12933676234024 0.87601519509064 0.147642144868113 0.882625192768825 NA NA
"EEDP1" 0 NA NA NA NA NA NA
"EEF1A1-AS1" 0.0236926281615622 0 8.1030458415403 0 1 NA NA
"EEF1A1P1" 0.0255725994735693 0 8.1030458415403 0 1 NA NA
"EEF1A1P10" 0 NA NA NA NA NA NA
"EEF1A1P11" 0.336491793785473 -1.04842523742349 4.88397284132714 -0.214666475733022 0.830027361717764 NA NA
"EEF1A1P12" 0.202875469278991 0.513795310544433 8.09614636075626 0.0634617122332309 0.9493988469716 NA NA
"EEF1A1P13" 1.5532933974654 -1.2438503926922 1.08723712316074 -1.14404702175379 0.252604136811602 NA NA
"EEF1A1P14" 0 NA NA NA NA NA NA
"EEF1A1P15" 0.00945465382613522 0 8.1030458415403 0 1 NA NA
"EEF1A1P16" 0 NA NA NA NA NA NA
"EEF1A1P17" 0 NA NA NA NA NA NA
"EEF1A1P18" 0.0464840548465586 0 8.1030458415403 0 1 NA NA
"EEF1A1P19" 0.625854337176385 -1.33096888010023 1.67580461763312 -0.79422676491969 0.427063429688629 NA NA
"EEF1A1P2" 0 NA NA NA NA NA NA
"EEF1A1P20" 0 NA NA NA NA NA NA
"EEF1A1P21" 0 NA NA NA NA NA NA
"EEF1A1P22" 0 NA NA NA NA NA NA
"EEF1A1P23" 0.0205262291992615 0 8.1030458415403 0 1 NA NA
"EEF1A1P24" 0.0241009980465407 -0.350451132645091 8.1030458415403 -0.0432493089016604 0.965502799015128 NA NA
"EEF1A1P25" 0 NA NA NA NA NA NA
"EEF1A1P26" 0 NA NA NA NA NA NA
"EEF1A1P27" 0 NA NA NA NA NA NA
"EEF1A1P28" 0 NA NA NA NA NA NA
"EEF1A1P29" 0 NA NA NA NA NA NA
"EEF1A1P3" 0.237979848700613 1.01925193129887 5.54892438156745 0.183684595646076 0.854260894179443 NA NA
"EEF1A1P30" 0.0216228709214619 0 8.1030458415403 0 1 NA NA
"EEF1A1P31" 0.0109135640315278 -0.350434660901799 8.1030458415403 -0.0432472761174933 0.965504419426101 NA NA
"EEF1A1P32" 0 NA NA NA NA NA NA
"EEF1A1P33" 0.00881101099143422 0 8.1030458415403 0 1 NA NA
"EEF1A1P34" 0 NA NA NA NA NA NA
"EEF1A1P35" 0 NA NA NA NA NA NA
"EEF1A1P36" 0 NA NA NA NA NA NA
"EEF1A1P37" 0 NA NA NA NA NA NA
"EEF1A1P38" 0.0764422519367486 0 8.10304584153554 0 1 NA NA
"EEF1A1P39" 0.0472143622433686 0.556764123409615 8.09948731638543 0.0687406624223325 0.945196050804119 NA NA
"EEF1A1P4" 0.0112725434963834 0 8.1030458415347 0 1 NA NA
"EEF1A1P40" 0 NA NA NA NA NA NA
"EEF1A1P41" 0 NA NA NA NA NA NA
"EEF1A1P42" 0 NA NA NA NA NA NA
"EEF1A1P44" 0.0440189539004466 0 8.1030458415403 0 1 NA NA
"EEF1A1P45" 0 NA NA NA NA NA NA
"EEF1A1P46" 0 NA NA NA NA NA NA
"EEF1A1P47" 0.0326472184382401 -0.670910014548018 8.1030458415403 -0.0827972626180386 0.934012745769996 NA NA
"EEF1A1P48" 0 NA NA NA NA NA NA
"EEF1A1P49" 0 NA NA NA NA NA NA
"EEF1A1P50" 0 NA NA NA NA NA NA
"EEF1A1P6" 0.657451405677507 0.97106240973234 2.10128390722139 0.462128133373663 0.643989436279803 NA NA
"EEF1A1P7" 0.0139298105332532 -0.350436719920421 8.1030458415403 -0.0432475302217723 0.965504216869733 NA NA
"EEF1A1P8" 0.0509935004703217 0 8.1030458415403 0 1 NA NA
"EEF1A1P9" 8.23074599539316 -0.7232469106691 0.573324185582546 -1.26149729743953 0.207129733073441 NA NA
"EEF1A2" 6.0219551038753 0.440709611976292 0.417200395249885 1.05634993876822 0.290808368350354 NA NA
"EEF1AKMT3" 8.61304609607868 0.635741685808011 0.319563235310681 1.98940809067082 0.0466561773455528 NA NA
"EEF1AKMT4" 4.81342573040914 0.248164679143867 0.456029175069068 0.544185970352184 0.586313505220163 NA NA
"EEF1AKMT4-ECE2" 0 NA NA NA NA NA NA
"EEF1B2P1" 0.0206234175395547 0 8.1030458415403 0 1 NA NA
"EEF1B2P2" 0.185947230640479 -0.350615622511183 8.10304584148426 -0.0432696086595209 0.965486617299905 NA NA
"EEF1B2P3" 0.174568757691315 1.35150674807233 8.07054761638634 0.167461591494516 0.867006866281169 NA NA
"EEF1B2P4" 0.0145588991855777 0 8.1030458415403 0 1 NA NA
"EEF1B2P5" 0.0083034808044931 0 8.1030458415403 0 1 NA NA
"EEF1B2P6" 0.260909283963377 0.667556585688058 6.72122762844701 0.0993206334602749 0.920883696282999 NA NA
"EEF1B2P7" 0.0171149362079666 0 8.1030458415403 0 1 NA NA
"EEF1B2P8" 0 NA NA NA NA NA NA
"EEF1DP1" 0.451092463328939 -1.9617011889418 2.61011985842894 -0.751575136523642 0.452306600142946 NA NA
"EEF1DP2" 1.26482602818997 -1.01020382824037 1.04337328972315 -0.968209401362405 0.332939800600419 NA NA
"EEF1DP3" 0.233806209293751 -0.671103583073771 5.05570830820157 -0.132741752918198 0.894397620978763 NA NA
"EEF1DP4" 0.0171144917959273 0 8.1030458415403 0 1 NA NA
"EEF1DP5" 0.0834249829371452 0.611208271929788 8.10304584150445 0.0754294476280919 0.939873030123309 NA NA
"EEF1DP6" 0.126487198337182 -0.664358808134055 8.10290717005903 -0.0819901788569071 0.934654523297904 NA NA
"EEF1DP7" 1.12629039292716 0.127790229763908 1.18509523368716 0.107831190381483 0.914129600789536 NA NA
"EEF1DP8" 0.0509935004703217 0 8.1030458415403 0 1 NA NA
"EEF1E1-BLOC1S5" 0.0469829830807734 0 8.10304584153803 0 1 NA NA
"EEF1E1P1" 0.0965703237059537 0 8.10304584150366 0 1 NA NA
"EEF1GP1" 0.187394425401498 -1.00111971038067 8.1028567906331 -0.123551450586904 0.901670434666199 NA NA
"EEF1GP2" 0 NA NA NA NA NA NA
"EEF1GP3" 0 NA NA NA NA NA NA
"EEF1GP4" 0 NA NA NA NA NA NA
"EEF1GP5" 0 NA NA NA NA NA NA
"EEF1GP6" 0 NA NA NA NA NA NA
"EEF1GP7" 0.114022444129761 0 8.10304584152242 0 1 NA NA
"EEF1GP8" 0 NA NA NA NA NA NA
"EEPD1" 3.77976302647698 0.859499564894537 0.517875898582911 1.65966318812369 0.0969822288444897 NA NA
"EFCAB10" 1.96928169334433 -0.114078704558505 0.78078294789171 -0.146108089151465 0.883836060728928 NA NA
"EFCAB10-AS1" 2.00427176075076 -0.221826934497011 0.815091527384022 -0.2721497243493 0.785506897370569 NA NA
"EFCAB12" 1.92696912743207 0.325076808917681 0.811954799999043 0.400363183908839 0.688889036636471 NA NA
"EFCAB13" 1.54219097113665 -0.840195709489502 0.942848745776735 -0.891124597930428 0.372862330038381 NA NA
"EFCAB13-DT" 0.483933237117111 -0.0559721166156206 2.09263832753235 -0.0267471525677461 0.978661404259158 NA NA
"EFCAB14-AS1" 0 NA NA NA NA NA NA
"EFCAB14P1" 0.028435112231697 0.633849914869172 8.10170023331525 0.0782366536178046 0.937639805989799 NA NA
"EFCAB15P" 0 NA NA NA NA NA NA
"EFCAB3" 0.456789942287406 -0.557588320731283 2.33280574540877 -0.23902046787594 0.811089711601407 NA NA
"EFCAB3P1" 0.291359570644554 -0.729591139686331 4.65085475524258 -0.156872484324288 0.875345345662647 NA NA
"EFCAB5" 1.11351898655756 1.08264198170016 0.957368098619058 1.13085236834379 0.258117234047205 NA NA
"EFCAB6" 2.09279447495302 -0.512236580305094 0.886511976133354 -0.577811235601448 0.563391568816134 NA NA
"EFCAB6-AS1" 0.358335769551951 1.33961147087442 3.15055061169523 0.425199159125272 0.670691497121627 NA NA
"EFCAB6-DT" 0.550905212602652 0.75580782951993 1.6166550509907 0.467513356703253 0.640132638224651 NA NA
"EFCAB8" 0.0449369727601176 -0.350484881402514 8.10304584153619 -0.0432534738488 0.965499478974933 NA NA
"EFCAB9" 0.121147943074368 -0.350550031696312 8.10304584148835 -0.0432615140718399 0.965493069804364 NA NA
"EFCC1" 5.56440140463162 -0.672318896394619 0.493710549383379 -1.36176732953005 0.173271325080409 NA NA
"EFHB" 2.32102674922177 -1.93020575273031 0.950602392633374 -2.03050798913226 0.0423049299231525 NA NA
"EFHC2" 0.756797626079643 -0.566912605470309 1.23323826352811 -0.459694304204004 0.64573565843199 NA NA
"EFHD2-AS1" 0.022442237466684 -0.350453191663712 8.1030458415403 -0.0432495630059394 0.965502596458778 NA NA
"EFL1P1" 0.0307105185530964 0 8.1030458415403 0 1 NA NA
"EFL1P2" 0 NA NA NA NA NA NA
"EFNA1" 5.24258102854324 -0.507818673308492 0.540337339627169 -0.939817843532497 0.347311004486577 NA NA
"EFNA2" 6.38796176955302 -0.0708583437718696 0.431768682940379 -0.164111818599994 0.869643118060449 NA NA
"EFNA3" 2.96728982917772 0.182655363760371 0.5807561508632 0.314513007720854 0.753131438614928 NA NA
"EFNA4-EFNA3" 0 NA NA NA NA NA NA
"EGFEM1P" 0.0582678498429067 -0.350469663407004 8.1030458415403 -0.0432515957901065 0.965500976047965 NA NA
"EGFL6" 0.220127740356367 -0.96074032576362 6.46617225882548 -0.148579451228249 0.881885488555458 NA NA
"EGFLAM" 0.443926791655549 1.02278505817982 2.26333107154522 0.451893702621923 0.651345561318175 NA NA
"EGFLAM-AS1" 0.0927093540600868 0 8.10304584151659 0 1 NA NA
"EGFLAM-AS2" 0 NA NA NA NA NA NA
"EGFLAM-AS3" 0 NA NA NA NA NA NA
"EGFLAM-AS4" 0 NA NA NA NA NA NA
"EGFR-AS1" 0.0467161800991455 -0.350484076131675 8.1030458415403 -0.0432533744699946 0.965499558193609 NA NA
"EGILA" 0.00936076753541151 0 8.1030458415391 0 1 NA NA
"EGLN1P1" 0.0465606406856164 0 8.10304584150311 0 1 NA NA
"EGLN3-AS1" 0 NA NA NA NA NA NA
"EGLN3P1" 0 NA NA NA NA NA NA
"EGOT" 0.212625789411748 0.0486039039722145 6.50992542361271 0.00746612300594397 0.994042951068509 NA NA
"EGR2" 0.705364732182973 -0.997629583491474 1.73434289212452 -0.575220498796179 0.565142180926503 NA NA
"EGR3" 0.720528101428958 1.00080750832589 1.40785413296092 0.710874432865465 0.477162050735963 NA NA
"EGR4" 0 NA NA NA NA NA NA
"EHBP1L1" 1.48389606416185 0.71669502533912 0.858863852271684 0.834468726845903 0.404016902988485 NA NA
"EHD3" 9.41853774531247 0.0603685192064258 0.321963877389202 0.18750090754265 0.851267912191349 NA NA
"EHD4-AS1" 2.10647076160171 -0.524934980280726 0.84307460158329 -0.622643570681528 0.533518772353031 NA NA
"EHF" 0.856812409302226 0.153454391862857 1.4520779454675 0.105679169869529 0.915836907825133 NA NA
"EHHADH" 7.53488072181243 -0.304204615942819 0.426918753978555 -0.712558567895802 0.476118957569526 NA NA
"EHHADH-AS1" 0.0152553158790369 0 8.1030458415403 0 1 NA NA
"EHMT2-AS1" 0 NA NA NA NA NA NA
"EI24P1" 0 NA NA NA NA NA NA
"EI24P2" 0.00945465382613522 0 8.1030458415403 0 1 NA NA
"EI24P3" 0 NA NA NA NA NA NA
"EI24P4" 0.0235951267973642 0 8.1030458415403 0 1 NA NA
"EI24P6" 0 NA NA NA NA NA NA
"EID2B" 9.92572245126087 -0.0319525766807564 0.31879348373187 -0.100229704530696 0.920161963944764 NA NA
"EID3" 4.010455986701 -0.263686404548334 0.53298246977502 -0.494737481065072 0.62078544055752 NA NA
"EIF1AX-AS1" 0 NA NA NA NA NA NA
"EIF1AXP1" 0.0106008753310464 0.877317130082653 8.09949005873651 0.108317576010398 0.913743781003125 NA NA
"EIF1AXP2" 0 NA NA NA NA NA NA
"EIF1P1" 0 NA NA NA NA NA NA
"EIF1P2" 0.0194286686687063 0 8.1030458415403 0 1 NA NA
"EIF1P3" 0 NA NA NA NA NA NA
"EIF1P4" 7.83481919561534 0.395768838673543 0.890844097204098 0.444262739031058 0.656852637199614 NA NA
"EIF1P5" 0 NA NA NA NA NA NA
"EIF1P6" 0 NA NA NA NA NA NA
"EIF1P7" 0 NA NA NA NA NA NA
"EIF2AK1P1" 0.0565007010235384 1.02643603387725 8.09780511484057 0.126754845210603 0.899134435675196 NA NA
"EIF2AK3-DT" 2.50015741832488 -0.578947873590847 0.759123483489783 -0.762653094236201 0.445670311183655 NA NA
"EIF2AP4" 0 NA NA NA NA NA NA
"EIF2B5-DT" 0.287956789901721 -2.2614825691996 3.93555800366051 -0.574628189216413 0.565542783190166 NA NA
"EIF2S2P1" 0.0522158283262481 0.549040579856189 8.09893166099697 0.0677917289388022 0.945951427967236 NA NA
"EIF2S2P2" 0.153944081796265 -1.02379822872191 8.10245202578513 -0.126356592481361 0.899449660863751 NA NA
"EIF2S2P3" 0.0537960527478119 0.926829596788514 8.10274708521501 0.114384613889737 0.908932910276707 NA NA
"EIF2S2P4" 0.0345268107855507 0 8.1030458415403 0 1 NA NA
"EIF2S2P5" 0.0571963782900459 0 8.10304584152341 0 1 NA NA
"EIF2S2P6" 0 NA NA NA NA NA NA
"EIF2S2P7" 0 NA NA NA NA NA NA
"EIF2S3B" 0.195230541342619 0.234036546249644 8.09933509946901 0.0288957727239841 0.976947717093214 NA NA
"EIF3EP1" 0 NA NA NA NA NA NA
"EIF3EP2" 0 NA NA NA NA NA NA
"EIF3EP4" 0.0196258413394228 0 8.10304584153923 0 1 NA NA
"EIF3FP1" 0.029929456326665 -0.670923613950935 8.10304584153717 -0.0827989409256086 0.934011411256542 NA NA
"EIF3FP3" 0.596918840471828 0.686165205940444 1.9007654813668 0.360994142973933 0.718103825503786 NA NA
"EIF3IP1" 0.0236310501106027 0 8.1030458415403 0 1 NA NA
"EIF3JP1" 0 NA NA NA NA NA NA
"EIF3JP2" 0.0226517263112944 0 8.1030458415403 0 1 NA NA
"EIF3JP3" 0.00886594486577857 0 8.10304584154009 0 1 NA NA
"EIF3KP1" 0.146068713053957 0.611124171357554 8.10304584148001 0.0754190687443937 0.939881287752855 NA NA
"EIF3KP2" 0.0343841537949832 -0.350465545369758 8.1030458415403 -0.043251087581548 0.965501381160632 NA NA
"EIF3KP3" 0.184034931917729 -0.67109889091286 8.10304584150475 -0.0828205719231419 0.933994211292789 NA NA
"EIF3LP1" 0 NA NA NA NA NA NA
"EIF3LP2" 0.227627476833561 1.35801185688072 5.62786352448992 0.241301490516119 0.809321455753849 NA NA
"EIF3LP3" 0.0752091678387523 0 8.10304584149769 0 1 NA NA
"EIF3MP1" 0 NA NA NA NA NA NA
"EIF4A1P1" 0 NA NA NA NA NA NA
"EIF4A1P10" 0.425893423365605 -2.13003317916155 2.51088911795923 -0.848318296465745 0.396260730703707 NA NA
"EIF4A1P11" 0.0472448711367574 -0.350479958094432 8.1030458415403 -0.0432528662614365 0.965499963306245 NA NA
"EIF4A1P12" 0 NA NA NA NA NA NA
"EIF4A1P13" 0.0113111133755411 0 8.1030458415403 0 1 NA NA
"EIF4A1P2" 0.530394022280953 -0.842787298458023 1.94332349736485 -0.433683480697292 0.664518304067483 NA NA
"EIF4A1P3" 0 NA NA NA NA NA NA
"EIF4A1P4" 0 NA NA NA NA NA NA
"EIF4A1P5" 0 NA NA NA NA NA NA
"EIF4A1P6" 0.0144143174891462 0 8.1030458415403 0 1 NA NA
"EIF4A1P7" 0 NA NA NA NA NA NA
"EIF4A1P8" 0.290474779321521 1.04762719327339 3.59559021191563 0.291364457996799 0.770772594291143 NA NA
"EIF4A1P9" 0 NA NA NA NA NA NA
"EIF4A2P1" 0.278619081478667 -0.501414712709454 4.7493154074143 -0.105576208294501 0.915918602261663 NA NA
"EIF4A2P2" 0.382824249936008 -0.671097763293854 2.78932438887299 -0.240595093912691 0.80986895299846 NA NA
"EIF4A2P3" 0 NA NA NA NA NA NA
"EIF4A2P4" 0 NA NA NA NA NA NA
"EIF4A2P5" 0.0123199367350616 0 8.1030458415403 0 1 NA NA
"EIF4A3P1" 0 NA NA NA NA NA NA
"EIF4BP1" 0 NA NA NA NA NA NA
"EIF4BP2" 0 NA NA NA NA NA NA
"EIF4BP3" 0.0443917524458075 0 8.1030458415403 0 1 NA NA
"EIF4BP4" 0 NA NA NA NA NA NA
"EIF4BP5" 0.0200340422392301 0 8.1030458415403 0 1 NA NA
"EIF4BP6" 0.581464480101998 -0.598686887102357 1.5899710555577 -0.376539487942036 0.706515864666065 NA NA
"EIF4BP7" 0.119108012273309 -0.671033104093815 8.10304584150717 -0.0828124531465075 0.934000666962967 NA NA
"EIF4BP8" 0 NA NA NA NA NA NA
"EIF4BP9" 0 NA NA NA NA NA NA
"EIF4E1B" 0.122330879570967 0.257749373482098 8.10095617561502 0.0318171544067796 0.974617866323845 NA NA
"EIF4E2P1" 0 NA NA NA NA NA NA
"EIF4E2P2" 0.0347264907481402 -0.350469238233263 8.10304584153517 -0.0432515433192791 0.965501017874487 NA NA
"EIF4EBP1P1" 0 NA NA NA NA NA NA
"EIF4EBP2P1" 0 NA NA NA NA NA NA
"EIF4EBP2P2" 0 NA NA NA NA NA NA
"EIF4EBP2P3" 0 NA NA NA NA NA NA
"EIF4EBP3" 0.235205701364842 0.504874598139694 5.02601596661923 0.100452247166119 0.919985292247469 NA NA
"EIF4EP1" 0.0272518826246065 -0.350451132645088 8.1030458415403 -0.04324930890166 0.965502799015128 NA NA
"EIF4EP2" 0.014682632128395 0 8.10304584153901 0 1 NA NA
"EIF4EP3" 0 NA NA NA NA NA NA
"EIF4EP4" 0 NA NA NA NA NA NA
"EIF4EP5" 0.015427605311482 -0.350436719920421 8.1030458415403 -0.0432475302217723 0.965504216869733 NA NA
"EIF4HP1" 0 NA NA NA NA NA NA
"EIF4HP2" 0.0082374088221482 0 8.1030458415403 0 1 NA NA
"EIF5-DT" 4.76800673744052 0.641086330830599 0.47535798021299 1.34863904155633 0.17745293410812 NA NA
"EIF5A2P1" 0.113406091626375 0.825208102156246 8.0953186211999 0.10193645744779 0.918807111814994 NA NA
"EIF5AL1" 0.334160648264335 0.980246168612066 2.61643931792073 0.374648921493452 0.707921584499489 NA NA
"EIF5AP2" 0.059488644176954 -0.350501559637887 8.10304584153675 -0.0432555321162313 0.965497838250704 NA NA
"EIF5AP3" 0.0446216216974173 -0.350476973718558 8.10304584153758 -0.043252497958478 0.965500256894739 NA NA
"EIF5AP4" 0 NA NA NA NA NA NA
"EIF5P1" 0 NA NA NA NA NA NA
"EIF5P2" 0.010399839673666 0 8.1030458415403 0 1 NA NA
"EIPR1-IT1" 0 NA NA NA NA NA NA
"ELANE" 0 NA NA NA NA NA NA
"ELAPOR1" 2.2208123670617 0.531381448339431 0.704240109085588 0.754545845208101 0.450521527741635 NA NA
"ELAVL3" 4.2435664589691 1.23564819588476 0.522957391481346 2.36280855001326 0.0181370364523805 NA NA
"ELAVL4" 7.91880339195103 0.138401297425247 0.348637429608406 0.396977735811962 0.691383878766691 NA NA
"ELAVL4-AS1" 0.190600435940056 1.37760456135232 7.80183988725574 0.176574318527432 0.859842767929369 NA NA
"ELDR" 0.031190960751748 0 8.103045841534 0 1 NA NA
"ELF2P1" 0.170491635408515 -0.350607001578339 8.10304584147379 -0.043268544746943 0.965487465385055 NA NA
"ELF2P3" 0.174928711660454 -0.350642120420371 8.10304584143474 -0.0432728787769373 0.965484010565275 NA NA
"ELF2P4" 0 NA NA NA NA NA NA
"ELF3-AS1" 2.27484382941452 -0.287120585371963 0.782144021757071 -0.367094265742711 0.713548704442623 NA NA
"ELF5" 0.0332804342564007 0 8.10304584152738 0 1 NA NA
"ELFN1-AS1" 0 NA NA NA NA NA NA
"ELFN2" 0.0956970591950752 0 8.10304584148014 0 1 NA NA
"ELK1P1" 0 NA NA NA NA NA NA
"ELK2AP" 0 NA NA NA NA NA NA
"ELK2BP" 0 NA NA NA NA NA NA
"ELL2P1" 0.103641879512873 -0.671007675150098 8.10304584150966 -0.0828093149507696 0.934003162310111 NA NA
"ELL2P2" 0 NA NA NA NA NA NA
"ELL2P3" 0.014682632128395 0 8.10304584153901 0 1 NA NA
"ELL2P4" 0 NA NA NA NA NA NA
"ELL3" 2.45278170800828 0.453894904337337 0.69196840956259 0.655947436421636 0.511857945200372 NA NA
"ELMO1-AS1" 0.0112725434963834 0 8.1030458415347 0 1 NA NA
"ELMO2P1" 0 NA NA NA NA NA NA
"ELMO3" 2.8338065693985 0.575621089680109 0.547188902553831 1.05196046007801 0.292817690879498 NA NA
"ELMOD1" 3.17670424896538 0.29694203724812 0.557382995381419 0.532743265777101 0.594211311801655 NA NA
"ELN" 1.03404268689853 -0.294479676314663 1.1264032319156 -0.261433621611561 0.793758132020777 NA NA
"ELN-AS1" 0.249361881020965 -0.851350688186793 5.48807182691376 -0.155127468268861 0.876720827756931 NA NA
"ELOA-AS1" 6.27366019004792 -0.144475769589243 0.419717806134363 -0.34422120643362 0.730679935269348 NA NA
"ELOA2" 0.0179404487891272 0 8.1030458415403 0 1 NA NA
"ELOA3BP" 0 NA NA NA NA NA NA
"ELOA3CP" 0 NA NA NA NA NA NA
"ELOA3DP" 0 NA NA NA NA NA NA
"ELOA3P" 0 NA NA NA NA NA NA
"ELOAP1" 0 NA NA NA NA NA NA
"ELOBP1" 0 NA NA NA NA NA NA
"ELOBP2" 0.0200242268502017 0 8.1030458415403 0 1 NA NA
"ELOBP3" 0.0113111133755411 0 8.1030458415403 0 1 NA NA
"ELOBP4" 0.0206936026521363 0 8.1030458415403 0 1 NA NA
"ELOCP10" 0 NA NA NA NA NA NA
"ELOCP13" 0 NA NA NA NA NA NA
"ELOCP15" 0 NA NA NA NA NA NA
"ELOCP16" 0 NA NA NA NA NA NA
"ELOCP17" 0 NA NA NA NA NA NA
"ELOCP18" 0.0211499582876016 0 8.1030458415403 0 1 NA NA
"ELOCP19" 1.28923798985638 0.510432049823973 1.00794069952769 0.506410793872256 0.612568298734068 NA NA
"ELOCP2" 0.0316162124688441 0 8.1030458415403 0 1 NA NA
"ELOCP20" 0.00981666663675529 0 8.1030458415403 0 1 NA NA
"ELOCP21" 0 NA NA NA NA NA NA
"ELOCP22" 0 NA NA NA NA NA NA
"ELOCP23" 0 NA NA NA NA NA NA
"ELOCP24" 0 NA NA NA NA NA NA
"ELOCP27" 0 NA NA NA NA NA NA
"ELOCP28" 0.0117105097379052 -0.350436719920421 8.1030458415403 -0.0432475302217723 0.965504216869733 NA NA
"ELOCP29" 0 NA NA NA NA NA NA
"ELOCP3" 0 NA NA NA NA NA NA
"ELOCP30" 0 NA NA NA NA NA NA
"ELOCP31" 0 NA NA NA NA NA NA
"ELOCP32" 0 NA NA NA NA NA NA
"ELOCP33" 1.87094452212188 0.439235916235884 0.800178721570782 0.548922264983062 0.583058797763137 NA NA
"ELOCP35" 0 NA NA NA NA NA NA
"ELOCP36" 0 NA NA NA NA NA NA
"ELOCP4" 0 NA NA NA NA NA NA
"ELOCP5" 0 NA NA NA NA NA NA
"ELOCP6" 0 NA NA NA NA NA NA
"ELOCP7" 0 NA NA NA NA NA NA
"ELOCP9" 0 NA NA NA NA NA NA
"ELOVL2-AS1" 0.572001286502724 -0.00984302407767858 1.91145078740374 -0.0051495043150172 0.995891308169902 NA NA
"ELOVL3" 0.314198348306695 -1.35527101720392 3.85667938875888 -0.351408784757723 0.725281692848561 NA NA
"ELOVL7" 1.73668973021566 -0.108704238983721 0.71321110690486 -0.152415235729386 0.878859441092111 NA NA
"ELSPBP1" 0.00986299089135307 0 8.10304584153879 0 1 NA NA
"EMBP1" 7.09796138013867 -0.116404410797984 0.383134195863063 -0.303821512292233 0.761263876554104 NA NA
"EMC1-AS1" 4.55325001338035 0.389985592516389 0.462776691667459 0.842707940002786 0.399391805449986 NA NA
"EMC3-AS1" 0.015427605311482 -0.350436719920421 8.1030458415403 -0.0432475302217723 0.965504216869733 NA NA
"EMCN" 0.321782103185332 0.21673141975787 3.846362312144 0.0563471150581918 0.955065286039636 NA NA
"EME2" 6.87626924346645 0.476064298872119 0.358430708358956 1.32819060356669 0.184115147784667 NA NA
"EMICERI" 1.73883618118148 1.80981980550139 0.846128294198551 2.13894254324121 0.0324403219778169 NA NA
"EMID1" 2.40191387231499 0.419412817692617 0.68104541527516 0.615836783106694 0.53800224793807 NA NA
"EMILIN1" 1.14518585170733 -0.597787661710737 1.15886720445695 -0.515837931569446 0.605967607515079 NA NA
"EML2" 3.17179149308797 0.165749418350022 0.582824054354231 0.28439014675479 0.776111409162629 NA NA
"EML2-AS1" 0.82040670050114 -0.341508840270443 1.36217183080902 -0.250709075423777 0.802039043562678 NA NA
"EML3" 5.60244540981573 0.32393039146614 0.457632253263349 0.707839950432276 0.479044653976273 NA NA
"EML4-AS1" 0.00888992521533467 0 8.1030458415403 0 1 NA NA
"EML5" 0.461171980646215 -0.709842708915461 2.00515901343864 -0.354008187958199 0.723332746986072 NA NA
"EML6" 3.12981363037112 -0.57716251604056 0.640398251541444 -0.901255608758027 0.367452430334294 NA NA
"EML6-AS1" 0 NA NA NA NA NA NA
"EMP2P1" 0.0238621782890547 -0.350453191663712 8.1030458415403 -0.0432495630059394 0.965502596458778 NA NA
"EMSLR" 6.61673564494443 0.00750609016294082 0.426723484795999 0.0175900563957224 0.985965889297828 NA NA
"EMX1" 0.0830003583306537 0 8.10304584152676 0 1 NA NA
"EMX2OS" 5.60817616285882 0.458331435305421 0.392063284742286 1.16902411713123 0.242393914765112 NA NA
"EN1" 2.85257211422183 0.145697596368436 0.63055698102562 0.231061745017007 0.817266834021448 NA NA
"EN2" 0.276232836288946 1.55087427283275 3.60834043257146 0.42980264800778 0.667339206488733 NA NA
"EN2-DT" 0.0117105097379052 -0.350436719920421 8.1030458415403 -0.0432475302217723 0.965504216869733 NA NA
"ENAHP1" 0 NA NA NA NA NA NA
"ENAM" 0.158220082455559 0 8.10304584143604 0 1 NA NA
"ENDOU" 0.0724638688798636 0 8.1030458415403 0 1 NA NA
"ENEMAL" 0.0235311437706188 0 8.1030458415393 0 1 NA NA
"ENG" 1.96235541501504 0.974586892052761 0.727435956175575 1.33975628201905 0.18032459304763 NA NA
"ENHO" 7.98441667596034 0.148823255665746 0.357891316472382 0.415833659035509 0.677531727062297 NA NA
"ENKUR" 2.50881891983242 -1.0281501995441 0.778763737340562 -1.32023378881916 0.186756974002782 NA NA
"ENO1-AS1" 1.72594885667277 -0.914702334770973 0.869454469297007 -1.05204167333863 0.292780430368958 NA NA
"ENO1P1" 0 NA NA NA NA NA NA
"ENO1P2" 0.574095349072791 -0.921027327680506 1.45419821156719 -0.63335748892712 0.526500219258556 NA NA
"ENO1P3" 0 NA NA NA NA NA NA
"ENO1P4" 0 NA NA NA NA NA NA
"ENO3" 4.0432882526948 -1.05998561793928 0.623437572782991 -1.70022735910439 0.0890881679531073 NA NA
"ENO4" 2.59314679003896 -0.981633351505704 0.831509030221814 -1.18054442685228 0.237783751614871 NA NA
"ENOPH1P1" 0 NA NA NA NA NA NA
"ENOX1-AS1" 0.0112725434963834 0 8.1030458415347 0 1 NA NA
"ENOX1-AS2" 0 NA NA NA NA NA NA
"ENPEP" 3.40023551440685 -0.678890956033517 0.694960239177152 -0.976877406450387 0.328629848406239 NA NA
"ENPP3" 0.186640804185114 0 7.92516259725248 0 1 NA NA
"ENPP5" 1.77396407000117 -0.541989091685791 0.729814860969697 -0.74263915503948 0.457700176184043 NA NA
"ENPP6" 0.148075895204908 0.549232816140196 8.08499233411804 0.0679323855166165 0.94583945837705 NA NA
"ENPP7" 0 NA NA NA NA NA NA
"ENPP7P1" 0 NA NA NA NA NA NA
"ENPP7P10" 0 NA NA NA NA NA NA
"ENPP7P11" 0.0382899853015527 -0.350467604388383 8.1030458415403 -0.0432513416858275 0.965501178604297 NA NA
"ENPP7P12" 0 NA NA NA NA NA NA
"ENPP7P13" 0 NA NA NA NA NA NA
"ENPP7P14" 0 NA NA NA NA NA NA
"ENPP7P15" 0 NA NA NA NA NA NA
"ENPP7P2" 0 NA NA NA NA NA NA
"ENPP7P3" 0 NA NA NA NA NA NA
"ENPP7P4" 0.0130470327679838 0 8.1030458415403 0 1 NA NA
"ENPP7P5" 0 NA NA NA NA NA NA
"ENPP7P6" 0 NA NA NA NA NA NA
"ENPP7P7" 0.0113111133755411 0 8.1030458415403 0 1 NA NA
"ENPP7P8" 0.0456977768320273 0.902160073196166 8.10117976356858 0.111361567021784 0.911329635519939 NA NA
"ENPP7P9" 0 NA NA NA NA NA NA
"ENSAP1" 0 NA NA NA NA NA NA
"ENSAP2" 0 NA NA NA NA NA NA
"ENSAP3" 0 NA NA NA NA NA NA
"ENSG00000083622" 0 NA NA NA NA NA NA
"ENSG00000093100" 0.174196325779953 0 8.10304584143484 0 1 NA NA
"ENSG00000100101" 0.58119166323246 0 8.10304584133858 0 1 NA NA
"ENSG00000103200" 0 NA NA NA NA NA NA
"ENSG00000106540" 0 NA NA NA NA NA NA
"ENSG00000108516" 0 NA NA NA NA NA NA
"ENSG00000108958" 0 NA NA NA NA NA NA
"ENSG00000111780" 0.0989224367772215 0 8.10304584149748 0 1 NA NA
"ENSG00000121388" 0 NA NA NA NA NA NA
"ENSG00000124835" 0.196029216894271 1.93961458705361 8.04819188225624 0.241000042671679 0.809555083451338 NA NA
"ENSG00000125695" 1.62799521450196 -0.836573408179734 8.03311132269774 -0.104140646702602 0.917057734802218 NA NA
"ENSG00000131152" 0.081677366654629 0 8.10304584146974 0 1 NA NA
"ENSG00000131484" 0.0967749817701266 0 8.10304584151089 0 1 NA NA
"ENSG00000132832" 0 NA NA NA NA NA NA
"ENSG00000141979" 0.0818019637864747 0 8.10304584152609 0 1 NA NA
"ENSG00000142539" 0.517707224383674 -3.87260587796903 8.08013605198757 -0.479274835603348 0.631743121802244 NA NA
"ENSG00000144785" 0 NA NA NA NA NA NA
"ENSG00000145063" 0.320018495701081 2.18608444549227 2.72321017948808 0.802760088794621 0.422113414594842 NA NA
"ENSG00000145075" 0.0665317434440024 -0.67094325344141 8.10304584153939 -0.0828013646426498 0.934009484027881 NA NA
"ENSG00000149656" 0 NA NA NA NA NA NA
"ENSG00000150732" 0 NA NA NA NA NA NA
"ENSG00000151303" 0.888870495183384 -1.75745104228039 1.79513845515532 -0.979005846169301 0.327577090906647 NA NA
"ENSG00000159239" 0.0112725434963834 0 8.1030458415347 0 1 NA NA
"ENSG00000165121" 3.43992049345508 -0.331397500601277 2.16619756771535 -0.152985815116945 0.87840946150361 NA NA
"ENSG00000166104" 0.0147097758718083 0 8.1030458415403 0 1 NA NA
"ENSG00000167046" 0.0221255591521048 -0.350451132645091 8.1030458415403 -0.0432493089016604 0.965502799015128 NA NA
"ENSG00000167807" 0.847475065716825 1.86542906445169 2.37481837698694 0.785503886330229 0.432158192618036 NA NA
"ENSG00000169164" 0 NA NA NA NA NA NA
"ENSG00000170089" 0 NA NA NA NA NA NA
"ENSG00000170409" 0 NA NA NA NA NA NA
"ENSG00000173357" 0 NA NA NA NA NA NA
"ENSG00000173366" 0.00843519566997121 -0.350434660901799 8.1030458415403 -0.0432472761174933 0.965504419426101 NA NA
"ENSG00000173862" 0.0278845996126965 -0.350465545369761 8.1030458415403 -0.0432510875815484 0.965501381160632 NA NA
"ENSG00000174171" 0.0760687976238897 -0.350530240646469 8.10304584153038 -0.0432590716505518 0.965495016751938 NA NA
"ENSG00000175604" 0.00894641472455145 0.994559770770011 8.09945546017843 0.122793411934893 0.902270691293718 NA NA
"ENSG00000176134" 0.0165434135685007 0 8.10304584153354 0 1 NA NA
"ENSG00000176183" 0 NA NA NA NA NA NA
"ENSG00000176232" 0 NA NA NA NA NA NA
"ENSG00000176320" 0.0146475471832474 0 8.1030458415403 0 1 NA NA
"ENSG00000176349" 0.0253106512028548 0.885587997138722 8.10006738126126 0.109330942010118 0.912940005514501 NA NA
"ENSG00000176515" 0.0106008753310464 0.877317130082653 8.09949005873651 0.108317576010398 0.913743781003125 NA NA
"ENSG00000176868" 0.139148034653699 0.982312295579227 8.08103642508994 0.121557711648143 0.903249306260582 NA NA
"ENSG00000176882" 0.00981666663675529 0 8.1030458415403 0 1 NA NA
"ENSG00000176984" 0.0228636994047391 0 8.1030458415403 0 1 NA NA
"ENSG00000177359" 0.208044959890158 0.902141330500635 8.10118932650722 0.111359121993213 0.91133157431154 NA NA
"ENSG00000177418" 0 NA NA NA NA NA NA
"ENSG00000177452" 0.0235617568579667 -0.350451132645091 8.1030458415403 -0.0432493089016604 0.965502799015128 NA NA
"ENSG00000177596" 0 NA NA NA NA NA NA
"ENSG00000177699" 0.166566454166052 -0.350644172633325 8.10304584147218 -0.0432731320411263 0.965483808678798 NA NA
"ENSG00000177725" 0.186341791507371 0.268223064708259 7.93335023708054 0.0338095579663913 0.973029014149243 NA NA
"ENSG00000178107" 0.0226151820526048 0 8.1030458415403 0 1 NA NA
"ENSG00000178715" 0 NA NA NA NA NA NA
"ENSG00000178836" 0 NA NA NA NA NA NA
"ENSG00000179038" 0 NA NA NA NA NA NA
"ENSG00000179066" 0 NA NA NA NA NA NA
"ENSG00000179253" 0.0352088613276565 0 8.10304584153955 0 1 NA NA
"ENSG00000179342" 0.285745542050217 -0.671112264365403 4.7320717212084 -0.141822082145878 0.887220541340798 NA NA
"ENSG00000179577" 0 NA NA NA NA NA NA
"ENSG00000179755" 0 NA NA NA NA NA NA
"ENSG00000180015" 0.663080378978021 -1.64806922515032 2.00022514007335 -0.823941861409602 0.409972593180694 NA NA
"ENSG00000180019" 0.00936076753541151 0 8.1030458415391 0 1 NA NA
"ENSG00000180211" 0 NA NA NA NA NA NA
"ENSG00000180458" 0.0641879977730513 0 8.10304584152449 0 1 NA NA
"ENSG00000180803" 0 NA NA NA NA NA NA
"ENSG00000181123" 0.0767648122967451 0 8.10304584152623 0 1 NA NA
"ENSG00000181514" 0.00881101099143422 0 8.1030458415403 0 1 NA NA
"ENSG00000181705" 0 NA NA NA NA NA NA
"ENSG00000182376" 0.181148712384432 0.906105402497394 8.10144465168869 0.111844916734514 0.91094637252265 NA NA
"ENSG00000182625" 0 NA NA NA NA NA NA
"ENSG00000182776" 0.111003341020444 0.954167818727765 8.10170276991715 0.117773737919729 0.906246938803641 NA NA
"ENSG00000183154" 0.0408655614633366 0 8.1030458415403 0 1 NA NA
"ENSG00000183171" 0.012093223816089 0 8.1030458415403 0 1 NA NA
"ENSG00000183308" 0.453894477006211 0.3809102608393 1.80577584622166 0.210939946747158 0.832934132375024 NA NA
"ENSG00000183562" 0 NA NA NA NA NA NA
"ENSG00000184084" 0.0082374088221482 0 8.1030458415403 0 1 NA NA
"ENSG00000184115" 0 NA NA NA NA NA NA
"ENSG00000184188" 0 NA NA NA NA NA NA
"ENSG00000184441" 3.9054134530821 0.0519472450629387 0.538069365282563 0.0965437700316927 0.923088712798098 NA NA
"ENSG00000184566" 0 NA NA NA NA NA NA
"ENSG00000184906" 0 NA NA NA NA NA NA
"ENSG00000185296" 1.95430376787965 -0.62995664491028 1.56598228993878 -0.402275714711248 0.687481125332067 NA NA
"ENSG00000185641" 0.214769132013232 -0.985414236434763 7.38773678450469 -0.133385130680563 0.893888804325398 NA NA
"ENSG00000185839" 0.0117105097379052 -0.350436719920421 8.1030458415403 -0.0432475302217723 0.965504216869733 NA NA
"ENSG00000186076" 0 NA NA NA NA NA NA
"ENSG00000186148" 0 NA NA NA NA NA NA
"ENSG00000186244" 0.0933681592299568 0.633863998862048 8.10169667866545 0.0782384263448457 0.937638395880592 NA NA
"ENSG00000186328" 0.049521160753704 -0.350485220721961 8.10304584153724 -0.0432535157243378 0.965499445594328 NA NA
"ENSG00000186678" 0 NA NA NA NA NA NA
"ENSG00000187185" 0.459775888572095 -0.59581189260977 2.24935693202088 -0.264880990708076 0.791101142661492 NA NA
"ENSG00000187186" 6.59550586742933 0.475435177775333 0.515269234761141 0.922692731685652 0.35616735465575 NA NA
"ENSG00000187229" 1.07755887685226 0.715763033082456 1.22111845552749 0.586153644507211 0.557772269598647 NA NA
"ENSG00000187472" 0.0355182918245771 0 8.1030458415403 0 1 NA NA
"ENSG00000187904" 0 NA NA NA NA NA NA
"ENSG00000187951" 0 NA NA NA NA NA NA
"ENSG00000188078" 0 NA NA NA NA NA NA
"ENSG00000188365" 0.0171149362079666 0 8.1030458415403 0 1 NA NA
"ENSG00000188512" 0.0117105097379052 -0.350436719920421 8.1030458415403 -0.0432475302217723 0.965504216869733 NA NA
"ENSG00000188525" 0 NA NA NA NA NA NA
"ENSG00000188646" 0.0101711875132875 0 8.10304584154004 0 1 NA NA
"ENSG00000188850" 0 NA NA NA NA NA NA
"ENSG00000188897" 0.779796876290802 -0.735728165146657 1.37798367477353 -0.533916459690697 0.593399333689519 NA NA
"ENSG00000189229" 0.929227580641435 0.0855160435491443 1.87978743093696 0.0454924009713799 0.963714831775881 NA NA
"ENSG00000189316" 0.0225288116843243 -0.350449073626466 8.1030458415403 -0.043249054797381 0.965503001571481 NA NA
"ENSG00000189372" 0 NA NA NA NA NA NA
"ENSG00000196390" 0 NA NA NA NA NA NA
"ENSG00000196395" 0 NA NA NA NA NA NA
"ENSG00000196472" 0 NA NA NA NA NA NA
"ENSG00000196566" 0.0331797573252304 0 8.1030458415403 0 1 NA NA
"ENSG00000196656" 0 NA NA NA NA NA NA
"ENSG00000196826" 0.387891201880983 0.985959970158458 8.09990784862184 0.121724837934572 0.903116941681365 NA NA
"ENSG00000196893" 0.0120561868881342 0 8.1030458415403 0 1 NA NA
"ENSG00000197149" 0.0901156620518467 0 8.10304584149919 0 1 NA NA
"ENSG00000197210" 0.358719880032845 -0.379363801764444 4.84318675606012 -0.0783293770965489 0.937566049702072 NA NA
"ENSG00000197254" 0.0123163059405553 0 8.1030458415403 0 1 NA NA
"ENSG00000197320" 0.00881101099143422 0 8.1030458415403 0 1 NA NA
"ENSG00000197332" 3.09680044589075 -0.239856431734324 0.701452442758028 -0.34194254252111 0.732394132935652 NA NA
"ENSG00000197376" 0 NA NA NA NA NA NA
"ENSG00000197462" 0.647382735504657 -0.353258515621524 1.52806689014095 -0.231180007826058 0.817174960803549 NA NA
"ENSG00000197476" 0 NA NA NA NA NA NA
"ENSG00000197550" 0.692272135943548 0.269273962415411 1.23349854906331 0.218300996478586 0.827194598105381 NA NA
"ENSG00000197585" 0 NA NA NA NA NA NA
"ENSG00000197644" 0.175573890866572 0.250325451687765 8.10220107739883 0.0308959811409828 0.975352494979635 NA NA
"ENSG00000197665" 0.394953034679435 -0.525648426629128 3.60510030924096 -0.145806879570516 0.884073844837393 NA NA
"ENSG00000197670" 0.744144105038338 -2.54793071193717 1.58742495244274 -1.60507160229301 0.108478047970036 NA NA
"ENSG00000197813" 0.405872396268496 -0.354543258682049 2.7060441390019 -0.13101902277648 0.895760259121532 NA NA
"ENSG00000197815" 0 NA NA NA NA NA NA
"ENSG00000197991" 1.42151486280331 -0.661359675016183 0.992818079889005 -0.666143867051778 0.505319147881484 NA NA
"ENSG00000198106" 0.450513383518043 2.14620743605401 3.47772451737199 0.617129800055535 0.537149114246189 NA NA
"ENSG00000198211" 6.93900752468757 -2.98452756108369 8.08639509169423 -0.369080106430761 0.712068016565068 NA NA
"ENSG00000198277" 0 NA NA NA NA NA NA
"ENSG00000198358" 0.0240371202886675 -0.350451132645091 8.1030458415403 -0.0432493089016604 0.965502799015128 NA NA
"ENSG00000198491" 0 NA NA NA NA NA NA
"ENSG00000198555" 0 NA NA NA NA NA NA
"ENSG00000198580" 0.127851392977757 0 8.1030458414941 0 1 NA NA
"ENSG00000198671" 0 NA NA NA NA NA NA
"ENSG00000198923" 0 NA NA NA NA NA NA
"ENSG00000199196" 0 NA NA NA NA NA NA
"ENSG00000199231" 0 NA NA NA NA NA NA
"ENSG00000199282" 0 NA NA NA NA NA NA
"ENSG00000199321" 0 NA NA NA NA NA NA
"ENSG00000199392" 0 NA NA NA NA NA NA
"ENSG00000199470" 0 NA NA NA NA NA NA
"ENSG00000199474" 0 NA NA NA NA NA NA
"ENSG00000199566" 0 NA NA NA NA NA NA
"ENSG00000199571" 0 NA NA NA NA NA NA
"ENSG00000199783" 0 NA NA NA NA NA NA
"ENSG00000199815" 0 NA NA NA NA NA NA
"ENSG00000199857" 0 NA NA NA NA NA NA
"ENSG00000199894" 0 NA NA NA NA NA NA
"ENSG00000199927" 0 NA NA NA NA NA NA
"ENSG00000199959" 0 NA NA NA NA NA NA
"ENSG00000200051" 0 NA NA NA NA NA NA
"ENSG00000200063" 0 NA NA NA NA NA NA
"ENSG00000200072" 0 NA NA NA NA NA NA
"ENSG00000200075" 0.044047016062504 0 8.10304584153879 0 1 NA NA
"ENSG00000200112" 0 NA NA NA NA NA NA
"ENSG00000200113" 0 NA NA NA NA NA NA
"ENSG00000200150" 0 NA NA NA NA NA NA
"ENSG00000200206" 0 NA NA NA NA NA NA
"ENSG00000200235" 0 NA NA NA NA NA NA
"ENSG00000200288" 0 NA NA NA NA NA NA
"ENSG00000200294" 0 NA NA NA NA NA NA
"ENSG00000200377" 0 NA NA NA NA NA NA
"ENSG00000200385" 0 NA NA NA NA NA NA
"ENSG00000200422" 0 NA NA NA NA NA NA
"ENSG00000200536" 0 NA NA NA NA NA NA
"ENSG00000200620" 0 NA NA NA NA NA NA
"ENSG00000200652" 0 NA NA NA NA NA NA
"ENSG00000200706" 0 NA NA NA NA NA NA
"ENSG00000200733" 0 NA NA NA NA NA NA
"ENSG00000200753" 0.0139298105332532 -0.350436719920421 8.1030458415403 -0.0432475302217723 0.965504216869733 NA NA
"ENSG00000200891" 0 NA NA NA NA NA NA
"ENSG00000200897" 0 NA NA NA NA NA NA
"ENSG00000200969" 0 NA NA NA NA NA NA
"ENSG00000200991" 0 NA NA NA NA NA NA
"ENSG00000200999" 0 NA NA NA NA NA NA
"ENSG00000201003" 0 NA NA NA NA NA NA
"ENSG00000201009" 0 NA NA NA NA NA NA
"ENSG00000201036" 0 NA NA NA NA NA NA
"ENSG00000201042" 0 NA NA NA NA NA NA
"ENSG00000201133" 0.0248444912071654 0 8.10304584153339 0 1 NA NA
"ENSG00000201151" 0 NA NA NA NA NA NA
"ENSG00000201245" 0 NA NA NA NA NA NA
"ENSG00000201316" 0 NA NA NA NA NA NA
"ENSG00000201384" 0 NA NA NA NA NA NA
"ENSG00000201407" 0 NA NA NA NA NA NA
"ENSG00000201410" 0 NA NA NA NA NA NA
"ENSG00000201465" 0 NA NA NA NA NA NA
"ENSG00000201467" 0 NA NA NA NA NA NA
"ENSG00000201500" 0 NA NA NA NA NA NA
"ENSG00000201502" 0 NA NA NA NA NA NA
"ENSG00000201516" 0 NA NA NA NA NA NA
"ENSG00000201541" 0 NA NA NA NA NA NA
"ENSG00000201592" 0 NA NA NA NA NA NA
"ENSG00000201619" 0.0082374088221482 0 8.1030458415403 0 1 NA NA
"ENSG00000201660" 0 NA NA NA NA NA NA
"ENSG00000201666" 0 NA NA NA NA NA NA
"ENSG00000201701" 0 NA NA NA NA NA NA
"ENSG00000201710" 0 NA NA NA NA NA NA
"ENSG00000201733" 0 NA NA NA NA NA NA
"ENSG00000201807" 0 NA NA NA NA NA NA
"ENSG00000201827" 0 NA NA NA NA NA NA
"ENSG00000201863" 0.00888992521533467 0 8.1030458415403 0 1 NA NA
"ENSG00000201882" 0.0117105097379052 -0.350436719920421 8.1030458415403 -0.0432475302217723 0.965504216869733 NA NA
"ENSG00000201957" 0 NA NA NA NA NA NA
"ENSG00000202059" 0 NA NA NA NA NA NA
"ENSG00000202183" 0 NA NA NA NA NA NA
"ENSG00000202216" 0 NA NA NA NA NA NA
"ENSG00000202231" 0 NA NA NA NA NA NA
"ENSG00000202275" 0 NA NA NA NA NA NA
"ENSG00000202283" 0 NA NA NA NA NA NA
"ENSG00000202335" 0 NA NA NA NA NA NA
"ENSG00000202343" 0.172117950230765 -0.663220723327643 8.10288141306625 -0.0818499851495014 0.934766006986239 NA NA
"ENSG00000202434" 0 NA NA NA NA NA NA
"ENSG00000202517" 0 NA NA NA NA NA NA
"ENSG00000203258" 0.014682632128395 0 8.10304584153901 0 1 NA NA
"ENSG00000203262" 0.107479485870306 0.916565224536898 8.10211871066057 0.11312661012124 0.909930178581133 NA NA
"ENSG00000203266" 0 NA NA NA NA NA NA
"ENSG00000203279" 4.76981772015648 -0.102435573801626 0.464789272218397 -0.220391433117012 0.825566316782953 NA NA
"ENSG00000203325" 0.418512194244011 -1.34867930640411 2.17105125214075 -0.621210257046792 0.534461291582264 NA NA
"ENSG00000203327" 0.0381025559830927 -0.350464153476694 8.10304584153591 -0.0432509158075137 0.96550151808835 NA NA
"ENSG00000203334" 0.0126043354413591 -0.350434660901796 8.1030458415403 -0.0432472761174929 0.965504419426102 NA NA
"ENSG00000203335" 0 NA NA NA NA NA NA
"ENSG00000203364" 0.046515793083421 -0.350484744697755 8.1030458415187 -0.0432534569781066 0.965499492423213 NA NA
"ENSG00000203392" 0.865182830410246 -1.42147746581283 1.45023561698091 -0.980170014560845 0.327002203232434 NA NA
"ENSG00000203395" 0.0113111133755411 0 8.1030458415403 0 1 NA NA
"ENSG00000203396" 0.0083034808044931 0 8.1030458415403 0 1 NA NA
"ENSG00000203402" 0 NA NA NA NA NA NA
"ENSG00000203434" 0.0117105097379052 -0.350436719920421 8.1030458415403 -0.0432475302217723 0.965504216869733 NA NA
"ENSG00000203437" 0 NA NA NA NA NA NA
"ENSG00000203462" 0 NA NA NA NA NA NA
"ENSG00000203469" 0.00992447624296523 0 8.1030458415403 0 1 NA NA
"ENSG00000203472" 0.0259572173500631 -0.350453191663713 8.1030458415403 -0.0432495630059394 0.965502596458778 NA NA
"ENSG00000203496" 0 NA NA NA NA NA NA
"ENSG00000203498" 0 NA NA NA NA NA NA
"ENSG00000203520" 0 NA NA NA NA NA NA
"ENSG00000203531" 0.121651987815518 -0.671034260514187 8.10304584149672 -0.0828125958608966 0.934000553483145 NA NA
"ENSG00000203546" 0.334344286561697 -1.50460999538219 6.15939358891379 -0.244278917017142 0.807014810736496 NA NA
"ENSG00000203565" 0.0717000193879262 0 8.10304584153554 0 1 NA NA
"ENSG00000203593" 0.284616607307628 -0.699308470008688 4.27734561106979 -0.163491224136501 0.87013168231308 NA NA
"ENSG00000203605" 0.0309600875361884 -0.350465545369761 8.1030458415403 -0.0432510875815484 0.965501381160632 NA NA
"ENSG00000203635" 0.780413122078504 0.155939512758782 1.45405563321987 0.107244529848881 0.914594989401407 NA NA
"ENSG00000203643" 0 NA NA NA NA NA NA
"ENSG00000203647" 0 NA NA NA NA NA NA
"ENSG00000203648" 0.0693391727429433 0 8.10304584152616 0 1 NA NA
"ENSG00000203825" 0 NA NA NA NA NA NA
"ENSG00000203900" 0 NA NA NA NA NA NA
"ENSG00000203971" 0 NA NA NA NA NA NA
"ENSG00000203987" 0.0178689841460039 -0.350436719920421 8.1030458415403 -0.0432475302217723 0.965504216869733 NA NA
"ENSG00000204003" 0 NA NA NA NA NA NA
"ENSG00000204049" 0.0106008753310464 0.877317130082653 8.09949005873651 0.108317576010398 0.913743781003125 NA NA
"ENSG00000204117" 0.227921654111378 -0.996423083394091 5.70654191028135 -0.174610665979489 0.861385567106272 NA NA
"ENSG00000204398" 0 NA NA NA NA NA NA
"ENSG00000204399" 0 NA NA NA NA NA NA
"ENSG00000204422" 7.95290823975218 0.345204262706845 5.44746995651106 0.0633696496653903 0.949472154719449 NA NA
"ENSG00000204429" 0.046815636827392 -0.350453191663712 8.1030458415403 -0.0432495630059394 0.965502596458778 NA NA
"ENSG00000204456" 0 NA NA NA NA NA NA
"ENSG00000204556" 1.36047220798196 -1.77153154873901 1.43456779186524 -1.23488869524643 0.216871931305378 NA NA
"ENSG00000204584" 0.791985528376029 0.443415290255575 1.44824284102391 0.30617468127243 0.759471648729876 NA NA
"ENSG00000204620" 0.199336402143297 0.97893681544444 5.97520248924608 0.163833245351315 0.869862419273042 NA NA
"ENSG00000204684" 0 NA NA NA NA NA NA
"ENSG00000204745" 0.0764265395615829 0 8.10304584152207 0 1 NA NA
"ENSG00000204790" 0 NA NA NA NA NA NA
"ENSG00000204814" 0.0378303452263569 1.03664972602606 8.09730108054928 0.128024105280736 0.898129896754505 NA NA
"ENSG00000204850" 0.415867208319217 -0.914388368077155 2.23399119477258 -0.40930706003532 0.682314335062789 NA NA
"ENSG00000204876" 0.0211277800122964 0 8.1030458415403 0 1 NA NA
"ENSG00000204894" 0 NA NA NA NA NA NA
"ENSG00000204971" 0 NA NA NA NA NA NA
"ENSG00000204990" 0.045853930580639 0 8.1030458415212 0 1 NA NA
"ENSG00000205018" 0.108520266101099 -0.350531432342929 8.1030458415403 -0.0432592187182168 0.965494899518663 NA NA
"ENSG00000205037" 0.00843519566997121 -0.350434660901799 8.1030458415403 -0.0432472761174933 0.965504419426101 NA NA
"ENSG00000205041" 0.0731864595837276 1.31803008552645 8.08287343255133 0.163064545860446 0.870467614422243 NA NA
"ENSG00000205044" 0 NA NA NA NA NA NA
"ENSG00000205236" 0.0339469655236433 0 8.10304584153345 0 1 NA NA
"ENSG00000205300" 0.013355844099843 0 8.1030458415403 0 1 NA NA
"ENSG00000205325" 0.0617722458176119 -0.670949778024705 8.10304584152675 -0.0828021698441098 0.934008843768685 NA NA
"ENSG00000205414" 0.251346052248608 0.576493332555912 4.92241496611428 0.117115955587749 0.906768166017479 NA NA
"ENSG00000205452" 0 NA NA NA NA NA NA
"ENSG00000205537" 0 NA NA NA NA NA NA
"ENSG00000205596" 0 NA NA NA NA NA NA
"ENSG00000205625" 0.0941738663240487 -0.671000723817518 8.10304584151585 -0.0828084570840823 0.934003844445873 NA NA
"ENSG00000205644" 0.13204443530844 0.250687653501639 8.10048740810192 0.0309472308111864 0.975311623203396 NA NA
"ENSG00000205653" 0 NA NA NA NA NA NA
"ENSG00000205682" 0.862800424537779 -0.726524964801749 1.68791460032047 -0.430427561124129 0.66688465019764 NA NA
"ENSG00000205695" 0 NA NA NA NA NA NA
"ENSG00000205740" 1.43036792270879 -0.957480629684239 1.0411257975902 -0.919658922966302 0.357751024706016 NA NA
"ENSG00000205745" 0 NA NA NA NA NA NA
"ENSG00000205794" 0 NA NA NA NA NA NA
"ENSG00000205830" 0 NA NA NA NA NA NA
"ENSG00000205890" 0 NA NA NA NA NA NA
"ENSG00000205898" 0 NA NA NA NA NA NA
"ENSG00000205959" 0.403625442892063 0.840612647099044 2.17340411646476 0.386772363561351 0.698924738660531 NA NA
"ENSG00000205971" 0 NA NA NA NA NA NA
"ENSG00000205976" 0.0695346304101378 -0.350492553427688 8.10304584150609 -0.0432544206565346 0.96549872423801 NA NA
"ENSG00000206028" 0.268085554666243 0.904341575533397 4.79638553733723 0.188546472858279 0.850448288649613 NA NA
"ENSG00000206062" 0 NA NA NA NA NA NA
"ENSG00000206090" 0 NA NA NA NA NA NA
"ENSG00000206249" 0.652082121926693 -1.16066528338974 1.50702465769298 -0.77017006819685 0.441199016620563 NA NA
"ENSG00000206356" 0 NA NA NA NA NA NA
"ENSG00000206549" 0.0559951432725992 -0.350480928990404 8.10304584153701 -0.0432529860800989 0.965499867794169 NA NA
"ENSG00000206567" 0.952063099087983 -0.170288299880533 1.34925681768211 -0.126208960109664 0.899566518941198 NA NA
"ENSG00000206592" 0 NA NA NA NA NA NA
"ENSG00000206647" 0 NA NA NA NA NA NA
"ENSG00000206649" 0 NA NA NA NA NA NA
"ENSG00000206731" 0.0146475471832474 0 8.1030458415403 0 1 NA NA
"ENSG00000206776" 0 NA NA NA NA NA NA
"ENSG00000206849" 0 NA NA NA NA NA NA
"ENSG00000206853" 0 NA NA NA NA NA NA
"ENSG00000206878" 0.0766223697113631 0.11747199151737 8.09532277436595 0.0145110942196583 0.988422228288683 NA NA
"ENSG00000206898" 0 NA NA NA NA NA NA
"ENSG00000206913" 0.0147097758718083 0 8.1030458415403 0 1 NA NA
"ENSG00000206961" 0 NA NA NA NA NA NA
"ENSG00000206976" 0.0604661118823111 -0.670952100439454 8.10304584152903 -0.0828024564541827 0.934008615869537 NA NA
"ENSG00000206977" 0 NA NA NA NA NA NA
"ENSG00000207002" 0 NA NA NA NA NA NA
"ENSG00000207022" 0 NA NA NA NA NA NA
"ENSG00000207027" 0 NA NA NA NA NA NA
"ENSG00000207094" 0 NA NA NA NA NA NA
"ENSG00000207100" 0 NA NA NA NA NA NA
"ENSG00000207130" 0 NA NA NA NA NA NA
"ENSG00000207147" 0.013355844099843 0 8.1030458415403 0 1 NA NA
"ENSG00000207171" 0 NA NA NA NA NA NA
"ENSG00000207177" 0 NA NA NA NA NA NA
"ENSG00000207299" 0 NA NA NA NA NA NA
"ENSG00000207407" 0 NA NA NA NA NA NA
"ENSG00000207410" 0 NA NA NA NA NA NA
"ENSG00000207419" 0 NA NA NA NA NA NA
"ENSG00000207502" 0 NA NA NA NA NA NA
"ENSG00000207503" 0 NA NA NA NA NA NA
"ENSG00000207751" 1.34640461355323 0.403883618247763 1.01979340090252 0.396044549700289 0.692072163584177 NA NA
"ENSG00000207922" 0 NA NA NA NA NA NA
"ENSG00000211683" 0 NA NA NA NA NA NA
"ENSG00000212134" 0 NA NA NA NA NA NA
"ENSG00000212149" 0 NA NA NA NA NA NA
"ENSG00000212161" 0 NA NA NA NA NA NA
"ENSG00000212168" 0 NA NA NA NA NA NA
"ENSG00000212175" 0 NA NA NA NA NA NA
"ENSG00000212181" 0 NA NA NA NA NA NA
"ENSG00000212187" 0 NA NA NA NA NA NA
"ENSG00000212191" 0 NA NA NA NA NA NA
"ENSG00000212206" 0.028170173151316 0.953562189910705 8.10174348491147 0.117698393152857 0.906306640010064 NA NA
"ENSG00000212224" 0 NA NA NA NA NA NA
"ENSG00000212228" 0 NA NA NA NA NA NA
"ENSG00000212229" 0 NA NA NA NA NA NA
"ENSG00000212266" 0 NA NA NA NA NA NA
"ENSG00000212270" 0 NA NA NA NA NA NA
"ENSG00000212273" 0 NA NA NA NA NA NA
"ENSG00000212279" 0 NA NA NA NA NA NA
"ENSG00000212293" 0 NA NA NA NA NA NA
"ENSG00000212302" 0 NA NA NA NA NA NA
"ENSG00000212338" 0 NA NA NA NA NA NA
"ENSG00000212342" 0 NA NA NA NA NA NA
"ENSG00000212347" 0 NA NA NA NA NA NA
"ENSG00000212363" 0 NA NA NA NA NA NA
"ENSG00000212371" 0.0558593473401961 -0.35049480446276 8.10304584153521 -0.0432546984574821 0.965498502792177 NA NA
"ENSG00000212377" 0 NA NA NA NA NA NA
"ENSG00000212378" 0 NA NA NA NA NA NA
"ENSG00000212383" 0 NA NA NA NA NA NA
"ENSG00000212391" 0 NA NA NA NA NA NA
"ENSG00000212395" 0 NA NA NA NA NA NA
"ENSG00000212397" 0 NA NA NA NA NA NA
"ENSG00000212415" 0 NA NA NA NA NA NA
"ENSG00000212421" 0.0333309957395381 0 8.10304584153984 0 1 NA NA
"ENSG00000212445" 0 NA NA NA NA NA NA
"ENSG00000212455" 0 NA NA NA NA NA NA
"ENSG00000212458" 0.0222084896647883 0 8.1030458415403 0 1 NA NA
"ENSG00000212461" 0 NA NA NA NA NA NA
"ENSG00000212490" 0 NA NA NA NA NA NA
"ENSG00000212517" 0.014682632128395 0 8.10304584153901 0 1 NA NA
"ENSG00000212529" 0 NA NA NA NA NA NA
"ENSG00000212532" 0 NA NA NA NA NA NA
"ENSG00000212558" 0.0109135640315278 -0.350434660901799 8.1030458415403 -0.0432472761174933 0.965504419426101 NA NA
"ENSG00000212565" 0 NA NA NA NA NA NA
"ENSG00000212567" 0 NA NA NA NA NA NA
"ENSG00000212579" 0 NA NA NA NA NA NA
"ENSG00000212586" 0 NA NA NA NA NA NA
"ENSG00000212589" 0 NA NA NA NA NA NA
"ENSG00000212590" 0 NA NA NA NA NA NA
"ENSG00000212604" 0 NA NA NA NA NA NA
"ENSG00000212608" 0 NA NA NA NA NA NA
"ENSG00000212618" 0 NA NA NA NA NA NA
"ENSG00000212624" 0.00986299089135307 0 8.10304584153879 0 1 NA NA
"ENSG00000212626" 0 NA NA NA NA NA NA
"ENSG00000212663" 0.0268788359206393 0 8.1030458415403 0 1 NA NA
"ENSG00000212695" 0 NA NA NA NA NA NA
"ENSG00000212712" 0 NA NA NA NA NA NA
"ENSG00000212930" 0 NA NA NA NA NA NA
"ENSG00000212939" 0.0326503513839875 0 8.10304584153963 0 1 NA NA
"ENSG00000212952" 0 NA NA NA NA NA NA
"ENSG00000212989" 0 NA NA NA NA NA NA
"ENSG00000213016" 0 NA NA NA NA NA NA
"ENSG00000213036" 0.04029152346103 0.931987362002673 8.10302970045491 0.115017147468971 0.90843153052882 NA NA
"ENSG00000213045" 0 NA NA NA NA NA NA
"ENSG00000213058" 0.204223965676639 0.563123270086998 7.56693398913825 0.0744189484004113 0.94067703196503 NA NA
"ENSG00000213060" 0.118691322298291 -0.350569660715121 8.10304584148368 -0.0432639364966163 0.965491138796979 NA NA
"ENSG00000213062" 4.66379914208349 0.784878961232784 0.456803490966257 1.71819825538672 0.0857604596566502 NA NA
"ENSG00000213065" 0 NA NA NA NA NA NA
"ENSG00000213067" 0 NA NA NA NA NA NA
"ENSG00000213068" 0.274176018740782 -0.852940393830787 3.15283821364468 -0.270530974326395 0.786751790908102 NA NA
"ENSG00000213076" 0.10613123821398 -0.35054918308192 8.10304584151777 -0.0432614093438548 0.965493153287049 NA NA
"ENSG00000213078" 0.0147097758718083 0 8.1030458415403 0 1 NA NA
"ENSG00000213080" 0.0771092641593556 -0.670960369764537 8.10304584151091 -0.082803476974953 0.934007804398402 NA NA
"ENSG00000213087" 0.00886594486577857 0 8.10304584154009 0 1 NA NA
"ENSG00000213115" 0 NA NA NA NA NA NA
"ENSG00000213144" 0.467731660039938 0.612552916201736 2.95675422953685 0.207170724601513 0.835876529704704 NA NA
"ENSG00000213150" 0 NA NA NA NA NA NA
"ENSG00000213153" 0 NA NA NA NA NA NA
"ENSG00000213172" 0 NA NA NA NA NA NA
"ENSG00000213204" 0.642121438761102 0.297971340437592 1.76706657283899 0.168624852632953 0.866091730914291 NA NA
"ENSG00000213209" 0 NA NA NA NA NA NA
"ENSG00000213216" 0.0146684600048482 0 8.10304584152858 0 1 NA NA
"ENSG00000213226" 0 NA NA NA NA NA NA
"ENSG00000213238" 0.014682632128395 0 8.10304584153901 0 1 NA NA
"ENSG00000213247" 0 NA NA NA NA NA NA
"ENSG00000213252" 0.166257619140409 -0.991952081359357 8.1030378351105 -0.122417308365663 0.902568531511248 NA NA
"ENSG00000213279" 0 NA NA NA NA NA NA
"ENSG00000213280" 1.01249688844207 -0.779561255800332 1.23972580944348 -0.628817477108329 0.529468556783777 NA NA
"ENSG00000213287" 0 NA NA NA NA NA NA
"ENSG00000213293" 0.555269495128935 -1.61765433383093 2.08053716951373 -0.777517632241591 0.436853435786534 NA NA
"ENSG00000213296" 0 NA NA NA NA NA NA
"ENSG00000213303" 0.0082374088221482 0 8.1030458415403 0 1 NA NA
"ENSG00000213304" 0.30417298373853 1.51444838106974 5.03747700788693 0.300636286517764 0.763691858124521 NA NA
"ENSG00000213315" 0.449843893673851 1.15669855030702 2.04203119856037 0.566445092084041 0.571091248882909 NA NA
"ENSG00000213318" 0 NA NA NA NA NA NA
"ENSG00000213328" 0 NA NA NA NA NA NA
"ENSG00000213331" 0.0496072572543377 0 8.10304584153353 0 1 NA NA
"ENSG00000213365" 0 NA NA NA NA NA NA
"ENSG00000213386" 0.0784278563552574 0 8.10304584153446 0 1 NA NA
"ENSG00000213393" 0 NA NA NA NA NA NA
"ENSG00000213414" 0.0269244845501665 0.56512784587364 8.1000671525903 0.0697682914508825 0.944378085413463 NA NA
"ENSG00000213486" 0 NA NA NA NA NA NA
"ENSG00000213488" 0.0101711875132875 0 8.10304584154004 0 1 NA NA
"ENSG00000213514" 0.0313663517358433 -0.350465399061471 8.10304584153984 -0.0432510695255886 0.965501395553735 NA NA
"ENSG00000213527" 0 NA NA NA NA NA NA
"ENSG00000213549" 0.0214169544235457 0 8.1030458415395 0 1 NA NA
"ENSG00000213556" 0 NA NA NA NA NA NA
"ENSG00000213560" 0.010468704978083 0 8.1030458415403 0 1 NA NA
"ENSG00000213561" 0 NA NA NA NA NA NA
"ENSG00000213587" 0 NA NA NA NA NA NA
"ENSG00000213590" 0.835739015346931 1.23456442940706 1.45671890529418 0.847496675522138 0.396718339305074 NA NA
"ENSG00000213600" 1.12541941252363 0.196806883724822 1.05584366756709 0.186397749752397 0.852132856945826 NA NA
"ENSG00000213605" 0.571798765251715 -0.161182557972181 3.68007881248991 -0.043798670133134 0.965064887148698 NA NA
"ENSG00000213642" 0 NA NA NA NA NA NA
"ENSG00000213650" 0 NA NA NA NA NA NA
"ENSG00000213655" 0 NA NA NA NA NA NA
"ENSG00000213661" 0 NA NA NA NA NA NA
"ENSG00000213683" 0.0870995567389622 -0.350532090672705 8.1030458415135 -0.0432592999630904 0.965494834755259 NA NA
"ENSG00000213690" 0 NA NA NA NA NA NA
"ENSG00000213717" 0.0139298105332532 -0.350436719920421 8.1030458415403 -0.0432475302217723 0.965504216869733 NA NA
"ENSG00000213727" 0 NA NA NA NA NA NA
"ENSG00000213750" 0 NA NA NA NA NA NA
"ENSG00000213752" 0 NA NA NA NA NA NA
"ENSG00000213774" 0 NA NA NA NA NA NA
"ENSG00000213777" 0 NA NA NA NA NA NA
"ENSG00000213791" 0 NA NA NA NA NA NA
"ENSG00000213851" 0 NA NA NA NA NA NA
"ENSG00000213867" 0.00936076753541151 0 8.1030458415391 0 1 NA NA
"ENSG00000213875" 0 NA NA NA NA NA NA
"ENSG00000213939" 0.0269524734266712 0 8.10304584152984 0 1 NA NA
"ENSG00000213956" 0.00936076753541151 0 8.1030458415391 0 1 NA NA
"ENSG00000213959" 0 NA NA NA NA NA NA
"ENSG00000213963" 7.94075817414771 -0.498930958679468 0.391797912377554 -1.27343955370205 0.202862109196981 NA NA
"ENSG00000213970" 0.479466890052428 -1.3037648331189 2.57001808025213 -0.507297922585429 0.611945795990777 NA NA
"ENSG00000213972" 0 NA NA NA NA NA NA
"ENSG00000213976" 0 NA NA NA NA NA NA
"ENSG00000213981" 0 NA NA NA NA NA NA
"ENSG00000213985" 0 NA NA NA NA NA NA
"ENSG00000213994" 0.0454131274885273 0 8.1030458415403 0 1 NA NA
"ENSG00000214035" 0 NA NA NA NA NA NA
"ENSG00000214067" 0.233615563072287 -0.40940389571335 7.1299797898742 -0.057420063980374 0.95421058062366 NA NA
"ENSG00000214071" 0 NA NA NA NA NA NA
"ENSG00000214093" 0.465500939008254 0.0533103493282382 2.33717760218978 0.0228097125688223 0.981802060531719 NA NA
"ENSG00000214125" 0.0117105097379052 -0.350436719920421 8.1030458415403 -0.0432475302217723 0.965504216869733 NA NA
"ENSG00000214132" 0.013068165174519 0 8.1030458415403 0 1 NA NA
"ENSG00000214144" 0 NA NA NA NA NA NA
"ENSG00000214243" 0.00936076753541151 0 8.1030458415391 0 1 NA NA
"ENSG00000214248" 0.482542891768712 1.62416573128457 1.88134998283069 0.863298028600102 0.387973627824874 NA NA
"ENSG00000214254" 0 NA NA NA NA NA NA
"ENSG00000214259" 0 NA NA NA NA NA NA
"ENSG00000214265" 0.315135849536281 -1.58627705344116 3.54734530018143 -0.447173003812184 0.654750151689223 NA NA
"ENSG00000214278" 0.0321292779031412 0 8.10304584153646 0 1 NA NA
"ENSG00000214347" 0 NA NA NA NA NA NA
"ENSG00000214525" 0 NA NA NA NA NA NA
"ENSG00000214526" 0.147646155566121 -0.350592474747506 8.10304584146107 -0.0432667519852375 0.965488894463633 NA NA
"ENSG00000214546" 0.273677323032826 -1.74879774080949 6.66453305473903 -0.262403641252249 0.793010265700708 NA NA
"ENSG00000214559" 0.0507208325075158 -0.350491682684393 8.10304584153172 -0.0432543131976333 0.965498809897638 NA NA
"ENSG00000214593" 0 NA NA NA NA NA NA
"ENSG00000214614" 0 NA NA NA NA NA NA
"ENSG00000214641" 0 NA NA NA NA NA NA
"ENSG00000214650" 0.270331718343506 0.290662680501006 4.84184772938695 0.060031355124381 0.952130661937116 NA NA
"ENSG00000214651" 0 NA NA NA NA NA NA
"ENSG00000214669" 0 NA NA NA NA NA NA
"ENSG00000214708" 1.11026016616817 0.14874529222309 1.03532682309912 0.143669891385447 0.885761147689438 NA NA
"ENSG00000214748" 0 NA NA NA NA NA NA
"ENSG00000214770" 1.47631732591958 0.476362939719364 0.937101882634059 0.508336338392979 0.611217490155177 NA NA
"ENSG00000214773" 0.0910857756384364 0 8.10304584152464 0 1 NA NA
"ENSG00000214776" 0.457051238963941 -2.48638651751939 4.09692492522815 -0.606890915234656 0.54392330752126 NA NA
"ENSG00000214788" 0 NA NA NA NA NA NA
"ENSG00000214797" 0 NA NA NA NA NA NA
"ENSG00000214803" 0.592923052096312 -1.02645815853029 1.71873343647091 -0.597217774873764 0.550361993342548 NA NA
"ENSG00000214846" 0 NA NA NA NA NA NA
"ENSG00000214883" 0 NA NA NA NA NA NA
"ENSG00000214890" 0.101940927447375 0.919765718382609 8.10231049562509 0.113518942390475 0.909619146294735 NA NA
"ENSG00000214908" 0.0338785642623551 0 8.1030458415403 0 1 NA NA
"ENSG00000214915" 0.16140291294737 -0.671081793264724 8.10304584148785 -0.0828184618959903 0.933995889086942 NA NA
"ENSG00000214917" 0.012093223816089 0 8.1030458415403 0 1 NA NA
"ENSG00000214919" 0.212622627922497 -0.671102448704113 6.53481734437943 -0.102696435621315 0.918203902650474 NA NA
"ENSG00000214942" 0.0413413136581578 0 8.1030458415403 0 1 NA NA
"ENSG00000214955" 0.149208296493738 -0.350604107003354 8.10304584146713 -0.0432681875263677 0.965487750139161 NA NA
"ENSG00000214970" 0 NA NA NA NA NA NA
"ENSG00000214980" 0 NA NA NA NA NA NA
"ENSG00000214999" 0.20764753626311 -0.351969635046752 6.62119234532438 -0.0531580441542826 0.957605984236882 NA NA
"ENSG00000215014" 3.41303191877511 0.250430570166656 0.578801282336367 0.432671070035949 0.665253749904352 NA NA
"ENSG00000215022" 0.826817654309847 1.15762057567857 1.20904685856293 0.957465434428666 0.338332384897394 NA NA
"ENSG00000215023" 0.0417279050214667 0 8.1030458415403 0 1 NA NA
"ENSG00000215094" 0 NA NA NA NA NA NA
"ENSG00000215097" 0.0369799012636921 -0.350466907579725 8.10304584152161 -0.0432512556925032 0.965501247152897 NA NA
"ENSG00000215146" 0 NA NA NA NA NA NA
"ENSG00000215154" 0 NA NA NA NA NA NA
"ENSG00000215156" 0.0452494271006792 0 8.1030458415403 0 1 NA NA
"ENSG00000215198" 0.0146733036938778 0 8.10304584153459 0 1 NA NA
"ENSG00000215237" 0.607759528793104 0.204738731148008 1.51582165138 0.135067823422112 0.892558250200736 NA NA
"ENSG00000215263" 0 NA NA NA NA NA NA
"ENSG00000215268" 0 NA NA NA NA NA NA
"ENSG00000215288" 0 NA NA NA NA NA NA
"ENSG00000215297" 0.25060054470544 -1.67401867365805 6.09742444531421 -0.274545209813057 0.783665665363867 NA NA
"ENSG00000215304" 0.586635195967562 -0.678425054033491 1.74968510875171 -0.387741228773161 0.698207541915747 NA NA
"ENSG00000215310" 0 NA NA NA NA NA NA
"ENSG00000215380" 0 NA NA NA NA NA NA
"ENSG00000215398" 0 NA NA NA NA NA NA
"ENSG00000215409" 0.00992447624296523 0 8.1030458415403 0 1 NA NA
"ENSG00000215444" 0.00981666663675529 0 8.1030458415403 0 1 NA NA
"ENSG00000215450" 0 NA NA NA NA NA NA
"ENSG00000215464" 0.551984259736488 0.853185009779264 1.79006986021364 0.476621068675744 0.633631977908837 NA NA
"ENSG00000215481" 0.00981666663675529 0 8.1030458415403 0 1 NA NA
"ENSG00000215493" 0 NA NA NA NA NA NA
"ENSG00000215512" 0 NA NA NA NA NA NA
"ENSG00000215567" 0 NA NA NA NA NA NA
"ENSG00000215586" 0 NA NA NA NA NA NA
"ENSG00000215692" 0 NA NA NA NA NA NA
"ENSG00000215765" 0.010468704978083 0 8.1030458415403 0 1 NA NA
"ENSG00000215795" 0.0171149362079666 0 8.1030458415403 0 1 NA NA
"ENSG00000215796" 0 NA NA NA NA NA NA
"ENSG00000215805" 0 NA NA NA NA NA NA
"ENSG00000215835" 0.0285369927741404 0 8.10304584152972 0 1 NA NA
"ENSG00000215838" 0.151690059099082 1.64293975961918 8.08367076927033 0.203241795282501 0.83894604657368 NA NA
"ENSG00000215840" 0.222776408700313 -0.350651952283358 8.10304584144056 -0.0432740921308942 0.965483043354906 NA NA
"ENSG00000215841" 0 NA NA NA NA NA NA
"ENSG00000215861" 0.0102248976740533 0 8.1030458415403 0 1 NA NA
"ENSG00000215869" 0 NA NA NA NA NA NA
"ENSG00000215871" 0 NA NA NA NA NA NA
"ENSG00000216285" 0.0331797573252304 0 8.1030458415403 0 1 NA NA
"ENSG00000216307" 0 NA NA NA NA NA NA
"ENSG00000216324" 0 NA NA NA NA NA NA
"ENSG00000216352" 0 NA NA NA NA NA NA
"ENSG00000216359" 0 NA NA NA NA NA NA
"ENSG00000216360" 0 NA NA NA NA NA NA
"ENSG00000216378" 0 NA NA NA NA NA NA
"ENSG00000216475" 0.517893239998859 -0.350014708158839 2.02046963282733 -0.173234332489842 0.862467238168046 NA NA
"ENSG00000216516" 0 NA NA NA NA NA NA
"ENSG00000216519" 0 NA NA NA NA NA NA
"ENSG00000216523" 0.0153891473570691 0 8.1030458415403 0 1 NA NA
"ENSG00000216548" 0.0146684600048482 0 8.10304584152858 0 1 NA NA
"ENSG00000216613" 0 NA NA NA NA NA NA
"ENSG00000216616" 0.0575702356663556 0.565074588787899 8.10006728735359 0.0697617153958874 0.94438331959292 NA NA
"ENSG00000216621" 0 NA NA NA NA NA NA
"ENSG00000216642" 0.279011759420655 -2.06440312028137 4.29437295996814 -0.480722829508663 0.630713503425664 NA NA
"ENSG00000216663" 0 NA NA NA NA NA NA
"ENSG00000216687" 0.0512554775456546 0.969432469888185 8.10083001167424 0.119670758242195 0.904743965396731 NA NA
"ENSG00000216721" 0 NA NA NA NA NA NA
"ENSG00000216775" 0 NA NA NA NA NA NA
"ENSG00000216809" 2.1822910390708 -0.369147868217018 0.816192369861403 -0.452280469467881 0.651066943971827 NA NA
"ENSG00000216811" 0.221366548353866 -2.27373322576367 7.2970975660767 -0.31159419278344 0.755348948159514 NA NA
"ENSG00000216813" 0.142894460659756 0 8.10304584147223 0 1 NA NA
"ENSG00000216844" 0 NA NA NA NA NA NA
"ENSG00000216906" 0 NA NA NA NA NA NA
"ENSG00000216913" 0 NA NA NA NA NA NA
"ENSG00000216966" 0 NA NA NA NA NA NA
"ENSG00000217004" 0 NA NA NA NA NA NA
"ENSG00000217030" 0 NA NA NA NA NA NA
"ENSG00000217041" 0 NA NA NA NA NA NA
"ENSG00000217060" 0.0241864476321779 0 8.10304584151765 0 1 NA NA
"ENSG00000217067" 0.0163236092191201 -0.350436719920421 8.1030458415403 -0.0432475302217723 0.965504216869733 NA NA
"ENSG00000217078" 0 NA NA NA NA NA NA
"ENSG00000217120" 0.367358782206064 -1.63926629255223 2.81225815470521 -0.582900360626409 0.559960377853018 NA NA
"ENSG00000217130" 0.285287465159662 -0.671107613285604 4.32055715778438 -0.155328951516464 0.876561992588714 NA NA
"ENSG00000217135" 0 NA NA NA NA NA NA
"ENSG00000217139" 0 NA NA NA NA NA NA
"ENSG00000217195" 0.0082374088221482 0 8.1030458415403 0 1 NA NA
"ENSG00000217231" 0.0265341459746123 -0.670907955529393 8.1030458415403 -0.0827970085137592 0.934012947822118 NA NA
"ENSG00000217239" 0.00981666663675529 0 8.1030458415403 0 1 NA NA
"ENSG00000217275" 0.385544639927266 -1.5649638669479 2.75107291307162 -0.568855830578693 0.569453982371374 NA NA
"ENSG00000217289" 0 NA NA NA NA NA NA
"ENSG00000217331" 0 NA NA NA NA NA NA
"ENSG00000217334" 0.215542833111682 -1.95313644211147 8.09577503533151 -0.241253793934195 0.809358420362593 NA NA
"ENSG00000217447" 0.0810195888064847 -0.350507821326026 8.10304584148821 -0.0432563048738289 0.965497222255903 NA NA
"ENSG00000217455" 0.117854282631176 0.283499276259382 8.10260085653223 0.0349886760163964 0.972088770575572 NA NA
"ENSG00000217477" 0 NA NA NA NA NA NA
"ENSG00000217483" 0 NA NA NA NA NA NA
"ENSG00000217488" 0 NA NA NA NA NA NA
"ENSG00000217495" 0 NA NA NA NA NA NA
"ENSG00000217512" 0.0517919707268671 0 8.1030458415403 0 1 NA NA
"ENSG00000217514" 0 NA NA NA NA NA NA
"ENSG00000217557" 0.0147097758718083 0 8.1030458415403 0 1 NA NA
"ENSG00000217576" 1.94211050863875 -4.11239944257659 4.57787201349405 -0.898321191692253 0.369014337810196 NA NA
"ENSG00000217612" 0.046160882435349 -0.350476099051081 8.10304584153416 -0.043252390015447 0.965500342940293 NA NA
"ENSG00000217631" 0 NA NA NA NA NA NA
"ENSG00000217644" 0.077179863632973 0.863469121839677 8.09849026331203 0.106620998947345 0.915089658795439 NA NA
"ENSG00000217702" 0.140016245469883 -0.68534877548454 8.10276772142984 -0.0845820587540675 0.932593662987482 NA NA
"ENSG00000217746" 0.178572161607007 -0.991563016457791 8.10304584145565 -0.122369172760309 0.902606651574342 NA NA
"ENSG00000217769" 0 NA NA NA NA NA NA
"ENSG00000217776" 0.0163236092191201 -0.350436719920421 8.1030458415403 -0.0432475302217723 0.965504216869733 NA NA
"ENSG00000217786" 0 NA NA NA NA NA NA
"ENSG00000217801" 0.0113111133755411 0 8.1030458415403 0 1 NA NA
"ENSG00000217805" 0 NA NA NA NA NA NA
"ENSG00000217825" 0.0341654355513691 0 8.10304584151244 0 1 NA NA
"ENSG00000217878" 0 NA NA NA NA NA NA
"ENSG00000218027" 0 NA NA NA NA NA NA
"ENSG00000218029" 0 NA NA NA NA NA NA
"ENSG00000218048" 0 NA NA NA NA NA NA
"ENSG00000218073" 0 NA NA NA NA NA NA
"ENSG00000218107" 0 NA NA NA NA NA NA
"ENSG00000218125" 0 NA NA NA NA NA NA
"ENSG00000218173" 0 NA NA NA NA NA NA
"ENSG00000218175" 0.22729764829016 0.410377907727548 7.17438748507134 0.0572004102902823 0.954385551332851 NA NA
"ENSG00000218187" 0 NA NA NA NA NA NA
"ENSG00000218227" 0 NA NA NA NA NA NA
"ENSG00000218274" 0 NA NA NA NA NA NA
"ENSG00000218313" 0.0216807000986601 0 8.1030458415403 0 1 NA NA
"ENSG00000218337" 0 NA NA NA NA NA NA
"ENSG00000218410" 0.0712758752428276 0 8.10304584151571 0 1 NA NA
"ENSG00000218418" 0.0220145798990705 0.973543532753186 8.10060368316702 0.120181602610211 0.904339291126486 NA NA
"ENSG00000218426" 0.685011506498642 0.852985365549416 1.71901387639725 0.496206212911512 0.619748928026129 NA NA
"ENSG00000218472" 0.116056442392363 0 8.10304584152242 0 1 NA NA
"ENSG00000218483" 0 NA NA NA NA NA NA
"ENSG00000218499" 0 NA NA NA NA NA NA
"ENSG00000218520" 0 NA NA NA NA NA NA
"ENSG00000218521" 0.00936076753541151 0 8.1030458415391 0 1 NA NA
"ENSG00000218536" 0 NA NA NA NA NA NA
"ENSG00000218561" 0 NA NA NA NA NA NA
"ENSG00000218565" 0.00886594486577857 0 8.10304584154009 0 1 NA NA
"ENSG00000218586" 0.0275550535396365 0 8.10304584153984 0 1 NA NA
"ENSG00000218596" 3.50698619735884 -1.08230930839005 0.599470295120562 -1.80544276705551 0.0710054239167423 NA NA
"ENSG00000218617" 0 NA NA NA NA NA NA
"ENSG00000218631" 0.0944078408818287 0 8.10304584151481 0 1 NA NA
"ENSG00000218682" 0.734508720856386 0.25130459821801 1.44044100776593 0.174463651661635 0.861501094423984 NA NA
"ENSG00000218713" 0.635604636772186 1.55472204940866 1.54904724205626 1.00366341787283 0.315540875501534 NA NA
"ENSG00000218730" 0.0282848277982489 -0.350453191663712 8.1030458415403 -0.0432495630059394 0.965502596458778 NA NA
"ENSG00000218732" 0 NA NA NA NA NA NA
"ENSG00000218757" 0.0957829481063082 0 8.10304584151554 0 1 NA NA
"ENSG00000218766" 0.115605525268533 0.604464725797176 8.10263177311522 0.0746010361476389 0.940532149695981 NA NA
"ENSG00000218793" 0 NA NA NA NA NA NA
"ENSG00000218806" 0 NA NA NA NA NA NA
"ENSG00000218809" 0 NA NA NA NA NA NA
"ENSG00000218813" 0.0221255591521048 -0.350451132645091 8.1030458415403 -0.0432493089016604 0.965502799015128 NA NA
"ENSG00000218834" 0.0206569244624566 0.653092375984487 8.10060325133952 0.0806226839805407 0.935742025719408 NA NA
"ENSG00000218857" 0 NA NA NA NA NA NA
"ENSG00000218872" 0.0186740018827873 0 8.10304584153774 0 1 NA NA
"ENSG00000219023" 0.0211741042668942 0 8.10304584153931 0 1 NA NA
"ENSG00000219039" 0 NA NA NA NA NA NA
"ENSG00000219088" 0 NA NA NA NA NA NA
"ENSG00000219150" 0.0146475471832474 0 8.1030458415403 0 1 NA NA
"ENSG00000219159" 0 NA NA NA NA NA NA
"ENSG00000219190" 0.156879264604962 0.528823472382568 8.09740562270245 0.0653077660948491 0.947928959097501 NA NA
"ENSG00000219201" 0.0139298105332532 -0.350436719920421 8.1030458415403 -0.0432475302217723 0.965504216869733 NA NA
"ENSG00000219240" 0.00843519566997121 -0.350434660901799 8.1030458415403 -0.0432472761174933 0.965504419426101 NA NA
"ENSG00000219273" 0.164858516740599 -0.646731469051173 8.10287939169252 -0.0798150185617023 0.936384379348048 NA NA
"ENSG00000219284" 0 NA NA NA NA NA NA
"ENSG00000219298" 0 NA NA NA NA NA NA
"ENSG00000219302" 0.0152553158790369 0 8.1030458415403 0 1 NA NA
"ENSG00000219314" 0 NA NA NA NA NA NA
"ENSG00000219329" 0.0334059749278232 0 8.1030458415403 0 1 NA NA
"ENSG00000219375" 0.0113111133755411 0 8.1030458415403 0 1 NA NA
"ENSG00000219384" 0 NA NA NA NA NA NA
"ENSG00000219391" 0 NA NA NA NA NA NA
"ENSG00000219404" 0 NA NA NA NA NA NA
"ENSG00000219409" 0.141285326768329 0.628330681081733 8.10201412082765 0.0775524050823978 0.938184103535641 NA NA
"ENSG00000219410" 0.0112119951205771 0 8.1030458415403 0 1 NA NA
"ENSG00000219445" 0.0153891473570691 0 8.1030458415403 0 1 NA NA
"ENSG00000219453" 0 NA NA NA NA NA NA
"ENSG00000219470" 0.801797855057187 1.54982055077005 1.3193815051275 1.17465687122867 0.240132020632883 NA NA
"ENSG00000219487" 0.0106008753310464 0.877317130082653 8.09949005873651 0.108317576010398 0.913743781003125 NA NA
"ENSG00000219492" 0 NA NA NA NA NA NA
"ENSG00000219500" 0 NA NA NA NA NA NA
"ENSG00000219529" 2.99663070887739 0.536206355318602 0.75176139084584 0.713266685211504 0.47568074846211 NA NA
"ENSG00000219549" 0 NA NA NA NA NA NA
"ENSG00000219553" 0.456889520154445 -0.224808221209696 2.16370956553205 -0.10389944417259 0.917249148207401 NA NA
"ENSG00000219559" 0 NA NA NA NA NA NA
"ENSG00000219604" 0 NA NA NA NA NA NA
"ENSG00000219619" 0 NA NA NA NA NA NA
"ENSG00000219622" 0 NA NA NA NA NA NA
"ENSG00000219666" 0 NA NA NA NA NA NA
"ENSG00000219681" 0 NA NA NA NA NA NA
"ENSG00000219682" 0.0523512200392812 0 8.10304584153605 0 1 NA NA
"ENSG00000219699" 0.0256757808349045 0 8.1030458415403 0 1 NA NA
"ENSG00000219702" 0 NA NA NA NA NA NA
"ENSG00000219755" 0 NA NA NA NA NA NA
"ENSG00000219757" 0 NA NA NA NA NA NA
"ENSG00000219758" 0 NA NA NA NA NA NA
"ENSG00000219784" 0 NA NA NA NA NA NA
"ENSG00000219867" 0 NA NA NA NA NA NA
"ENSG00000219928" 0.0423314925992992 -0.350482302344348 8.10304584152365 -0.043253155566308 0.965499732690177 NA NA
"ENSG00000219951" 0 NA NA NA NA NA NA
"ENSG00000219992" 0.168085438355996 -1.02771583622751 8.10127113427608 -0.126858590361122 0.899052321875108 NA NA
"ENSG00000219993" 0.0277554086890777 0 8.103045841534 0 1 NA NA
"ENSG00000220030" 0 NA NA NA NA NA NA
"ENSG00000220076" 0 NA NA NA NA NA NA
"ENSG00000220105" 0.105407715127241 1.38863298754155 8.07327904132214 0.172003591159676 0.863434705740399 NA NA
"ENSG00000220130" 0 NA NA NA NA NA NA
"ENSG00000220131" 0 NA NA NA NA NA NA
"ENSG00000220139" 0 NA NA NA NA NA NA
"ENSG00000220154" 0 NA NA NA NA NA NA
"ENSG00000220204" 0 NA NA NA NA NA NA
"ENSG00000220240" 0 NA NA NA NA NA NA
"ENSG00000220256" 0.249197596202382 -1.38162640848358 7.91264893128633 -0.174609845638505 0.861386211741337 NA NA
"ENSG00000220291" 0 NA NA NA NA NA NA
"ENSG00000220326" 0.0205764546036838 -0.350452796675397 8.10304584153904 -0.0432495142602864 0.965502635315823 NA NA
"ENSG00000220349" 0 NA NA NA NA NA NA
"ENSG00000220370" 0 NA NA NA NA NA NA
"ENSG00000220446" 0 NA NA NA NA NA NA
"ENSG00000220447" 0.0178689841460039 -0.350436719920421 8.1030458415403 -0.0432475302217723 0.965504216869733 NA NA
"ENSG00000220472" 0.0641736713259222 -0.350498250796023 8.10304584153954 -0.0432551237707708 0.965498163758583 NA NA
"ENSG00000220506" 0.0117105097379052 -0.350436719920421 8.1030458415403 -0.0432475302217723 0.965504216869733 NA NA
"ENSG00000220522" 0 NA NA NA NA NA NA
"ENSG00000220537" 0 NA NA NA NA NA NA
"ENSG00000220540" 0 NA NA NA NA NA NA
"ENSG00000220556" 0 NA NA NA NA NA NA
"ENSG00000220600" 0.00936076753541151 0 8.1030458415391 0 1 NA NA
"ENSG00000220614" 0.00888992521533467 0 8.1030458415403 0 1 NA NA
"ENSG00000220643" 0 NA NA NA NA NA NA
"ENSG00000220660" 0 NA NA NA NA NA NA
"ENSG00000220685" 0.606820304357233 0.820836258325205 1.36063644946387 0.60327375372653 0.546326590211834 NA NA
"ENSG00000220695" 0 NA NA NA NA NA NA
"ENSG00000220702" 0 NA NA NA NA NA NA
"ENSG00000220725" 0 NA NA NA NA NA NA
"ENSG00000220734" 0.0200169519722596 0 8.1030458415403 0 1 NA NA
"ENSG00000220739" 0 NA NA NA NA NA NA
"ENSG00000220748" 0 NA NA NA NA NA NA
"ENSG00000220913" 0 NA NA NA NA NA NA
"ENSG00000220918" 0.00894641472455145 0.994559770770011 8.09945546017843 0.122793411934893 0.902270691293718 NA NA
"ENSG00000220920" 0 NA NA NA NA NA NA
"ENSG00000220949" 0.0112230312477958 0 8.1030458415403 0 1 NA NA
"ENSG00000220960" 0 NA NA NA NA NA NA
"ENSG00000220986" 0 NA NA NA NA NA NA
"ENSG00000221031" 0 NA NA NA NA NA NA
"ENSG00000221042" 0 NA NA NA NA NA NA
"ENSG00000221060" 0 NA NA NA NA NA NA
"ENSG00000221083" 0.060568683679596 -0.350498488856345 8.1030458415403 -0.0432551531498827 0.965498140339362 NA NA
"ENSG00000221093" 0 NA NA NA NA NA NA
"ENSG00000221139" 0 NA NA NA NA NA NA
"ENSG00000221148" 0 NA NA NA NA NA NA
"ENSG00000221184" 1.90694417071756 -0.899365730904257 0.854809542153829 -1.05212411251068 0.292742610668103 NA NA
"ENSG00000221245" 0 NA NA NA NA NA NA
"ENSG00000221300" 0 NA NA NA NA NA NA
"ENSG00000221398" 0 NA NA NA NA NA NA
"ENSG00000221498" 0 NA NA NA NA NA NA
"ENSG00000221611" 0 NA NA NA NA NA NA
"ENSG00000221639" 0 NA NA NA NA NA NA
"ENSG00000221711" 0 NA NA NA NA NA NA
"ENSG00000221753" 0.596938881606002 1.59698593348616 1.50200924402427 1.0632330924991 0.287676258659293 NA NA
"ENSG00000221849" 0.0112725434963834 0 8.1030458415347 0 1 NA NA
"ENSG00000221857" 0.399095691594669 0.667985627680049 3.29112941591403 0.202965469680423 0.839162021644815 NA NA
"ENSG00000222000" 0.515711060188492 -1.03627135289423 1.8159058047994 -0.570663604992825 0.568227694064286 NA NA
"ENSG00000222001" 0 NA NA NA NA NA NA
"ENSG00000222007" 0 NA NA NA NA NA NA
"ENSG00000222012" 0.0398785033710068 -0.35048097800779 8.1030458415368 -0.0432529921293546 0.965499862972074 NA NA
"ENSG00000222017" 0.0292129922855106 0 8.10304584153592 0 1 NA NA
"ENSG00000222022" 0.00888992521533467 0 8.1030458415403 0 1 NA NA
"ENSG00000222024" 0 NA NA NA NA NA NA
"ENSG00000222031" 0 NA NA NA NA NA NA
"ENSG00000222032" 0 NA NA NA NA NA NA
"ENSG00000222042" 0 NA NA NA NA NA NA
"ENSG00000222043" 0.205692490408039 -1.29671289794145 6.64237356756883 -0.195218303329491 0.845222050735056 NA NA
"ENSG00000222044" 0.132664689579796 0.53487642958332 8.09787859579501 0.0660514260933802 0.947336882710356 NA NA
"ENSG00000222095" 0 NA NA NA NA NA NA
"ENSG00000222185" 0 NA NA NA NA NA NA
"ENSG00000222588" 0 NA NA NA NA NA NA
"ENSG00000222604" 0 NA NA NA NA NA NA
"ENSG00000222966" 0 NA NA NA NA NA NA
"ENSG00000223027" 0.00986299089135307 0 8.10304584153879 0 1 NA NA
"ENSG00000223342" 0 NA NA NA NA NA NA
"ENSG00000223343" 0.334454344754798 -0.671096914649172 3.48797297444773 -0.192403129142774 0.847426441492866 NA NA
"ENSG00000223344" 0 NA NA NA NA NA NA
"ENSG00000223353" 0 NA NA NA NA NA NA
"ENSG00000223356" 0 NA NA NA NA NA NA
"ENSG00000223360" 0 NA NA NA NA NA NA
"ENSG00000223368" 0 NA NA NA NA NA NA
"ENSG00000223373" 0 NA NA NA NA NA NA
"ENSG00000223374" 0 NA NA NA NA NA NA
"ENSG00000223375" 0.0461037909965916 0 8.10304584153879 0 1 NA NA
"ENSG00000223377" 0 NA NA NA NA NA NA
"ENSG00000223379" 0.26638521622775 0.71534701383025 7.54858293941676 0.0947657354461713 0.924500903502606 NA NA
"ENSG00000223390" 0 NA NA NA NA NA NA
"ENSG00000223393" 1.54798519263001 -0.90868626116988 1.04423655056024 -0.870191970087969 0.384195503453364 NA NA
"ENSG00000223400" 0 NA NA NA NA NA NA
"ENSG00000223402" 0.0171149362079666 0 8.1030458415403 0 1 NA NA
"ENSG00000223410" 0 NA NA NA NA NA NA
"ENSG00000223419" 0 NA NA NA NA NA NA
"ENSG00000223421" 0.00986299089135307 0 8.10304584153879 0 1 NA NA
"ENSG00000223422" 0 NA NA NA NA NA NA
"ENSG00000223428" 0 NA NA NA NA NA NA
"ENSG00000223429" 0 NA NA NA NA NA NA
"ENSG00000223430" 0 NA NA NA NA NA NA
"ENSG00000223432" 0.058218044434423 -0.350497439209929 8.10304584152326 -0.0432550236127062 0.965498243598431 NA NA
"ENSG00000223436" 0.00881101099143422 0 8.1030458415403 0 1 NA NA
"ENSG00000223438" 0.216084855035214 1.01157820755172 5.76439523614381 0.175487308921661 0.860696742058862 NA NA
"ENSG00000223440" 0 NA NA NA NA NA NA
"ENSG00000223446" 0 NA NA NA NA NA NA
"ENSG00000223450" 0 NA NA NA NA NA NA
"ENSG00000223455" 0 NA NA NA NA NA NA
"ENSG00000223461" 0 NA NA NA NA NA NA
"ENSG00000223462" 0.0532349416292359 0 8.1030458415253 0 1 NA NA
"ENSG00000223469" 0 NA NA NA NA NA NA
"ENSG00000223492" 0.0283507850076607 0 8.10304584153955 0 1 NA NA
"ENSG00000223495" 0 NA NA NA NA NA NA
"ENSG00000223502" 0.234929062217643 -0.973296788732059 5.070081441889 -0.191968669514987 0.84776674706438 NA NA
"ENSG00000223503" 0.0101711875132875 0 8.10304584154004 0 1 NA NA
"ENSG00000223504" 0.0111582819844231 0 8.1030458415403 0 1 NA NA
"ENSG00000223514" 0 NA NA NA NA NA NA
"ENSG00000223517" 0 NA NA NA NA NA NA
"ENSG00000223522" 0.380222166850664 -1.01107234434967 2.95117728709179 -0.342599663114792 0.731899655543594 NA NA
"ENSG00000223523" 0 NA NA NA NA NA NA
"ENSG00000223528" 0.254907662490617 -0.665680149448329 4.44295925933757 -0.149828101180378 0.880900238070041 NA NA
"ENSG00000223530" 0 NA NA NA NA NA NA
"ENSG00000223536" 0 NA NA NA NA NA NA
"ENSG00000223538" 0 NA NA NA NA NA NA
"ENSG00000223539" 0 NA NA NA NA NA NA
"ENSG00000223542" 0 NA NA NA NA NA NA
"ENSG00000223544" 0 NA NA NA NA NA NA
"ENSG00000223554" 0 NA NA NA NA NA NA
"ENSG00000223559" 0.0466570341874689 0 8.10304584153775 0 1 NA NA
"ENSG00000223563" 0 NA NA NA NA NA NA
"ENSG00000223565" 0 NA NA NA NA NA NA
"ENSG00000223570" 0 NA NA NA NA NA NA
"ENSG00000223576" 0.0416487820791728 0.877265362337693 8.09949016240065 0.108311183142134 0.913748851940465 NA NA
"ENSG00000223589" 0 NA NA NA NA NA NA
"ENSG00000223593" 0.0466281206155301 0.994511468793774 8.09945549822716 0.122787447750217 0.902275414284618 NA NA
"ENSG00000223598" 0.0877937635490218 -0.350524559581938 8.10304584151476 -0.0432583705482792 0.965495575627456 NA NA
"ENSG00000223599" 0.673918267431232 -0.858717155727087 1.56458573150421 -0.548846342156979 0.583110904228479 NA NA
"ENSG00000223602" 0 NA NA NA NA NA NA
"ENSG00000223605" 0 NA NA NA NA NA NA
"ENSG00000223612" 0 NA NA NA NA NA NA
"ENSG00000223615" 0 NA NA NA NA NA NA
"ENSG00000223623" 0 NA NA NA NA NA NA
"ENSG00000223624" 0 NA NA NA NA NA NA
"ENSG00000223628" 0 NA NA NA NA NA NA
"ENSG00000223634" 0 NA NA NA NA NA NA
"ENSG00000223642" 0 NA NA NA NA NA NA
"ENSG00000223643" 0.0446084370173689 -0.670926486291309 8.1030458415403 -0.0827992954022057 0.934011129392981 NA NA
"ENSG00000223649" 0 NA NA NA NA NA NA
"ENSG00000223651" 0 NA NA NA NA NA NA
"ENSG00000223660" 0 NA NA NA NA NA NA
"ENSG00000223665" 0 NA NA NA NA NA NA
"ENSG00000223669" 0.0591052881485346 -1.33911608299196 8.10125288045132 -0.165297405568378 0.868709900788146 NA NA
"ENSG00000223672" 0 NA NA NA NA NA NA
"ENSG00000223675" 0.0954792071838821 -0.670993696482882 8.10304584150794 -0.0828075898380964 0.934004534039667 NA NA
"ENSG00000223679" 0 NA NA NA NA NA NA
"ENSG00000223691" 0.0218734188274299 0.886059420737387 8.10009978980307 0.109388704303719 0.912894192644103 NA NA
"ENSG00000223697" 0 NA NA NA NA NA NA
"ENSG00000223711" 0.0353798583960057 -0.673616043630821 8.10299148025702 -0.083131772416655 0.933746762540548 NA NA
"ENSG00000223716" 0 NA NA NA NA NA NA
"ENSG00000223720" 0 NA NA NA NA NA NA
"ENSG00000223725" 0.0165434135685007 0 8.10304584153354 0 1 NA NA
"ENSG00000223726" 0 NA NA NA NA NA NA
"ENSG00000223727" 0 NA NA NA NA NA NA
"ENSG00000223728" 0 NA NA NA NA NA NA
"ENSG00000223732" 0 NA NA NA NA NA NA
"ENSG00000223740" 0.0113111133755411 0 8.1030458415403 0 1 NA NA
"ENSG00000223742" 0 NA NA NA NA NA NA
"ENSG00000223751" 1.39630259303653 0.524771978533769 1.00931126278432 0.519930766536889 0.603111830649576 NA NA
"ENSG00000223753" 0.00894641472455145 0.994559770770011 8.09945546017843 0.122793411934893 0.902270691293718 NA NA
"ENSG00000223754" 0.100535994588687 -0.350527710541954 8.10304584153142 -0.0432587594093763 0.965495265651355 NA NA
"ENSG00000223761" 0 NA NA NA NA NA NA
"ENSG00000223774" 0.407511650342888 -0.340026094896075 2.52217513226084 -0.134814625101502 0.892758442246635 NA NA
"ENSG00000223779" 0 NA NA NA NA NA NA
"ENSG00000223786" 0.0202447858688783 0 8.1030458415403 0 1 NA NA
"ENSG00000223787" 0.0451537391702381 0.879163015077931 8.09962342164888 0.108543690158246 0.91356442548069 NA NA
"ENSG00000223795" 0.0571941137130452 0.930663313989275 8.1029822498438 0.114854418446642 0.908560514727613 NA NA
"ENSG00000223800" 0 NA NA NA NA NA NA
"ENSG00000223804" 0 NA NA NA NA NA NA
"ENSG00000223808" 0 NA NA NA NA NA NA
"ENSG00000223809" 0 NA NA NA NA NA NA
"ENSG00000223811" 0.0853853294804867 -0.350528583345584 8.1030458415226 -0.0432588671224545 0.965495179789129 NA NA
"ENSG00000223814" 0 NA NA NA NA NA NA
"ENSG00000223829" 0.0234875889800775 0 8.10304584153798 0 1 NA NA
"ENSG00000223831" 0 NA NA NA NA NA NA
"ENSG00000223834" 0.210451892370425 -1.26505021817192 8.10193400138682 -0.156141757999434 0.875921283878738 NA NA
"ENSG00000223836" 0 NA NA NA NA NA NA
"ENSG00000223837" 0 NA NA NA NA NA NA
"ENSG00000223838" 0 NA NA NA NA NA NA
"ENSG00000223841" 0.0117105097379052 -0.350436719920421 8.1030458415403 -0.0432475302217723 0.965504216869733 NA NA
"ENSG00000223842" 0.012284013421823 0 8.1030458415403 0 1 NA NA
"ENSG00000223847" 0 NA NA NA NA NA NA
"ENSG00000223849" 0.241001692109174 0.925116322307497 6.18768091290185 0.149509377637517 0.881151710250182 NA NA
"ENSG00000223859" 0 NA NA NA NA NA NA
"ENSG00000223861" 3.64117452940798 0.181587564445479 0.546918825265006 0.332019224895928 0.739874742308956 NA NA
"ENSG00000223866" 0 NA NA NA NA NA NA
"ENSG00000223867" 0.0214153464327933 -0.350451132645088 8.1030458415403 -0.04324930890166 0.965502799015128 NA NA
"ENSG00000223869" 0 NA NA NA NA NA NA
"ENSG00000223870" 0 NA NA NA NA NA NA
"ENSG00000223872" 0.0178363399398861 0.973728082459174 8.10059326151431 0.120204539473094 0.904321121872768 NA NA
"ENSG00000223881" 0 NA NA NA NA NA NA
"ENSG00000223884" 0 NA NA NA NA NA NA
"ENSG00000223886" 0 NA NA NA NA NA NA
"ENSG00000223889" 0 NA NA NA NA NA NA
"ENSG00000223890" 0 NA NA NA NA NA NA
"ENSG00000223897" 0 NA NA NA NA NA NA
"ENSG00000223901" 0 NA NA NA NA NA NA
"ENSG00000223905" 0 NA NA NA NA NA NA
"ENSG00000223906" 0 NA NA NA NA NA NA
"ENSG00000223908" 0.0473031111771308 -0.350484076131675 8.1030458415403 -0.0432533744699946 0.965499558193609 NA NA
"ENSG00000223911" 0 NA NA NA NA NA NA
"ENSG00000223917" 0 NA NA NA NA NA NA
"ENSG00000223918" 0 NA NA NA NA NA NA
"ENSG00000223920" 0.0355972710488856 -0.350467604388382 8.1030458415403 -0.0432513416858274 0.965501178604297 NA NA
"ENSG00000223930" 0.295357504825293 -1.43207211706174 3.67803872668339 -0.389357541744291 0.697011675622728 NA NA
"ENSG00000223931" 0 NA NA NA NA NA NA
"ENSG00000223942" 0.102004611133122 -0.990331081117458 8.10302277689076 -0.12221748702741 0.902726777629483 NA NA
"ENSG00000223944" 0.145687886933312 0.262683290635341 8.10127949566716 0.0324249139627676 0.974133194462124 NA NA
"ENSG00000223946" 0 NA NA NA NA NA NA
"ENSG00000223947" 0.0205154665895877 -0.350453191663712 8.1030458415403 -0.0432495630059394 0.965502596458778 NA NA
"ENSG00000223948" 0 NA NA NA NA NA NA
"ENSG00000223958" 0 NA NA NA NA NA NA
"ENSG00000223967" 0 NA NA NA NA NA NA
"ENSG00000223969" 8.0347072684108 0.00507023104392757 0.385649998735781 0.0131472346960937 0.989510326609229 NA NA
"ENSG00000223975" 0 NA NA NA NA NA NA
"ENSG00000223977" 0 NA NA NA NA NA NA
"ENSG00000223989" 0 NA NA NA NA NA NA
"ENSG00000223999" 0.0627968448717892 0.931695063266665 8.1030458415327 0.114980845658209 0.908460304289546 NA NA
"ENSG00000224000" 0.102061114235253 1.80741630690176 8.07872125546381 0.22372554390082 0.822970868544897 NA NA
"ENSG00000224001" 0 NA NA NA NA NA NA
"ENSG00000224012" 0 NA NA NA NA NA NA
"ENSG00000224014" 0.0109135640315278 -0.350434660901799 8.1030458415403 -0.0432472761174933 0.965504419426101 NA NA
"ENSG00000224015" 0 NA NA NA NA NA NA
"ENSG00000224016" 0.014682632128395 0 8.10304584153901 0 1 NA NA
"ENSG00000224018" 0 NA NA NA NA NA NA
"ENSG00000224025" 0 NA NA NA NA NA NA
"ENSG00000224027" 0 NA NA NA NA NA NA
"ENSG00000224029" 0.0253310461898068 0 8.1030458415403 0 1 NA NA
"ENSG00000224038" 0 NA NA NA NA NA NA
"ENSG00000224049" 0 NA NA NA NA NA NA
"ENSG00000224054" 0.074651024852283 0 8.1030458414839 0 1 NA NA
"ENSG00000224066" 0.591169569435494 -1.43888427049472 1.68530144862869 -0.853784509391792 0.393224399030713 NA NA
"ENSG00000224067" 0 NA NA NA NA NA NA
"ENSG00000224069" 0 NA NA NA NA NA NA
"ENSG00000224076" 0 NA NA NA NA NA NA
"ENSG00000224077" 0.0120561868881342 0 8.1030458415403 0 1 NA NA
"ENSG00000224079" 0.0253136236000343 0 8.1030458415403 0 1 NA NA
"ENSG00000224090" 0 NA NA NA NA NA NA
"ENSG00000224091" 0 NA NA NA NA NA NA
"ENSG00000224092" 0 NA NA NA NA NA NA
"ENSG00000224097" 0 NA NA NA NA NA NA
"ENSG00000224099" 0.464951948009841 1.23182162911951 1.82173339855988 0.676181064744869 0.498925693118402 NA NA
"ENSG00000224100" 0 NA NA NA NA NA NA
"ENSG00000224104" 0 NA NA NA NA NA NA
"ENSG00000224114" 0.645636139654808 -1.44360188733761 1.72534271019278 -0.836704429102264 0.402758728933461 NA NA
"ENSG00000224127" 0 NA NA NA NA NA NA
"ENSG00000224132" 0.012284013421823 0 8.1030458415403 0 1 NA NA
"ENSG00000224134" 0 NA NA NA NA NA NA
"ENSG00000224136" 0.0410303850248669 -0.35046760438838 8.1030458415403 -0.0432513416858271 0.965501178604298 NA NA
"ENSG00000224138" 0 NA NA NA NA NA NA
"ENSG00000224149" 0 NA NA NA NA NA NA
"ENSG00000224155" 0.0221672193554014 -0.350451132645091 8.1030458415403 -0.0432493089016604 0.965502799015128 NA NA
"ENSG00000224163" 0 NA NA NA NA NA NA
"ENSG00000224172" 0 NA NA NA NA NA NA
"ENSG00000224174" 0.0302668512695403 0 8.10304584153333 0 1 NA NA
"ENSG00000224194" 0 NA NA NA NA NA NA
"ENSG00000224207" 0 NA NA NA NA NA NA
"ENSG00000224216" 0.0308552106229639 -0.670910014548018 8.1030458415403 -0.0827972626180386 0.934012745769996 NA NA
"ENSG00000224218" 0 NA NA NA NA NA NA
"ENSG00000224228" 0 NA NA NA NA NA NA
"ENSG00000224239" 0 NA NA NA NA NA NA
"ENSG00000224245" 0 NA NA NA NA NA NA
"ENSG00000224247" 0.450357523203647 0.603270355004225 1.92719404855597 0.313030416141151 0.754257553827823 NA NA
"ENSG00000224250" 0 NA NA NA NA NA NA
"ENSG00000224251" 0.00936076753541151 0 8.1030458415391 0 1 NA NA
"ENSG00000224252" 0 NA NA NA NA NA NA
"ENSG00000224256" 0 NA NA NA NA NA NA
"ENSG00000224260" 0 NA NA NA NA NA NA
"ENSG00000224267" 0 NA NA NA NA NA NA
"ENSG00000224269" 0 NA NA NA NA NA NA
"ENSG00000224272" 0 NA NA NA NA NA NA
"ENSG00000224277" 0 NA NA NA NA NA NA
"ENSG00000224278" 0 NA NA NA NA NA NA
"ENSG00000224280" 0 NA NA NA NA NA NA
"ENSG00000224282" 0.0226570622191806 0.885587997138721 8.10006738126126 0.109330942010118 0.912940005514501 NA NA
"ENSG00000224297" 0.146293248862165 -0.67108009698387 8.10304584146546 -0.0828182525575473 0.933996055543023 NA NA
"ENSG00000224301" 0 NA NA NA NA NA NA
"ENSG00000224302" 0.00881101099143422 0 8.1030458415403 0 1 NA NA
"ENSG00000224322" 0 NA NA NA NA NA NA
"ENSG00000224326" 0.0113111133755411 0 8.1030458415403 0 1 NA NA
"ENSG00000224330" 0 NA NA NA NA NA NA
"ENSG00000224331" 0.931542300989805 -0.318481173959843 1.33320361341549 -0.238884121491342 0.81119543837306 NA NA
"ENSG00000224334" 0 NA NA NA NA NA NA
"ENSG00000224335" 0 NA NA NA NA NA NA
"ENSG00000224342" 0 NA NA NA NA NA NA
"ENSG00000224352" 0 NA NA NA NA NA NA
"ENSG00000224356" 0.561398854719035 -0.303203288898411 1.59192543288354 -0.1904632482372 0.848946139667391 NA NA
"ENSG00000224359" 0 NA NA NA NA NA NA
"ENSG00000224361" 0.00843519566997121 -0.350434660901799 8.1030458415403 -0.0432472761174933 0.965504419426101 NA NA
"ENSG00000224363" 0.0205262291992615 0 8.1030458415403 0 1 NA NA
"ENSG00000224365" 0 NA NA NA NA NA NA
"ENSG00000224366" 0 NA NA NA NA NA NA
"ENSG00000224370" 0 NA NA NA NA NA NA
"ENSG00000224371" 0 NA NA NA NA NA NA
"ENSG00000224374" 0 NA NA NA NA NA NA
"ENSG00000224375" 0 NA NA NA NA NA NA
"ENSG00000224376" 0.609889680033013 -0.35569211494522 1.36182373008962 -0.261188072351927 0.793947475845916 NA NA
"ENSG00000224384" 0 NA NA NA NA NA NA
"ENSG00000224387" 0 NA NA NA NA NA NA
"ENSG00000224400" 0 NA NA NA NA NA NA
"ENSG00000224404" 0.0688733800194128 -0.350509316477227 8.10304584150217 -0.0432564893909385 0.965497075170222 NA NA
"ENSG00000224407" 0 NA NA NA NA NA NA
"ENSG00000224409" 0 NA NA NA NA NA NA
"ENSG00000224410" 0 NA NA NA NA NA NA
"ENSG00000224412" 0 NA NA NA NA NA NA
"ENSG00000224413" 0 NA NA NA NA NA NA
"ENSG00000224414" 0 NA NA NA NA NA NA
"ENSG00000224415" 2.87525552979529 -0.949907949115471 0.677135275188371 -1.40283335386894 0.160666538383207 NA NA
"ENSG00000224417" 0 NA NA NA NA NA NA
"ENSG00000224427" 0.012284013421823 0 8.1030458415403 0 1 NA NA
"ENSG00000224431" 0 NA NA NA NA NA NA
"ENSG00000224436" 0 NA NA NA NA NA NA
"ENSG00000224448" 0 NA NA NA NA NA NA
"ENSG00000224469" 0.177846972227688 0.286949046222075 8.10297163189426 0.0354128163416751 0.971750565159775 NA NA
"ENSG00000224477" 0.0333089406023537 -0.350465545369761 8.1030458415403 -0.0432510875815485 0.965501381160632 NA NA
"ENSG00000224478" 0.116110612719811 -0.699260452847643 8.10251945872844 -0.0863016073468809 0.931226660767151 NA NA
"ENSG00000224481" 0.0341113007971013 0 8.10304584153954 0 1 NA NA
"ENSG00000224484" 0 NA NA NA NA NA NA
"ENSG00000224486" 0 NA NA NA NA NA NA
"ENSG00000224493" 0 NA NA NA NA NA NA
"ENSG00000224500" 0 NA NA NA NA NA NA
"ENSG00000224504" 0 NA NA NA NA NA NA
"ENSG00000224513" 0 NA NA NA NA NA NA
"ENSG00000224515" 0 NA NA NA NA NA NA
"ENSG00000224516" 0 NA NA NA NA NA NA
"ENSG00000224518" 0 NA NA NA NA NA NA
"ENSG00000224521" 0.0730871301358887 -0.982846825389238 8.10286621582008 -0.121296193126122 0.903456435201655 NA NA
"ENSG00000224523" 0 NA NA NA NA NA NA
"ENSG00000224525" 0.0291177983711553 0 8.10304584152878 0 1 NA NA
"ENSG00000224529" 0 NA NA NA NA NA NA
"ENSG00000224532" 0 NA NA NA NA NA NA
"ENSG00000224541" 0.039294957456538 -0.350457828645717 8.10304584152915 -0.0432501352577293 0.965502140294748 NA NA
"ENSG00000224548" 0 NA NA NA NA NA NA
"ENSG00000224549" 0.0361820679079769 -0.350467169936187 8.10304584153598 -0.0432512880699382 0.965501221343593 NA NA
"ENSG00000224555" 0 NA NA NA NA NA NA
"ENSG00000224556" 0 NA NA NA NA NA NA
"ENSG00000224560" 0.0130470327679838 0 8.1030458415403 0 1 NA NA
"ENSG00000224567" 0 NA NA NA NA NA NA
"ENSG00000224570" 0 NA NA NA NA NA NA
"ENSG00000224579" 0 NA NA NA NA NA NA
"ENSG00000224583" 0 NA NA NA NA NA NA
"ENSG00000224585" 0 NA NA NA NA NA NA
"ENSG00000224595" 0 NA NA NA NA NA NA
"ENSG00000224600" 0 NA NA NA NA NA NA
"ENSG00000224603" 0 NA NA NA NA NA NA
"ENSG00000224604" 0 NA NA NA NA NA NA
"ENSG00000224605" 0 NA NA NA NA NA NA
"ENSG00000224610" 0 NA NA NA NA NA NA
"ENSG00000224612" 0.0224210020781144 -0.350451132645088 8.1030458415403 -0.04324930890166 0.965502799015128 NA NA
"ENSG00000224617" 0 NA NA NA NA NA NA
"ENSG00000224621" 0.0534882490068595 0 8.10304584153648 0 1 NA NA
"ENSG00000224626" 0 NA NA NA NA NA NA
"ENSG00000224628" 0 NA NA NA NA NA NA
"ENSG00000224630" 0 NA NA NA NA NA NA
"ENSG00000224635" 1.59424218219575 -0.228965533250406 0.77838133429815 -0.294155991621843 0.768638707274485 NA NA
"ENSG00000224643" 0 NA NA NA NA NA NA
"ENSG00000224644" 0 NA NA NA NA NA NA
"ENSG00000224645" 0 NA NA NA NA NA NA
"ENSG00000224647" 0.0479922397424733 -0.350482017113053 8.1030458415403 -0.0432531203657156 0.965499760749926 NA NA
"ENSG00000224649" 0 NA NA NA NA NA NA
"ENSG00000224653" 0 NA NA NA NA NA NA
"ENSG00000224658" 0 NA NA NA NA NA NA
"ENSG00000224661" 0.0314389156055394 0.573726108317088 8.10065084597826 0.0708246928827857 0.943537279091469 NA NA
"ENSG00000224667" 0.015427605311482 -0.350436719920421 8.1030458415403 -0.0432475302217723 0.965504216869733 NA NA
"ENSG00000224669" 0 NA NA NA NA NA NA
"ENSG00000224670" 0 NA NA NA NA NA NA
"ENSG00000224671" 0 NA NA NA NA NA NA
"ENSG00000224681" 0 NA NA NA NA NA NA
"ENSG00000224691" 0 NA NA NA NA NA NA
"ENSG00000224692" 0 NA NA NA NA NA NA
"ENSG00000224700" 0 NA NA NA NA NA NA
"ENSG00000224713" 0.0788706299014462 0 8.10304584152205 0 1 NA NA
"ENSG00000224715" 0 NA NA NA NA NA NA
"ENSG00000224719" 0 NA NA NA NA NA NA
"ENSG00000224722" 0.0262480854620853 -0.350451132645091 8.1030458415403 -0.0432493089016604 0.965502799015128 NA NA
"ENSG00000224731" 0 NA NA NA NA NA NA
"ENSG00000224733" 0.0338785642623551 0 8.1030458415403 0 1 NA NA
"ENSG00000224735" 0 NA NA NA NA NA NA
"ENSG00000224738" 0.905921571618678 0.0364030797919097 1.39076463746448 0.026174867271774 0.979117862024535 NA NA
"ENSG00000224746" 0.128373246966244 -0.998203220504306 8.10291242346656 -0.123190671247223 0.901956112567435 NA NA
"ENSG00000224750" 0.0476755773929619 0.353611780748166 8.09945464173459 0.0436587148628609 0.965176448583147 NA NA
"ENSG00000224762" 0 NA NA NA NA NA NA
"ENSG00000224764" 0.0201770582413197 0 8.1030458415403 0 1 NA NA
"ENSG00000224785" 0 NA NA NA NA NA NA
"ENSG00000224789" 0 NA NA NA NA NA NA
"ENSG00000224794" 0.439233631926006 1.20962538838419 2.42533561536853 0.498745567714094 0.617958638508477 NA NA
"ENSG00000224797" 0.00894641472455145 0.994559770770011 8.09945546017843 0.122793411934893 0.902270691293718 NA NA
"ENSG00000224810" 0.211904509537001 -0.0720896393589436 6.54704098309091 -0.011011026133047 0.991214649776795 NA NA
"ENSG00000224814" 0 NA NA NA NA NA NA
"ENSG00000224815" 0 NA NA NA NA NA NA
"ENSG00000224818" 0 NA NA NA NA NA NA
"ENSG00000224819" 0.0868691567194281 0 8.10304584152875 0 1 NA NA
"ENSG00000224836" 0 NA NA NA NA NA NA
"ENSG00000224844" 0 NA NA NA NA NA NA
"ENSG00000224848" 0.833755489270074 1.08944851468418 1.39413242099595 0.781452678581201 0.434536298493164 NA NA
"ENSG00000224864" 0 NA NA NA NA NA NA
"ENSG00000224865" 0 NA NA NA NA NA NA
"ENSG00000224869" 0 NA NA NA NA NA NA
"ENSG00000224876" 0 NA NA NA NA NA NA
"ENSG00000224879" 0 NA NA NA NA NA NA
"ENSG00000224881" 0.0301565866016355 0 8.10304584153826 0 1 NA NA
"ENSG00000224883" 0 NA NA NA NA NA NA
"ENSG00000224884" 0.0200341784046406 0 8.1030458415393 0 1 NA NA
"ENSG00000224886" 0 NA NA NA NA NA NA
"ENSG00000224888" 0.0540832831667428 0 8.10304584151916 0 1 NA NA
"ENSG00000224901" 0 NA NA NA NA NA NA
"ENSG00000224905" 9.08379322097936 0.164236571335757 0.343411907967184 0.478249494340339 0.63247263888442 NA NA
"ENSG00000224917" 0 NA NA NA NA NA NA
"ENSG00000224918" 0 NA NA NA NA NA NA
"ENSG00000224919" 0 NA NA NA NA NA NA
"ENSG00000224931" 0 NA NA NA NA NA NA
"ENSG00000224935" 0.0991445840609137 -0.350556395488285 8.10304584152331 -0.0432622994296652 0.9654924437656 NA NA
"ENSG00000224946" 0 NA NA NA NA NA NA
"ENSG00000224950" 0.35957571987332 -0.900285000757728 2.64091086552601 -0.340899426977977 0.733179296211892 NA NA
"ENSG00000224967" 0.0371238299976828 0.973831034611182 8.10058739294281 0.120217335777351 0.904310985403775 NA NA
"ENSG00000224969" 0 NA NA NA NA NA NA
"ENSG00000224970" 0 NA NA NA NA NA NA
"ENSG00000224972" 0 NA NA NA NA NA NA
"ENSG00000224981" 0.0168703913399424 -0.670905896510775 8.1030458415403 -0.0827967544094805 0.934013149874244 NA NA
"ENSG00000224984" 0.0146684600048482 0 8.10304584152858 0 1 NA NA
"ENSG00000224985" 0.228284497135465 -1.34763141637254 7.20161440736007 -0.187129071364229 0.851559435092505 NA NA
"ENSG00000224987" 0 NA NA NA NA NA NA
"ENSG00000224988" 0 NA NA NA NA NA NA
"ENSG00000224992" 0.0102248976740533 0 8.1030458415403 0 1 NA NA
"ENSG00000225000" 0 NA NA NA NA NA NA
"ENSG00000225002" 0.013068165174519 0 8.1030458415403 0 1 NA NA
"ENSG00000225006" 0 NA NA NA NA NA NA
"ENSG00000225007" 0 NA NA NA NA NA NA
"ENSG00000225011" 0 NA NA NA NA NA NA
"ENSG00000225012" 0 NA NA NA NA NA NA
"ENSG00000225017" 0 NA NA NA NA NA NA
"ENSG00000225018" 0.00888992521533467 0 8.1030458415403 0 1 NA NA
"ENSG00000225028" 0 NA NA NA NA NA NA
"ENSG00000225032" 0.0879344560189732 0 8.10304584152234 0 1 NA NA
"ENSG00000225044" 0 NA NA NA NA NA NA
"ENSG00000225046" 0 NA NA NA NA NA NA
"ENSG00000225050" 0 NA NA NA NA NA NA
"ENSG00000225055" 0 NA NA NA NA NA NA
"ENSG00000225056" 0 NA NA NA NA NA NA
"ENSG00000225057" 0.0505333754459268 -0.350491078709731 8.10304584153013 -0.0432542386608967 0.965498869313742 NA NA
"ENSG00000225058" 0 NA NA NA NA NA NA
"ENSG00000225069" 0 NA NA NA NA NA NA
"ENSG00000225075" 0.054175970924671 0 8.10304584151799 0 1 NA NA
"ENSG00000225078" 0 NA NA NA NA NA NA
"ENSG00000225084" 0 NA NA NA NA NA NA
"ENSG00000225085" 0 NA NA NA NA NA NA
"ENSG00000225087" 0.370410879156443 -1.54317850248171 3.41898853597316 -0.4513552725448 0.651733514217792 NA NA
"ENSG00000225092" 0.148422297000394 -0.0523641944640665 8.10036242180246 -0.00646442612532077 0.994842170123439 NA NA
"ENSG00000225096" 0.17482291416146 -0.671103333382462 8.1030458414937 -0.0828211201701349 0.933993775352665 NA NA
"ENSG00000225102" 0 NA NA NA NA NA NA
"ENSG00000225106" 0 NA NA NA NA NA NA
"ENSG00000225107" 0 NA NA NA NA NA NA
"ENSG00000225111" 0.0179404487891272 0 8.1030458415403 0 1 NA NA
"ENSG00000225112" 0 NA NA NA NA NA NA
"ENSG00000225113" 0 NA NA NA NA NA NA
"ENSG00000225116" 0 NA NA NA NA NA NA
"ENSG00000225118" 0 NA NA NA NA NA NA
"ENSG00000225122" 0 NA NA NA NA NA NA
"ENSG00000225123" 0 NA NA NA NA NA NA
"ENSG00000225129" 0.181194677546522 0.967523021921039 8.10093179978315 0.119433547378703 0.904931884534372 NA NA
"ENSG00000225140" 0.0591469791053387 -0.350485729986287 8.103045841539 -0.0432535785728344 0.965499395495369 NA NA
"ENSG00000225144" 0.0083034808044931 0 8.1030458415403 0 1 NA NA
"ENSG00000225146" 0.0112725434963834 0 8.1030458415347 0 1 NA NA
"ENSG00000225148" 0 NA NA NA NA NA NA
"ENSG00000225152" 0 NA NA NA NA NA NA
"ENSG00000225156" 4.64020792882749 -0.188177683769114 0.433766072256545 -0.433822965429668 0.664417003413477 NA NA
"ENSG00000225166" 0 NA NA NA NA NA NA
"ENSG00000225170" 0.104237360440139 -0.350554645706442 8.10304584149967 -0.043262083488542 0.965492615900527 NA NA
"ENSG00000225172" 0.0292950943664948 0 8.10304584151709 0 1 NA NA
"ENSG00000225173" 0.961385080819732 0.394759342519809 1.3477923000614 0.292893305965486 0.769603705663381 NA NA
"ENSG00000225181" 0 NA NA NA NA NA NA
"ENSG00000225182" 0 NA NA NA NA NA NA
"ENSG00000225187" 0.574463757788938 1.34929918568426 1.91431759966909 0.704846043267586 0.480906051428471 NA NA
"ENSG00000225191" 0 NA NA NA NA NA NA
"ENSG00000225195" 0.0658088085692244 -0.670973365334503 8.10304584153875 -0.0828050807629501 0.934006529140158 NA NA
"ENSG00000225200" 0.288554453299237 -0.95772726345226 3.13430803044885 -0.305562584834749 0.759937711661248 NA NA
"ENSG00000225203" 0 NA NA NA NA NA NA
"ENSG00000225208" 0 NA NA NA NA NA NA
"ENSG00000225209" 0 NA NA NA NA NA NA
"ENSG00000225213" 0.106712003445216 -0.671017559762463 8.10304584149682 -0.08281053481471 0.934002192331022 NA NA
"ENSG00000225214" 0 NA NA NA NA NA NA
"ENSG00000225216" 0.0247837968596309 0 8.1030458415403 0 1 NA NA
"ENSG00000225218" 0 NA NA NA NA NA NA
"ENSG00000225230" 0.00886594486577857 0 8.10304584154009 0 1 NA NA
"ENSG00000225233" 0 NA NA NA NA NA NA
"ENSG00000225236" 0 NA NA NA NA NA NA
"ENSG00000225240" 0 NA NA NA NA NA NA
"ENSG00000225243" 0 NA NA NA NA NA NA
"ENSG00000225244" 0 NA NA NA NA NA NA
"ENSG00000225253" 0 NA NA NA NA NA NA
"ENSG00000225258" 0 NA NA NA NA NA NA
"ENSG00000225279" 0.0165434135685007 0 8.10304584153354 0 1 NA NA
"ENSG00000225280" 0.0245727667631614 0 8.10304584153774 0 1 NA NA
"ENSG00000225282" 0 NA NA NA NA NA NA
"ENSG00000225284" 0.021482228437955 -0.350451132645091 8.1030458415403 -0.0432493089016604 0.965502799015128 NA NA
"ENSG00000225286" 0.010468704978083 0 8.1030458415403 0 1 NA NA
"ENSG00000225297" 0 NA NA NA NA NA NA
"ENSG00000225299" 0.0113111133755411 0 8.1030458415403 0 1 NA NA
"ENSG00000225300" 0.274406145032908 -0.38442844165269 4.79983744652891 -0.0800919710167886 0.936164108434787 NA NA
"ENSG00000225303" 0 NA NA NA NA NA NA
"ENSG00000225304" 0 NA NA NA NA NA NA
"ENSG00000225311" 0 NA NA NA NA NA NA
"ENSG00000225313" 0.0203306326382372 0 8.1030458415403 0 1 NA NA
"ENSG00000225315" 0 NA NA NA NA NA NA
"ENSG00000225325" 0 NA NA NA NA NA NA
"ENSG00000225330" 0 NA NA NA NA NA NA
"ENSG00000225333" 0.00886594486577857 0 8.10304584154009 0 1 NA NA
"ENSG00000225335" 1.09346363652554 0.27972923991237 0.976088878146075 0.286581730593704 0.774432604802741 NA NA
"ENSG00000225337" 0.018721535070823 0 8.10304584152655 0 1 NA NA
"ENSG00000225339" 0.857966335467276 0.859771598486517 1.10663913697567 0.776921373697466 0.437205160193948 NA NA
"ENSG00000225341" 0 NA NA NA NA NA NA
"ENSG00000225344" 0 NA NA NA NA NA NA
"ENSG00000225356" 0.0146475471832474 0 8.1030458415403 0 1 NA NA
"ENSG00000225359" 0 NA NA NA NA NA NA
"ENSG00000225360" 0 NA NA NA NA NA NA
"ENSG00000225365" 0 NA NA NA NA NA NA
"ENSG00000225370" 0.013355844099843 0 8.1030458415403 0 1 NA NA
"ENSG00000225378" 0 NA NA NA NA NA NA
"ENSG00000225384" 0.102932006040592 0.546384325703266 8.09874429591366 0.0674653138485867 0.94621127462749 NA NA
"ENSG00000225385" 0 NA NA NA NA NA NA
"ENSG00000225387" 0 NA NA NA NA NA NA
"ENSG00000225393" 0.0112230312477958 0 8.1030458415403 0 1 NA NA
"ENSG00000225394" 0 NA NA NA NA NA NA
"ENSG00000225397" 0 NA NA NA NA NA NA
"ENSG00000225399" 0.206540357811322 -0.0717910358275381 6.62656270770084 -0.0108338272788256 0.99135602557331 NA NA
"ENSG00000225402" 0.0101711875132875 0 8.10304584154004 0 1 NA NA
"ENSG00000225407" 0.133968361232452 0.629106783299067 8.10197102412797 0.0776486093847489 0.938107574378503 NA NA
"ENSG00000225408" 0.0222068740504891 0 8.1030458415403 0 1 NA NA
"ENSG00000225411" 0.0707684321481252 0 8.10304584152836 0 1 NA NA
"ENSG00000225417" 0 NA NA NA NA NA NA
"ENSG00000225420" 0.0825385119810241 0.310922313364233 8.10184165461635 0.0383767452659449 0.969387301910062 NA NA
"ENSG00000225421" 0.0368579482489487 -0.350464153476692 8.10304584153591 -0.0432509158075135 0.965501518088351 NA NA
"ENSG00000225424" 0 NA NA NA NA NA NA
"ENSG00000225448" 0 NA NA NA NA NA NA
"ENSG00000225450" 0.456211029563125 -1.20509577276642 2.54149484049532 -0.474168097280715 0.635380041319208 NA NA
"ENSG00000225451" 0 NA NA NA NA NA NA
"ENSG00000225457" 0.0117105097379052 -0.350436719920421 8.1030458415403 -0.0432475302217723 0.965504216869733 NA NA
"ENSG00000225458" 0 NA NA NA NA NA NA
"ENSG00000225460" 0 NA NA NA NA NA NA
"ENSG00000225469" 0 NA NA NA NA NA NA
"ENSG00000225475" 0 NA NA NA NA NA NA
"ENSG00000225477" 0 NA NA NA NA NA NA
"ENSG00000225478" 0.0484854648764918 -0.350483044716157 8.10304584152502 -0.0432532471826908 0.965499659659226 NA NA
"ENSG00000225480" 0 NA NA NA NA NA NA
"ENSG00000225486" 0.0811077772124339 -0.350530399092595 8.10304584153685 -0.0432590912044146 0.965495001164804 NA NA
"ENSG00000225488" 0 NA NA NA NA NA NA
"ENSG00000225498" 0.0136681528792657 0 8.1030458415403 0 1 NA NA
"ENSG00000225505" 0 NA NA NA NA NA NA
"ENSG00000225507" 0 NA NA NA NA NA NA
"ENSG00000225519" 0 NA NA NA NA NA NA
"ENSG00000225522" 0 NA NA NA NA NA NA
"ENSG00000225527" 0.0234488244009123 0 8.1030458415403 0 1 NA NA
"ENSG00000225531" 0.0101711875132875 0 8.10304584154004 0 1 NA NA
"ENSG00000225532" 0 NA NA NA NA NA NA
"ENSG00000225537" 0 NA NA NA NA NA NA
"ENSG00000225544" 0.00945465382613522 0 8.1030458415403 0 1 NA NA
"ENSG00000225545" 0 NA NA NA NA NA NA
"ENSG00000225551" 0 NA NA NA NA NA NA
"ENSG00000225555" 0.350275623325351 0.14720088963101 2.96187342588738 0.0496985753491165 0.9603625917651 NA NA
"ENSG00000225559" 0.0407628443069969 0.847449900503863 8.09724620187404 0.104659025967091 0.916646375882023 NA NA
"ENSG00000225563" 0.00945465382613522 0 8.1030458415403 0 1 NA NA
"ENSG00000225568" 0.0336301756667822 -0.350464986983787 8.10304584153871 -0.0432510186709293 0.965501436091948 NA NA
"ENSG00000225570" 0 NA NA NA NA NA NA
"ENSG00000225582" 0 NA NA NA NA NA NA
"ENSG00000225588" 0 NA NA NA NA NA NA
"ENSG00000225594" 0 NA NA NA NA NA NA
"ENSG00000225598" 0 NA NA NA NA NA NA
"ENSG00000225603" 0.00881101099143422 0 8.1030458415403 0 1 NA NA
"ENSG00000225605" 0.0101711875132875 0 8.10304584154004 0 1 NA NA
"ENSG00000225606" 0 NA NA NA NA NA NA
"ENSG00000225610" 0 NA NA NA NA NA NA
"ENSG00000225612" 0 NA NA NA NA NA NA
"ENSG00000225616" 0 NA NA NA NA NA NA
"ENSG00000225620" 0 NA NA NA NA NA NA
"ENSG00000225625" 0 NA NA NA NA NA NA
"ENSG00000225632" 0 NA NA NA NA NA NA
"ENSG00000225637" 0 NA NA NA NA NA NA
"ENSG00000225643" 0.145025325413152 2.16006150211518 8.06013898855282 0.267993083640735 0.788704642532084 NA NA
"ENSG00000225647" 0.207060417266359 -0.350594464389536 8.10304584148605 -0.0432669975275913 0.965488698732472 NA NA
"ENSG00000225649" 0.261718274815057 -1.31845397932471 4.41373045687387 -0.298716469482492 0.765156389672965 NA NA
"ENSG00000225655" 0.458584278879196 0.545676330339538 2.00411364281103 0.27227813766796 0.785408165030963 NA NA
"ENSG00000225656" 0 NA NA NA NA NA NA
"ENSG00000225660" 0 NA NA NA NA NA NA
"ENSG00000225676" 0 NA NA NA NA NA NA
"ENSG00000225678" 0.0415940355317647 0 8.10304584153879 0 1 NA NA
"ENSG00000225680" 0.085553486509247 0 8.1030458415403 0 1 NA NA
"ENSG00000225681" 0 NA NA NA NA NA NA
"ENSG00000225689" 0.445165612116009 -2.35778528028941 2.52777435909929 -0.932751482268199 0.350948296965639 NA NA
"ENSG00000225703" 0 NA NA NA NA NA NA
"ENSG00000225705" 0 NA NA NA NA NA NA
"ENSG00000225708" 0 NA NA NA NA NA NA
"ENSG00000225711" 0.0265848072823518 0 8.10304584152381 0 1 NA NA
"ENSG00000225718" 0.0348455182461679 0 8.10304584152679 0 1 NA NA
"ENSG00000225720" 0 NA NA NA NA NA NA
"ENSG00000225721" 0.0463979952695604 1.01555933240689 8.09835531249916 0.125403158199228 0.900204387972435 NA NA
"ENSG00000225726" 0.17575486698403 -0.322504086365804 8.1020846969937 -0.0398050746723828 0.968248530436041 NA NA
"ENSG00000225727" 0 NA NA NA NA NA NA
"ENSG00000225741" 0 NA NA NA NA NA NA
"ENSG00000225744" 0 NA NA NA NA NA NA
"ENSG00000225750" 0 NA NA NA NA NA NA
"ENSG00000225751" 0.0229510279877405 0 8.1030458415403 0 1 NA NA
"ENSG00000225752" 0 NA NA NA NA NA NA
"ENSG00000225761" 0.180120792931432 -0.00789489094887649 7.0612313058957 -0.00111806151177695 0.999107916167585 NA NA
"ENSG00000225775" 0 NA NA NA NA NA NA
"ENSG00000225779" 0 NA NA NA NA NA NA
"ENSG00000225785" 0 NA NA NA NA NA NA
"ENSG00000225790" 0.0109135640315278 -0.350434660901799 8.1030458415403 -0.0432472761174933 0.965504419426101 NA NA
"ENSG00000225794" 0.0483646090894935 -0.350485151053263 8.10304584153473 -0.0432535071265104 0.965499452447987 NA NA
"ENSG00000225795" 0 NA NA NA NA NA NA
"ENSG00000225798" 0 NA NA NA NA NA NA
"ENSG00000225806" 1.07971386832095 1.22560698271611 1.18060635629503 1.03811653747342 0.299215803130555 NA NA
"ENSG00000225807" 0.0199233588042182 0 8.1030458415403 0 1 NA NA
"ENSG00000225811" 0 NA NA NA NA NA NA
"ENSG00000225813" 0.228988434947721 -0.671081406219324 8.10304584142746 -0.082818414131186 0.933995927067267 NA NA
"ENSG00000225815" 0 NA NA NA NA NA NA
"ENSG00000225818" 0 NA NA NA NA NA NA
"ENSG00000225819" 0 NA NA NA NA NA NA
"ENSG00000225836" 0.0222068740504891 0 8.1030458415403 0 1 NA NA
"ENSG00000225840" 0 NA NA NA NA NA NA
"ENSG00000225850" 0.378573591294527 -0.10145902621001 2.57590828762453 -0.0393876702433278 0.968581310002897 NA NA
"ENSG00000225854" 0 NA NA NA NA NA NA
"ENSG00000225864" 0 NA NA NA NA NA NA
"ENSG00000225867" 0 NA NA NA NA NA NA
"ENSG00000225869" 0.0299917620983858 -0.350451132645091 8.1030458415403 -0.0432493089016604 0.965502799015128 NA NA
"ENSG00000225871" 0 NA NA NA NA NA NA
"ENSG00000225876" 0 NA NA NA NA NA NA
"ENSG00000225879" 0 NA NA NA NA NA NA
"ENSG00000225881" 0 NA NA NA NA NA NA
"ENSG00000225884" 0 NA NA NA NA NA NA
"ENSG00000225885" 3.23868121601138 0.0811120430207137 0.665026746797665 0.121968091375717 0.902924288953252 NA NA
"ENSG00000225886" 0.0136372806150015 -0.350436719920421 8.1030458415403 -0.0432475302217723 0.965504216869733 NA NA
"ENSG00000225889" 2.16054738302689 0.245057084203423 0.761358782141443 0.321868073175909 0.747552641039372 NA NA
"ENSG00000225893" 0 NA NA NA NA NA NA
"ENSG00000225898" 0 NA NA NA NA NA NA
"ENSG00000225903" 0.0228197357485879 -0.350453191663712 8.1030458415403 -0.0432495630059394 0.965502596458778 NA NA
"ENSG00000225906" 0 NA NA NA NA NA NA
"ENSG00000225911" 0 NA NA NA NA NA NA
"ENSG00000225913" 0 NA NA NA NA NA NA
"ENSG00000225916" 0.308639718011076 -0.358372285592888 3.53634651945943 -0.101339697232971 0.919280804546525 NA NA
"ENSG00000225923" 0 NA NA NA NA NA NA
"ENSG00000225925" 0.0259212940368245 -0.350451132645091 8.1030458415403 -0.0432493089016604 0.965502799015128 NA NA
"ENSG00000225929" 0.0351710911966902 0 8.103045841534 0 1 NA NA
"ENSG00000225931" 0 NA NA NA NA NA NA
"ENSG00000225943" 0 NA NA NA NA NA NA
"ENSG00000225947" 0.0206398924913705 0 8.10304584153923 0 1 NA NA
"ENSG00000225949" 0 NA NA NA NA NA NA
"ENSG00000225952" 0 NA NA NA NA NA NA
"ENSG00000225956" 0.0165434135685007 0 8.10304584153354 0 1 NA NA
"ENSG00000225957" 0 NA NA NA NA NA NA
"ENSG00000225960" 0 NA NA NA NA NA NA
"ENSG00000225963" 0.135097506453426 -0.671052634455093 8.10304584149273 -0.0828148633960427 0.933998750445193 NA NA
"ENSG00000225965" 0 NA NA NA NA NA NA
"ENSG00000225970" 0 NA NA NA NA NA NA
"ENSG00000225974" 0 NA NA NA NA NA NA
"ENSG00000225982" 0 NA NA NA NA NA NA
"ENSG00000226010" 0.0929911744903321 0.55377277230582 8.09927873340769 0.0683730972267484 0.945488637004301 NA NA
"ENSG00000226012" 0 NA NA NA NA NA NA
"ENSG00000226014" 0 NA NA NA NA NA NA
"ENSG00000226022" 0 NA NA NA NA NA NA
"ENSG00000226025" 0 NA NA NA NA NA NA
"ENSG00000226032" 0 NA NA NA NA NA NA
"ENSG00000226040" 0.0466426412753772 0.899666416431872 8.10101592803012 0.111055998954274 0.91157194057914 NA NA
"ENSG00000226041" 0 NA NA NA NA NA NA
"ENSG00000226043" 0 NA NA NA NA NA NA
"ENSG00000226045" 0 NA NA NA NA NA NA
"ENSG00000226047" 0 NA NA NA NA NA NA
"ENSG00000226058" 0 NA NA NA NA NA NA
"ENSG00000226063" 0 NA NA NA NA NA NA
"ENSG00000226072" 0 NA NA NA NA NA NA
"ENSG00000226078" 0 NA NA NA NA NA NA
"ENSG00000226087" 0.125627552547733 -0.350568701397027 8.10304584151452 -0.0432638181066371 0.965491233170152 NA NA
"ENSG00000226089" 0.0292009628716476 -0.350465545369761 8.1030458415403 -0.0432510875815485 0.965501381160632 NA NA
"ENSG00000226096" 0 NA NA NA NA NA NA
"ENSG00000226097" 0.0214974411704367 0 8.10304584153491 0 1 NA NA
"ENSG00000226110" 0.0217966669638811 0 8.1030458415356 0 1 NA NA
"ENSG00000226113" 0 NA NA NA NA NA NA
"ENSG00000226115" 0 NA NA NA NA NA NA
"ENSG00000226117" 0.022561928794172 0 8.10304584152213 0 1 NA NA
"ENSG00000226130" 0 NA NA NA NA NA NA
"ENSG00000226134" 0 NA NA NA NA NA NA
"ENSG00000226138" 0.119878054121137 -1.01456653628909 8.10260904475724 -0.125214795713927 0.900353504146784 NA NA
"ENSG00000226141" 0 NA NA NA NA NA NA
"ENSG00000226143" 0 NA NA NA NA NA NA
"ENSG00000226149" 0.136670842646229 -0.693071282843089 8.09699536452379 -0.08559610715349 0.931787493144993 NA NA
"ENSG00000226160" 0 NA NA NA NA NA NA
"ENSG00000226163" 0 NA NA NA NA NA NA
"ENSG00000226166" 0 NA NA NA NA NA NA
"ENSG00000226168" 0 NA NA NA NA NA NA
"ENSG00000226169" 0.0136372806150015 -0.350436719920421 8.1030458415403 -0.0432475302217723 0.965504216869733 NA NA
"ENSG00000226172" 0.00992447624296523 0 8.1030458415403 0 1 NA NA
"ENSG00000226180" 0.57224979092095 -1.15805963784671 1.89731636924413 -0.610367177882973 0.541618605398358 NA NA
"ENSG00000226181" 0 NA NA NA NA NA NA
"ENSG00000226193" 0 NA NA NA NA NA NA
"ENSG00000226197" 0.0311845935161047 0 8.10304584153222 0 1 NA NA
"ENSG00000226199" 0 NA NA NA NA NA NA
"ENSG00000226204" 0 NA NA NA NA NA NA
"ENSG00000226206" 0 NA NA NA NA NA NA
"ENSG00000226207" 0 NA NA NA NA NA NA
"ENSG00000226208" 0.0618513736113652 -1.0233333614871 8.10245778019248 -0.126299129134467 0.899495145589976 NA NA
"ENSG00000226211" 0 NA NA NA NA NA NA
"ENSG00000226218" 0 NA NA NA NA NA NA
"ENSG00000226233" 0 NA NA NA NA NA NA
"ENSG00000226238" 0 NA NA NA NA NA NA
"ENSG00000226239" 0.657291865190705 -0.244197407335647 1.60620749540075 -0.152033537407145 0.879160484080688 NA NA
"ENSG00000226241" 0.0110535018371743 0 8.10304584153701 0 1 NA NA
"ENSG00000226249" 0 NA NA NA NA NA NA
"ENSG00000226252" 0 NA NA NA NA NA NA
"ENSG00000226266" 1.51216197413788 -0.0624512041007543 0.83204966347555 -0.0750570631083363 0.940169310090838 NA NA
"ENSG00000226268" 0.088119663151356 -0.350530055158344 8.10304584151838 -0.0432590487594552 0.965495034999309 NA NA
"ENSG00000226276" 0.132107124101604 2.0731042964896 8.07194834880774 0.256828241077113 0.79731136790336 NA NA
"ENSG00000226277" 0.385523960930566 1.22991115195917 3.03793854424164 0.404850570229751 0.685587354038496 NA NA
"ENSG00000226280" 0 NA NA NA NA NA NA
"ENSG00000226281" 0.0082374088221482 0 8.1030458415403 0 1 NA NA
"ENSG00000226286" 0 NA NA NA NA NA NA
"ENSG00000226291" 0.0685727942621996 0 8.10304584151702 0 1 NA NA
"ENSG00000226296" 0 NA NA NA NA NA NA
"ENSG00000226302" 0 NA NA NA NA NA NA
"ENSG00000226304" 0 NA NA NA NA NA NA
"ENSG00000226308" 0.771379063966447 -1.12434229733435 1.36666928475575 -0.822687909851794 0.410685492366552 NA NA
"ENSG00000226310" 0.817766205139859 0.330454391087693 1.17659738852721 0.280855961699298 0.778820879070866 NA NA
"ENSG00000226323" 0 NA NA NA NA NA NA
"ENSG00000226324" 0.00881101099143422 0 8.1030458415403 0 1 NA NA
"ENSG00000226329" 0 NA NA NA NA NA NA
"ENSG00000226332" 1.85951178912699 1.01311855998533 0.766730627931256 1.32134875414963 0.186385104689504 NA NA
"ENSG00000226334" 0 NA NA NA NA NA NA
"ENSG00000226338" 0 NA NA NA NA NA NA
"ENSG00000226349" 0 NA NA NA NA NA NA
"ENSG00000226355" 0 NA NA NA NA NA NA
"ENSG00000226375" 0.0259692985537053 0 8.10304584152993 0 1 NA NA
"ENSG00000226376" 0 NA NA NA NA NA NA
"ENSG00000226394" 0 NA NA NA NA NA NA
"ENSG00000226396" 1.61377616715861 0.315025592805731 0.81433487610489 0.386850179268454 0.698867126108055 NA NA
"ENSG00000226398" 0 NA NA NA NA NA NA
"ENSG00000226400" 0 NA NA NA NA NA NA
"ENSG00000226401" 0 NA NA NA NA NA NA
"ENSG00000226405" 0 NA NA NA NA NA NA
"ENSG00000226409" 0.374104056056395 -1.64320373307238 2.79887407398229 -0.587094556467271 0.557140203306833 NA NA
"ENSG00000226410" 0.0247588048890913 -0.670907955529396 8.1030458415403 -0.0827970085137596 0.934012947822118 NA NA
"ENSG00000226411" 0 NA NA NA NA NA NA
"ENSG00000226423" 0 NA NA NA NA NA NA
"ENSG00000226426" 0 NA NA NA NA NA NA
"ENSG00000226429" 0 NA NA NA NA NA NA
"ENSG00000226431" 0 NA NA NA NA NA NA
"ENSG00000226433" 0.00888992521533467 0 8.1030458415403 0 1 NA NA
"ENSG00000226438" 0 NA NA NA NA NA NA
"ENSG00000226439" 0 NA NA NA NA NA NA
"ENSG00000226442" 0 NA NA NA NA NA NA
"ENSG00000226454" 0.0648529538197486 -0.350485809636702 8.1030458415191 -0.0432535884026291 0.96549938765966 NA NA
"ENSG00000226455" 0 NA NA NA NA NA NA
"ENSG00000226465" 5.19149920983986 -0.273114994179894 0.49341378133595 -0.553521211832424 0.579906559806806 NA NA
"ENSG00000226468" 0.312157329467462 -2.31021148401188 3.50504741782424 -0.659109908831403 0.509825193153666 NA NA
"ENSG00000226471" 4.58167204074247 -0.117761953128455 0.494531317907005 -0.238128403327128 0.811781505605617 NA NA
"ENSG00000226472" 0 NA NA NA NA NA NA
"ENSG00000226474" 0 NA NA NA NA NA NA
"ENSG00000226477" 0 NA NA NA NA NA NA
"ENSG00000226484" 0.011933676072528 0 8.10304584153628 0 1 NA NA
"ENSG00000226487" 0 NA NA NA NA NA NA
"ENSG00000226499" 0.0787087918271927 0 8.10304584151321 0 1 NA NA
"ENSG00000226500" 0 NA NA NA NA NA NA
"ENSG00000226506" 0 NA NA NA NA NA NA
"ENSG00000226509" 0 NA NA NA NA NA NA
"ENSG00000226515" 0 NA NA NA NA NA NA
"ENSG00000226521" 0 NA NA NA NA NA NA
"ENSG00000226523" 0 NA NA NA NA NA NA
"ENSG00000226526" 0 NA NA NA NA NA NA
"ENSG00000226527" 0 NA NA NA NA NA NA
"ENSG00000226530" 4.73119297386842 -0.787385660105138 0.505573751492424 -1.55741008662103 0.119373152879062 NA NA
"ENSG00000226532" 0 NA NA NA NA NA NA
"ENSG00000226534" 0 NA NA NA NA NA NA
"ENSG00000226535" 0.342200786972998 0.688973430982134 3.1913412585736 0.215888360146755 0.829074770420866 NA NA
"ENSG00000226542" 0 NA NA NA NA NA NA
"ENSG00000226545" 0 NA NA NA NA NA NA
"ENSG00000226548" 0.0372145073084864 0 8.10304584153591 0 1 NA NA
"ENSG00000226552" 0 NA NA NA NA NA NA
"ENSG00000226558" 0 NA NA NA NA NA NA
"ENSG00000226565" 0 NA NA NA NA NA NA
"ENSG00000226566" 0 NA NA NA NA NA NA
"ENSG00000226570" 0.0584770844730022 0 8.10304584151619 0 1 NA NA
"ENSG00000226571" 0.352755550705881 0.78571956548812 2.66438503864411 0.294897154162061 0.768072445976355 NA NA
"ENSG00000226576" 0 NA NA NA NA NA NA
"ENSG00000226578" 0.288887102812638 -1.34038559925058 5.72970244895956 -0.233936336343954 0.81503440344457 NA NA
"ENSG00000226587" 0 NA NA NA NA NA NA
"ENSG00000226592" 0 NA NA NA NA NA NA
"ENSG00000226594" 0 NA NA NA NA NA NA
"ENSG00000226595" 0 NA NA NA NA NA NA
"ENSG00000226599" 0.00843519566997121 -0.350434660901799 8.1030458415403 -0.0432472761174933 0.965504419426101 NA NA
"ENSG00000226601" 0 NA NA NA NA NA NA
"ENSG00000226605" 0.0208417442635073 -0.350449073626466 8.1030458415403 -0.043249054797381 0.965503001571481 NA NA
"ENSG00000226619" 0 NA NA NA NA NA NA
"ENSG00000226622" 0.0801326030868735 0 8.10304584153051 0 1 NA NA
"ENSG00000226636" 0.209173603683824 -0.671099016536745 6.58839099312667 -0.101860836316009 0.918867136310962 NA NA
"ENSG00000226640" 0.00894641472455145 0.994559770770011 8.09945546017843 0.122793411934893 0.902270691293718 NA NA
"ENSG00000226643" 0 NA NA NA NA NA NA
"ENSG00000226647" 0 NA NA NA NA NA NA
"ENSG00000226649" 0 NA NA NA NA NA NA
"ENSG00000226655" 0 NA NA NA NA NA NA
"ENSG00000226661" 0 NA NA NA NA NA NA
"ENSG00000226664" 0 NA NA NA NA NA NA
"ENSG00000226668" 0.012093223816089 0 8.1030458415403 0 1 NA NA
"ENSG00000226669" 0.0638652477845601 0 8.10304584152084 0 1 NA NA
"ENSG00000226671" 0 NA NA NA NA NA NA
"ENSG00000226679" 0.0636672237069238 0.931708166530695 8.10304584153555 0.114982462737016 0.908459022548209 NA NA
"ENSG00000226680" 0 NA NA NA NA NA NA
"ENSG00000226681" 0.00881101099143422 0 8.1030458415403 0 1 NA NA
"ENSG00000226690" 0.260387121057313 -1.45255149206624 5.99004974692939 -0.24249406155781 0.808397357760643 NA NA
"ENSG00000226694" 0 NA NA NA NA NA NA
"ENSG00000226698" 0.0146733036938778 0 8.10304584153459 0 1 NA NA
"ENSG00000226699" 0 NA NA NA NA NA NA
"ENSG00000226706" 0 NA NA NA NA NA NA
"ENSG00000226707" 0 NA NA NA NA NA NA
"ENSG00000226708" 0 NA NA NA NA NA NA
"ENSG00000226716" 0 NA NA NA NA NA NA
"ENSG00000226723" 0 NA NA NA NA NA NA
"ENSG00000226733" 0 NA NA NA NA NA NA
"ENSG00000226739" 0 NA NA NA NA NA NA
"ENSG00000226744" 0 NA NA NA NA NA NA
"ENSG00000226750" 0 NA NA NA NA NA NA
"ENSG00000226756" 0.120900689752715 -0.979394961197692 8.10278930200101 -0.120871335128488 0.903792946926114 NA NA
"ENSG00000226764" 0 NA NA NA NA NA NA
"ENSG00000226767" 0 NA NA NA NA NA NA
"ENSG00000226771" 0.012284013421823 0 8.1030458415403 0 1 NA NA
"ENSG00000226772" 0 NA NA NA NA NA NA
"ENSG00000226773" 0.0461432697504945 0 8.10304584152101 0 1 NA NA
"ENSG00000226782" 0.736835568928192 -0.332232424427785 1.69857029405274 -0.195595334259078 0.844926912466155 NA NA
"ENSG00000226797" 0 NA NA NA NA NA NA
"ENSG00000226798" 0 NA NA NA NA NA NA
"ENSG00000226804" 0 NA NA NA NA NA NA
"ENSG00000226810" 0 NA NA NA NA NA NA
"ENSG00000226814" 0 NA NA NA NA NA NA
"ENSG00000226816" 0.0546998443759256 0 8.10304584152271 0 1 NA NA
"ENSG00000226820" 0 NA NA NA NA NA NA
"ENSG00000226824" 8.49197017257184 -0.328240997109186 0.377741785609697 -0.868956016023976 0.384871188891408 NA NA
"ENSG00000226829" 0.0729217761117105 1.47260932618799 8.08110545409076 0.182228698109926 0.855403252203693 NA NA
"ENSG00000226838" 0 NA NA NA NA NA NA
"ENSG00000226842" 0 NA NA NA NA NA NA
"ENSG00000226843" 0 NA NA NA NA NA NA
"ENSG00000226849" 0.178120728914803 0.578094870082437 8.10095354603629 0.0713613362670488 0.943110180315443 NA NA
"ENSG00000226854" 0 NA NA NA NA NA NA
"ENSG00000226861" 0.012093223816089 0 8.1030458415403 0 1 NA NA
"ENSG00000226868" 0 NA NA NA NA NA NA
"ENSG00000226870" 0 NA NA NA NA NA NA
"ENSG00000226871" 0 NA NA NA NA NA NA
"ENSG00000226872" 0 NA NA NA NA NA NA
"ENSG00000226877" 0.0454673373750566 -0.670937297189546 8.1030458415353 -0.082800629579361 0.934010068516464 NA NA
"ENSG00000226883" 0.0221829276264147 0 8.10304584153774 0 1 NA NA
"ENSG00000226886" 0.0126043354413591 -0.350434660901796 8.1030458415403 -0.0432472761174929 0.965504419426102 NA NA
"ENSG00000226890" 0 NA NA NA NA NA NA
"ENSG00000226899" 0.196344022962868 0.993345097742081 8.07973687550775 0.122942753340548 0.902152430138172 NA NA
"ENSG00000226900" 1.13923250491484 0.459501380277167 1.04529986759871 0.439588097655409 0.66023546276271 NA NA
"ENSG00000226904" 0 NA NA NA NA NA NA
"ENSG00000226905" 0.00886594486577857 0 8.10304584154009 0 1 NA NA
"ENSG00000226918" 0 NA NA NA NA NA NA
"ENSG00000226919" 0.0543472196361813 0 8.1030458415403 0 1 NA NA
"ENSG00000226920" 0 NA NA NA NA NA NA
"ENSG00000226927" 0 NA NA NA NA NA NA
"ENSG00000226938" 0 NA NA NA NA NA NA
"ENSG00000226939" 0 NA NA NA NA NA NA
"ENSG00000226946" 0 NA NA NA NA NA NA
"ENSG00000226952" 0.00936076753541151 0 8.1030458415391 0 1 NA NA
"ENSG00000226954" 0.0370199569996799 -0.670922368254066 8.1030458415403 -0.0827987871936476 0.934011533497161 NA NA
"ENSG00000226956" 0.01870659185209 0 8.10304584153982 0 1 NA NA
"ENSG00000226957" 0.0513136305521772 -0.670942488204698 8.10304584153878 -0.0828012702044995 0.934009559120761 NA NA
"ENSG00000226963" 0.03868742442993 0 8.10304584153829 0 1 NA NA
"ENSG00000226965" 0.195581366058256 0.183706116029212 6.02209978606683 0.0305053258091551 0.975664045977814 NA NA
"ENSG00000226971" 0.0101711875132875 0 8.10304584154004 0 1 NA NA
"ENSG00000226973" 0 NA NA NA NA NA NA
"ENSG00000226984" 0 NA NA NA NA NA NA
"ENSG00000226987" 0.0871144930895783 0.540394726022603 8.09829508393627 0.066729443718904 0.946797093848082 NA NA
"ENSG00000226989" 0 NA NA NA NA NA NA
"ENSG00000226990" 0 NA NA NA NA NA NA
"ENSG00000226991" 0 NA NA NA NA NA NA
"ENSG00000226992" 0 NA NA NA NA NA NA
"ENSG00000226994" 0.9116717759288 -0.456113769398865 1.40373923347059 -0.32492770631706 0.745235787062859 NA NA
"ENSG00000226996" 0 NA NA NA NA NA NA
"ENSG00000226999" 0 NA NA NA NA NA NA
"ENSG00000227004" 0 NA NA NA NA NA NA
"ENSG00000227006" 0.0111582819844231 0 8.1030458415403 0 1 NA NA
"ENSG00000227015" 0 NA NA NA NA NA NA
"ENSG00000227017" 0 NA NA NA NA NA NA
"ENSG00000227029" 0 NA NA NA NA NA NA
"ENSG00000227033" 0 NA NA NA NA NA NA
"ENSG00000227034" 0.444625066760203 2.53138740967093 3.16677734702448 0.799357558891668 0.424083112333678 NA NA
"ENSG00000227040" 0 NA NA NA NA NA NA
"ENSG00000227042" 0 NA NA NA NA NA NA
"ENSG00000227045" 0.0431164019990438 0.992703639462227 8.09941261062057 0.122564892935633 0.902451656161653 NA NA
"ENSG00000227047" 0 NA NA NA NA NA NA
"ENSG00000227048" 0 NA NA NA NA NA NA
"ENSG00000227050" 0.0328858262941388 0 8.1030458415403 0 1 NA NA
"ENSG00000227055" 0 NA NA NA NA NA NA
"ENSG00000227058" 0 NA NA NA NA NA NA
"ENSG00000227061" 0 NA NA NA NA NA NA
"ENSG00000227062" 0 NA NA NA NA NA NA
"ENSG00000227066" 0.0101711875132875 0 8.10304584154004 0 1 NA NA
"ENSG00000227068" 0 NA NA NA NA NA NA
"ENSG00000227072" 0.011933676072528 0 8.10304584153628 0 1 NA NA
"ENSG00000227075" 0.0233673002636753 0 8.1030458415403 0 1 NA NA
"ENSG00000227076" 0.155509764824733 0.710045750325172 8.09759690427479 0.0876859837207176 0.930126260080011 NA NA
"ENSG00000227077" 0.449944749772242 -0.0531261887845156 2.14033994587973 -0.0248213789060874 0.980197438409712 NA NA
"ENSG00000227080" 0.178778346049343 0.727932598196893 8.09672311980218 0.0899045931824674 0.928363031104526 NA NA
"ENSG00000227083" 0.0443394167359028 -0.350484076131675 8.1030458415403 -0.0432533744699945 0.965499558193609 NA NA
"ENSG00000227088" 0.0237169968898298 0 8.1030458415403 0 1 NA NA
"ENSG00000227089" 0.00880495685168251 0 8.1030458415403 0 1 NA NA
"ENSG00000227090" 0 NA NA NA NA NA NA
"ENSG00000227094" 0.00936076753541151 0 8.1030458415391 0 1 NA NA
"ENSG00000227098" 0.011933676072528 0 8.10304584153628 0 1 NA NA
"ENSG00000227101" 0.0401795880554576 -0.35046760438838 8.1030458415403 -0.0432513416858271 0.965501178604298 NA NA
"ENSG00000227107" 0 NA NA NA NA NA NA
"ENSG00000227113" 0 NA NA NA NA NA NA
"ENSG00000227120" 0 NA NA NA NA NA NA
"ENSG00000227125" 0 NA NA NA NA NA NA
"ENSG00000227131" 0 NA NA NA NA NA NA
"ENSG00000227133" 0 NA NA NA NA NA NA
"ENSG00000227138" 0 NA NA NA NA NA NA
"ENSG00000227139" 0 NA NA NA NA NA NA
"ENSG00000227141" 0 NA NA NA NA NA NA
"ENSG00000227148" 0 NA NA NA NA NA NA
"ENSG00000227150" 0 NA NA NA NA NA NA
"ENSG00000227157" 0.257990837127752 0.543964966621011 4.41710675380517 0.123149608315988 0.901988628461037 NA NA
"ENSG00000227158" 0 NA NA NA NA NA NA
"ENSG00000227161" 0 NA NA NA NA NA NA
"ENSG00000227163" 0.0451538125247509 -0.35048192191753 8.10304584154004 -0.0432531086176008 0.965499770114801 NA NA
"ENSG00000227167" 0 NA NA NA NA NA NA
"ENSG00000227169" 0 NA NA NA NA NA NA
"ENSG00000227186" 0 NA NA NA NA NA NA
"ENSG00000227189" 0.116521477746754 -0.671020824231657 8.10304584153014 -0.0828109376837666 0.934001871988301 NA NA
"ENSG00000227192" 0.0446706062417017 0 8.1030458415359 0 1 NA NA
"ENSG00000227193" 0 NA NA NA NA NA NA
"ENSG00000227197" 0 NA NA NA NA NA NA
"ENSG00000227200" 0.022493063489755 0 8.1030458415403 0 1 NA NA
"ENSG00000227206" 0 NA NA NA NA NA NA
"ENSG00000227215" 0.00992447624296523 0 8.1030458415403 0 1 NA NA
"ENSG00000227217" 0 NA NA NA NA NA NA
"ENSG00000227218" 0.0306796462888322 -0.350467604388383 8.1030458415403 -0.0432513416858275 0.965501178604297 NA NA
"ENSG00000227227" 0 NA NA NA NA NA NA
"ENSG00000227230" 0 NA NA NA NA NA NA
"ENSG00000227236" 0 NA NA NA NA NA NA
"ENSG00000227240" 0 NA NA NA NA NA NA
"ENSG00000227241" 0 NA NA NA NA NA NA
"ENSG00000227242" 0 NA NA NA NA NA NA
"ENSG00000227245" 0 NA NA NA NA NA NA
"ENSG00000227249" 0.0515116101021776 0 8.10304584152589 0 1 NA NA
"ENSG00000227253" 0.0130470327679838 0 8.1030458415403 0 1 NA NA
"ENSG00000227257" 0.0146733036938778 0 8.10304584153459 0 1 NA NA
"ENSG00000227269" 0 NA NA NA NA NA NA
"ENSG00000227270" 0 NA NA NA NA NA NA
"ENSG00000227278" 0 NA NA NA NA NA NA
"ENSG00000227279" 0.425633256126783 0.516128425105237 1.93364604643858 0.266919804715992 0.789530907730441 NA NA
"ENSG00000227282" 0 NA NA NA NA NA NA
"ENSG00000227291" 0 NA NA NA NA NA NA
"ENSG00000227292" 0 NA NA NA NA NA NA
"ENSG00000227293" 0 NA NA NA NA NA NA
"ENSG00000227294" 0 NA NA NA NA NA NA
"ENSG00000227297" 0.347969249437938 -0.680632455856403 4.07018122170473 -0.16722411577815 0.867193709936819 NA NA
"ENSG00000227301" 0 NA NA NA NA NA NA
"ENSG00000227303" 0 NA NA NA NA NA NA
"ENSG00000227304" 0.0583450505538732 -0.350500508226779 8.1030458415344 -0.0432554023611951 0.965497941683435 NA NA
"ENSG00000227305" 0 NA NA NA NA NA NA
"ENSG00000227307" 0 NA NA NA NA NA NA
"ENSG00000227312" 0 NA NA NA NA NA NA
"ENSG00000227329" 0 NA NA NA NA NA NA
"ENSG00000227330" 0 NA NA NA NA NA NA
"ENSG00000227338" 0.161637268155313 0.931596800054033 8.1030458414695 0.114968718958288 0.908469916254519 NA NA
"ENSG00000227355" 0.155276656756476 -0.39206951716444 8.10145090999956 -0.0483949753593534 0.961401463697171 NA NA
"ENSG00000227358" 0 NA NA NA NA NA NA
"ENSG00000227360" 0 NA NA NA NA NA NA
"ENSG00000227364" 0 NA NA NA NA NA NA
"ENSG00000227365" 0 NA NA NA NA NA NA
"ENSG00000227370" 0.18120350265711 -0.67111021924246 8.03565538742388 -0.0835165505346053 0.933440817942195 NA NA
"ENSG00000227371" 0 NA NA NA NA NA NA
"ENSG00000227374" 0 NA NA NA NA NA NA
"ENSG00000227386" 0 NA NA NA NA NA NA
"ENSG00000227388" 2.47402326695243 0.500770059428496 0.719780925811274 0.695725659670785 0.486600652858531 NA NA
"ENSG00000227393" 0.023755683773509 0 8.1030458415403 0 1 NA NA
"ENSG00000227397" 0 NA NA NA NA NA NA
"ENSG00000227400" 0 NA NA NA NA NA NA
"ENSG00000227407" 0 NA NA NA NA NA NA
"ENSG00000227413" 0 NA NA NA NA NA NA
"ENSG00000227416" 0.00888992521533467 0 8.1030458415403 0 1 NA NA
"ENSG00000227417" 0 NA NA NA NA NA NA
"ENSG00000227444" 0 NA NA NA NA NA NA
"ENSG00000227455" 0 NA NA NA NA NA NA
"ENSG00000227459" 0 NA NA NA NA NA NA
"ENSG00000227463" 0.228502136838452 -0.671103023089076 5.08273141244069 -0.132035901296389 0.894955895198106 NA NA
"ENSG00000227475" 0 NA NA NA NA NA NA
"ENSG00000227479" 0 NA NA NA NA NA NA
"ENSG00000227481" 0.012093223816089 0 8.1030458415403 0 1 NA NA
"ENSG00000227482" 0.158345238391983 -0.240740504974361 8.09516931357396 -0.0297387856447533 0.976275379119376 NA NA
"ENSG00000227484" 0 NA NA NA NA NA NA
"ENSG00000227485" 0 NA NA NA NA NA NA
"ENSG00000227486" 7.11047369075368 0.130005739861625 0.356704070312351 0.364463853041497 0.71551166140763 NA NA
"ENSG00000227489" 0 NA NA NA NA NA NA
"ENSG00000227493" 0 NA NA NA NA NA NA
"ENSG00000227498" 0 NA NA NA NA NA NA
"ENSG00000227499" 0 NA NA NA NA NA NA
"ENSG00000227511" 0 NA NA NA NA NA NA
"ENSG00000227512" 0.010468704978083 0 8.1030458415403 0 1 NA NA
"ENSG00000227514" 0 NA NA NA NA NA NA
"ENSG00000227516" 0.00936076753541151 0 8.1030458415391 0 1 NA NA
"ENSG00000227519" 0 NA NA NA NA NA NA
"ENSG00000227527" 0 NA NA NA NA NA NA
"ENSG00000227531" 0.0221415127217762 0 8.1030458415403 0 1 NA NA
"ENSG00000227532" 0 NA NA NA NA NA NA
"ENSG00000227535" 0.0665153194571959 0.61123816178991 8.10304584152583 0.0754331363470125 0.939870095312682 NA NA
"ENSG00000227537" 0 NA NA NA NA NA NA
"ENSG00000227545" 0.013068165174519 0 8.1030458415403 0 1 NA NA
"ENSG00000227549" 0 NA NA NA NA NA NA
"ENSG00000227554" 0 NA NA NA NA NA NA
"ENSG00000227556" 0 NA NA NA NA NA NA
"ENSG00000227562" 0 NA NA NA NA NA NA
"ENSG00000227573" 0 NA NA NA NA NA NA
"ENSG00000227574" 0.0194286686687063 0 8.1030458415403 0 1 NA NA
"ENSG00000227579" 0.025477380659558 0 8.1030458415403 0 1 NA NA
"ENSG00000227585" 0 NA NA NA NA NA NA
"ENSG00000227598" 0.0770839554653113 -0.350515647745906 8.10304584153378 -0.0432572707350695 0.965496452330791 NA NA
"ENSG00000227602" 0 NA NA NA NA NA NA
"ENSG00000227606" 0.0194286686687063 0 8.1030458415403 0 1 NA NA
"ENSG00000227615" 0.300215916107799 0.56896167161475 3.61110619608014 0.157558831205894 0.87480444621109 NA NA
"ENSG00000227616" 0 NA NA NA NA NA NA
"ENSG00000227619" 0.143225504835769 0.29070191310351 8.10304584152169 0.0358756347661139 0.971381523997625 NA NA
"ENSG00000227623" 0 NA NA NA NA NA NA
"ENSG00000227625" 0.0112119951205771 0 8.1030458415403 0 1 NA NA
"ENSG00000227627" 6.06341898780168 -0.118178821087017 0.400339007711688 -0.295196867681017 0.767843494667419 NA NA
"ENSG00000227632" 0 NA NA NA NA NA NA
"ENSG00000227658" 0 NA NA NA NA NA NA
"ENSG00000227667" 0.0109135640315278 -0.350434660901799 8.1030458415403 -0.0432472761174933 0.965504419426101 NA NA
"ENSG00000227673" 0 NA NA NA NA NA NA
"ENSG00000227678" 0.0293208508771252 0 8.10304584153473 0 1 NA NA
"ENSG00000227679" 0 NA NA NA NA NA NA
"ENSG00000227680" 0 NA NA NA NA NA NA
"ENSG00000227681" 1.70927529849187 -0.0289625723639379 0.955026430447903 -0.0303264615936907 0.975806692975095 NA NA
"ENSG00000227683" 0 NA NA NA NA NA NA
"ENSG00000227687" 0 NA NA NA NA NA NA
"ENSG00000227698" 0.389684965510868 1.0361643386712 2.25981940779699 0.458516435028459 0.646581457677638 NA NA
"ENSG00000227700" 0 NA NA NA NA NA NA
"ENSG00000227704" 8.09967627067983 0.21464356783826 0.364131955222786 0.589466441380942 0.555548417583239 NA NA
"ENSG00000227705" 0 NA NA NA NA NA NA
"ENSG00000227706" 1.11708802423658 -0.820238781870304 1.09644624156784 -0.748088461407298 0.454406801355494 NA NA
"ENSG00000227710" 0 NA NA NA NA NA NA
"ENSG00000227711" 0 NA NA NA NA NA NA
"ENSG00000227712" 0.0302668512695403 0 8.10304584153333 0 1 NA NA
"ENSG00000227713" 0.104129264734484 -0.350551671730987 8.10304584152012 -0.0432617164689795 0.96549290846586 NA NA
"ENSG00000227716" 0.215525747994349 -0.350669632876539 8.10304584136569 -0.0432762741000904 0.965481304024793 NA NA
"ENSG00000227718" 0.0136372806150015 -0.350436719920421 8.1030458415403 -0.0432475302217723 0.965504216869733 NA NA
"ENSG00000227719" 0.00886594486577857 0 8.10304584154009 0 1 NA NA
"ENSG00000227722" 0 NA NA NA NA NA NA
"ENSG00000227723" 0 NA NA NA NA NA NA
"ENSG00000227726" 0 NA NA NA NA NA NA
"ENSG00000227728" 0 NA NA NA NA NA NA
"ENSG00000227733" 0.857239092715016 -0.429196183990112 1.19167744102924 -0.360161373550395 0.718726458506014 NA NA
"ENSG00000227734" 0 NA NA NA NA NA NA
"ENSG00000227741" 0.507334116206661 0.60635226208731 1.6985267805988 0.356987166180297 0.721101413487104 NA NA
"ENSG00000227743" 0.012093223816089 0 8.1030458415403 0 1 NA NA
"ENSG00000227745" 0.0668352979856383 -1.02201818049539 8.10247970359355 -0.126136469066638 0.899623899863267 NA NA
"ENSG00000227747" 1.71956979377902 -0.751140505742057 1.60649864955876 -0.467563733059074 0.640096605251639 NA NA
"ENSG00000227748" 0 NA NA NA NA NA NA
"ENSG00000227755" 0 NA NA NA NA NA NA
"ENSG00000227757" 0.0145588991855777 0 8.1030458415403 0 1 NA NA
"ENSG00000227760" 0 NA NA NA NA NA NA
"ENSG00000227766" 0 NA NA NA NA NA NA
"ENSG00000227769" 0.0576617657270448 0.931714554246523 8.10304584153357 0.114983251047508 0.908458397711621 NA NA
"ENSG00000227775" 0.0692797471995331 0.534870024119162 8.09787131244734 0.0660506944951084 0.947337465169376 NA NA
"ENSG00000227782" 0.750741512185835 1.42634714411648 1.29558625665029 1.10092796739313 0.270928008804324 NA NA
"ENSG00000227785" 0 NA NA NA NA NA NA
"ENSG00000227803" 0.010468704978083 0 8.1030458415403 0 1 NA NA
"ENSG00000227809" 0.0117105097379052 -0.350436719920421 8.1030458415403 -0.0432475302217723 0.965504216869733 NA NA
"ENSG00000227813" 0.0120561868881342 0 8.1030458415403 0 1 NA NA
"ENSG00000227815" 0.0730840421813603 -0.350484076131671 8.1030458415403 -0.0432533744699942 0.965499558193609 NA NA
"ENSG00000227818" 0 NA NA NA NA NA NA
"ENSG00000227824" 0 NA NA NA NA NA NA
"ENSG00000227834" 0.010399839673666 0 8.1030458415403 0 1 NA NA
"ENSG00000227836" 0.327123363560623 -1.00663517317884 5.51047106576105 -0.182676791360633 0.85505162712279 NA NA
"ENSG00000227842" 0 NA NA NA NA NA NA
"ENSG00000227845" 0.0498041075771764 -0.350484076131674 8.1030458415403 -0.0432533744699945 0.965499558193609 NA NA
"ENSG00000227851" 0 NA NA NA NA NA NA
"ENSG00000227854" 0.0348144725807829 1.01555673243687 8.09835534017131 0.125402836721584 0.900204642465528 NA NA
"ENSG00000227857" 0.078029282217686 0.233267623053015 8.09927442039307 0.0288010519146842 0.977023261922602 NA NA
"ENSG00000227863" 0.0347221360758619 0.869320004430328 8.09891931096471 0.107337778171638 0.914521015006173 NA NA
"ENSG00000227878" 0 NA NA NA NA NA NA
"ENSG00000227880" 0 NA NA NA NA NA NA
"ENSG00000227885" 1.28568480708841 0.626600144617749 1.02110581157786 0.613648593038068 0.539447565388652 NA NA
"ENSG00000227907" 0 NA NA NA NA NA NA
"ENSG00000227910" 0 NA NA NA NA NA NA
"ENSG00000227912" 0.0660789715555357 -0.919513215375364 8.102544385705 -0.113484502102528 0.909646449234148 NA NA
"ENSG00000227914" 0.0959692855087209 -0.350541339612919 8.10304584152515 -0.0432604413782929 0.965493924889458 NA NA
"ENSG00000227917" 0.020077500348066 0 8.10304584153491 0 1 NA NA
"ENSG00000227919" 0 NA NA NA NA NA NA
"ENSG00000227920" 0 NA NA NA NA NA NA
"ENSG00000227923" 0 NA NA NA NA NA NA
"ENSG00000227930" 0.0267002607326102 0 8.1030458415403 0 1 NA NA
"ENSG00000227933" 0.0197795088973063 -0.350451132645091 8.1030458415403 -0.0432493089016604 0.965502799015128 NA NA
"ENSG00000227934" 0 NA NA NA NA NA NA
"ENSG00000227935" 0 NA NA NA NA NA NA
"ENSG00000227938" 0 NA NA NA NA NA NA
"ENSG00000227948" 0 NA NA NA NA NA NA
"ENSG00000227950" 0.0372313817884782 0 8.1030458415322 0 1 NA NA
"ENSG00000227958" 0 NA NA NA NA NA NA
"ENSG00000227960" 0.0112230312477958 0 8.1030458415403 0 1 NA NA
"ENSG00000227962" 0.0215033608444902 -0.35044907362647 8.1030458415403 -0.0432490547973814 0.965503001571481 NA NA
"ENSG00000227965" 0 NA NA NA NA NA NA
"ENSG00000227971" 0 NA NA NA NA NA NA
"ENSG00000227981" 0 NA NA NA NA NA NA
"ENSG00000227987" 0 NA NA NA NA NA NA
"ENSG00000227992" 7.69274243324402 -0.193224236136023 0.386338012807441 -0.500142957023309 0.616974420627511 NA NA
"ENSG00000227994" 0 NA NA NA NA NA NA
"ENSG00000228005" 0.506822690475145 1.53357961091552 1.8803447857078 0.815584260169736 0.414737954718039 NA NA
"ENSG00000228008" 0 NA NA NA NA NA NA
"ENSG00000228010" 0.716845272142594 -1.6105204501341 1.71075205253142 -0.941410795182733 0.346494383609559 NA NA
"ENSG00000228015" 0 NA NA NA NA NA NA
"ENSG00000228019" 0.0286124426616482 -0.350452953745334 8.10304584153954 -0.043249533644345 0.96550261986404 NA NA
"ENSG00000228021" 7.20942203219532 0.633215979360645 0.358019492360502 1.76866341881475 0.0769500604521505 NA NA
"ENSG00000228027" 0 NA NA NA NA NA NA
"ENSG00000228028" 0 NA NA NA NA NA NA
"ENSG00000228031" 0.00992447624296523 0 8.1030458415403 0 1 NA NA
"ENSG00000228033" 0 NA NA NA NA NA NA
"ENSG00000228037" 0.0476587331433976 0 8.10304584153755 0 1 NA NA
"ENSG00000228039" 0 NA NA NA NA NA NA
"ENSG00000228040" 0 NA NA NA NA NA NA
"ENSG00000228044" 0 NA NA NA NA NA NA
"ENSG00000228048" 0 NA NA NA NA NA NA
"ENSG00000228061" 0.27647250497946 -0.670933227979429 4.3824271413046 -0.153096265230709 0.878322361073083 NA NA
"ENSG00000228064" 0 NA NA NA NA NA NA
"ENSG00000228072" 0 NA NA NA NA NA NA
"ENSG00000228073" 0.0146475471832474 0 8.1030458415403 0 1 NA NA
"ENSG00000228076" 0 NA NA NA NA NA NA
"ENSG00000228079" 0.0901299788475074 -0.670997116344677 8.10304584152203 -0.0828080118844103 0.934004198448002 NA NA
"ENSG00000228081" 0 NA NA NA NA NA NA
"ENSG00000228084" 0.715005097904332 1.76976116304763 1.42647780648175 1.24065103221798 0.214734691080207 NA NA
"ENSG00000228085" 0 NA NA NA NA NA NA
"ENSG00000228086" 0 NA NA NA NA NA NA
"ENSG00000228095" 0.0366035896861903 0 8.10304584153453 0 1 NA NA
"ENSG00000228098" 0 NA NA NA NA NA NA
"ENSG00000228107" 0.355972450203186 1.54435117439108 2.74647729534701 0.562302545521665 0.573909904294436 NA NA
"ENSG00000228112" 0 NA NA NA NA NA NA
"ENSG00000228113" 3.8792473488796 0.173235293345208 0.620068715961963 0.279380799072332 0.7799526047863 NA NA
"ENSG00000228115" 0.128375995546103 0 8.10304584149474 0 1 NA NA
"ENSG00000228120" 0.0201770582413197 0 8.1030458415403 0 1 NA NA
"ENSG00000228123" 0 NA NA NA NA NA NA
"ENSG00000228132" 0 NA NA NA NA NA NA
"ENSG00000228133" 0 NA NA NA NA NA NA
"ENSG00000228136" 0 NA NA NA NA NA NA
"ENSG00000228137" 0.00945465382613522 0 8.1030458415403 0 1 NA NA
"ENSG00000228141" 0 NA NA NA NA NA NA
"ENSG00000228142" 0 NA NA NA NA NA NA
"ENSG00000228143" 0 NA NA NA NA NA NA
"ENSG00000228144" 0.400795131144801 -1.29216510646918 2.56897356355775 -0.502988868705861 0.614972098282623 NA NA
"ENSG00000228150" 0.295354230888749 -0.287990778263236 3.28661501357781 -0.0876253461611644 0.930174456338103 NA NA
"ENSG00000228151" 0 NA NA NA NA NA NA
"ENSG00000228153" 0.032912009037975 -0.350467604388383 8.1030458415403 -0.0432513416858275 0.965501178604297 NA NA
"ENSG00000228154" 0 NA NA NA NA NA NA
"ENSG00000228156" 0 NA NA NA NA NA NA
"ENSG00000228157" 0.395635755299245 -1.02124690481664 3.3810499755433 -0.302050224694634 0.762613776123716 NA NA
"ENSG00000228160" 0.0342298724159333 0 8.10304584152338 0 1 NA NA
"ENSG00000228161" 0 NA NA NA NA NA NA
"ENSG00000228162" 0.015427605311482 -0.350436719920421 8.1030458415403 -0.0432475302217723 0.965504216869733 NA NA
"ENSG00000228165" 0 NA NA NA NA NA NA
"ENSG00000228167" 0 NA NA NA NA NA NA
"ENSG00000228170" 0.166645907862819 -0.671085228881622 8.10304584149668 -0.0828188858867011 0.933995551949487 NA NA
"ENSG00000228172" 0.620420765562968 0.712495285278283 1.70558026483971 0.417743626592233 0.676134571552172 NA NA
"ENSG00000228173" 0 NA NA NA NA NA NA
"ENSG00000228174" 0.0146475471832474 0 8.1030458415403 0 1 NA NA
"ENSG00000228176" 0.0136372806150015 -0.350436719920421 8.1030458415403 -0.0432475302217723 0.965504216869733 NA NA
"ENSG00000228181" 0 NA NA NA NA NA NA
"ENSG00000228187" 0 NA NA NA NA NA NA
"ENSG00000228191" 0 NA NA NA NA NA NA
"ENSG00000228194" 0 NA NA NA NA NA NA
"ENSG00000228201" 0.137705266868697 0 8.10304584149763 0 1 NA NA
"ENSG00000228204" 0 NA NA NA NA NA NA
"ENSG00000228207" 0 NA NA NA NA NA NA
"ENSG00000228216" 0.0102248976740533 0 8.1030458415403 0 1 NA NA
"ENSG00000228222" 0.00894641472455145 0.994559770770011 8.09945546017843 0.122793411934893 0.902270691293718 NA NA
"ENSG00000228226" 0 NA NA NA NA NA NA
"ENSG00000228229" 0.013068165174519 0 8.1030458415403 0 1 NA NA
"ENSG00000228235" 0 NA NA NA NA NA NA
"ENSG00000228238" 0 NA NA NA NA NA NA
"ENSG00000228239" 0 NA NA NA NA NA NA
"ENSG00000228251" 0.236913807528496 1.6477517615602 5.51930471989388 0.298543357394458 0.76528848951636 NA NA
"ENSG00000228255" 0 NA NA NA NA NA NA
"ENSG00000228257" 0 NA NA NA NA NA NA
"ENSG00000228259" 0 NA NA NA NA NA NA
"ENSG00000228272" 0 NA NA NA NA NA NA
"ENSG00000228280" 0 NA NA NA NA NA NA
"ENSG00000228286" 0 NA NA NA NA NA NA
"ENSG00000228289" 0 NA NA NA NA NA NA
"ENSG00000228292" 0 NA NA NA NA NA NA
"ENSG00000228302" 0.111098871165447 0.573491999796387 8.10064249196052 0.0707958659286036 0.943560222081808 NA NA
"ENSG00000228303" 0 NA NA NA NA NA NA
"ENSG00000228318" 0 NA NA NA NA NA NA
"ENSG00000228327" 0 NA NA NA NA NA NA
"ENSG00000228330" 0 NA NA NA NA NA NA
"ENSG00000228334" 0.0113111133755411 0 8.1030458415403 0 1 NA NA
"ENSG00000228335" 0.0344019876833815 0 8.10304584151663 0 1 NA NA
"ENSG00000228341" 0 NA NA NA NA NA NA
"ENSG00000228343" 0 NA NA NA NA NA NA
"ENSG00000228345" 0 NA NA NA NA NA NA
"ENSG00000228351" 0.0123199367350616 0 8.1030458415403 0 1 NA NA
"ENSG00000228352" 0 NA NA NA NA NA NA
"ENSG00000228353" 0.00880495685168251 0 8.1030458415403 0 1 NA NA
"ENSG00000228354" 0 NA NA NA NA NA NA
"ENSG00000228355" 0.0667504252312736 -0.350500547874966 8.1030458415403 -0.0432554072541616 0.965497937783063 NA NA
"ENSG00000228360" 0.0362108950954407 -0.350469663407004 8.1030458415403 -0.0432515957901065 0.965500976047965 NA NA
"ENSG00000228361" 0 NA NA NA NA NA NA
"ENSG00000228365" 0.00894641472455145 0.994559770770011 8.09945546017843 0.122793411934893 0.902270691293718 NA NA
"ENSG00000228366" 0 NA NA NA NA NA NA
"ENSG00000228367" 0 NA NA NA NA NA NA
"ENSG00000228368" 0 NA NA NA NA NA NA
"ENSG00000228373" 0 NA NA NA NA NA NA
"ENSG00000228379" 0 NA NA NA NA NA NA
"ENSG00000228384" 0.0120561868881342 0 8.1030458415403 0 1 NA NA
"ENSG00000228386" 0 NA NA NA NA NA NA
"ENSG00000228391" 0 NA NA NA NA NA NA
"ENSG00000228392" 0.0437059770492056 0 8.10304584153984 0 1 NA NA
"ENSG00000228395" 1.78895712105325 1.1132803199034 0.830626756129919 1.34028950029304 0.180151243711514 NA NA
"ENSG00000228399" 0.0109184814739803 0 8.1030458415403 0 1 NA NA
"ENSG00000228401" 0.0498489916487933 -0.350482017113053 8.1030458415403 -0.0432531203657155 0.965499760749926 NA NA
"ENSG00000228403" 0 NA NA NA NA NA NA
"ENSG00000228404" 0.0317940642257228 -0.350469238233263 8.10304584153517 -0.0432515433192791 0.965501017874487 NA NA
"ENSG00000228407" 0.0222810845621874 0 8.1030458415403 0 1 NA NA
"ENSG00000228408" 0.0823260570932409 -0.350501222971201 8.10304584152859 -0.0432554905681097 0.96549787137031 NA NA
"ENSG00000228417" 0 NA NA NA NA NA NA
"ENSG00000228421" 0 NA NA NA NA NA NA
"ENSG00000228423" 0.021603472267532 0 8.1030458415403 0 1 NA NA
"ENSG00000228426" 0 NA NA NA NA NA NA
"ENSG00000228427" 0.011933676072528 0 8.10304584153628 0 1 NA NA
"ENSG00000228429" 0 NA NA NA NA NA NA
"ENSG00000228430" 0 NA NA NA NA NA NA
"ENSG00000228434" 5.68978157803375 -0.0427134576613635 0.39641571410866 -0.107749153580868 0.914194677531629 NA NA
"ENSG00000228438" 0 NA NA NA NA NA NA
"ENSG00000228444" 0.207979291793575 0 8.1030458414464 0 1 NA NA
"ENSG00000228463" 0 NA NA NA NA NA NA
"ENSG00000228464" 0.00843519566997121 -0.350434660901799 8.1030458415403 -0.0432472761174933 0.965504419426101 NA NA
"ENSG00000228467" 0 NA NA NA NA NA NA
"ENSG00000228470" 0.0685520341361115 1.0145278720419 8.09840556729836 0.12527501415076 0.900305832154136 NA NA
"ENSG00000228471" 0 NA NA NA NA NA NA
"ENSG00000228477" 0.0513644740251374 -0.35049899985544 8.10304584152986 -0.043255216212533 0.965498090069697 NA NA
"ENSG00000228478" 0 NA NA NA NA NA NA
"ENSG00000228480" 0 NA NA NA NA NA NA
"ENSG00000228484" 0.278314612331563 -0.367006203277071 3.69256707493247 -0.0993905312563029 0.920828200502009 NA NA
"ENSG00000228487" 0 NA NA NA NA NA NA
"ENSG00000228488" 0 NA NA NA NA NA NA
"ENSG00000228496" 0.14075516494552 -0.0532428700056001 8.10157219676982 -0.00657191822925784 0.994756405655279 NA NA
"ENSG00000228503" 0 NA NA NA NA NA NA
"ENSG00000228505" 0 NA NA NA NA NA NA
"ENSG00000228509" 0.243858319952285 -0.93502875293332 4.99280580235467 -0.187275209560994 0.851444859012906 NA NA
"ENSG00000228510" 0 NA NA NA NA NA NA
"ENSG00000228513" 0 NA NA NA NA NA NA
"ENSG00000228521" 0 NA NA NA NA NA NA
"ENSG00000228522" 0 NA NA NA NA NA NA
"ENSG00000228525" 0 NA NA NA NA NA NA
"ENSG00000228527" 0 NA NA NA NA NA NA
"ENSG00000228528" 4.14888265310162 0.976367997789761 0.504938028823874 1.93363926275065 0.0531574963294925 NA NA
"ENSG00000228530" 0 NA NA NA NA NA NA
"ENSG00000228538" 0 NA NA NA NA NA NA
"ENSG00000228539" 0 NA NA NA NA NA NA
"ENSG00000228540" 0.0878900551752808 0 8.10304584151991 0 1 NA NA
"ENSG00000228541" 0.134212043382742 1.26319858229944 8.08384007962452 0.15626219344484 0.875826355470997 NA NA
"ENSG00000228543" 0.153962477405017 0.246622402729537 8.10021186285199 0.0304464138599338 0.975711029089015 NA NA
"ENSG00000228549" 0.281161780680797 0.741406071816614 4.29216906515223 0.172734591895745 0.862860052073681 NA NA
"ENSG00000228550" 0.0147097758718083 0 8.1030458415403 0 1 NA NA
"ENSG00000228553" 0 NA NA NA NA NA NA
"ENSG00000228554" 0 NA NA NA NA NA NA
"ENSG00000228559" 0.00981666663675529 0 8.1030458415403 0 1 NA NA
"ENSG00000228560" 0.0110535018371743 0 8.10304584153701 0 1 NA NA
"ENSG00000228561" 0.0109184814739803 0 8.1030458415403 0 1 NA NA
"ENSG00000228563" 0 NA NA NA NA NA NA
"ENSG00000228566" 0.0217449301404009 0.973540934590984 8.10060371330488 0.120181281426221 0.904339545550188 NA NA
"ENSG00000228572" 0 NA NA NA NA NA NA
"ENSG00000228573" 0 NA NA NA NA NA NA
"ENSG00000228577" 0 NA NA NA NA NA NA
"ENSG00000228585" 0 NA NA NA NA NA NA
"ENSG00000228586" 0 NA NA NA NA NA NA
"ENSG00000228587" 0 NA NA NA NA NA NA
"ENSG00000228596" 0 NA NA NA NA NA NA
"ENSG00000228604" 0.0591161339250866 -0.350486135150296 8.1030458415403 -0.0432536285742736 0.965499355637294 NA NA
"ENSG00000228613" 0 NA NA NA NA NA NA
"ENSG00000228618" 0 NA NA NA NA NA NA
"ENSG00000228620" 0 NA NA NA NA NA NA
"ENSG00000228622" 0 NA NA NA NA NA NA
"ENSG00000228625" 0 NA NA NA NA NA NA
"ENSG00000228626" 0 NA NA NA NA NA NA
"ENSG00000228627" 0 NA NA NA NA NA NA
"ENSG00000228629" 0.0111582819844231 0 8.1030458415403 0 1 NA NA
"ENSG00000228634" 0.14940636481396 0.931610929649968 8.10304584150275 0.114970462696679 0.90846853411738 NA NA
"ENSG00000228643" 4.41115053759102 0.33845297623911 0.467620106548404 0.723777638085961 0.469202260029436 NA NA
"ENSG00000228648" 0.188485114271428 -1.32300977344111 8.10169488340373 -0.163300370167147 0.870281942463781 NA NA
"ENSG00000228650" 0 NA NA NA NA NA NA
"ENSG00000228655" 0 NA NA NA NA NA NA
"ENSG00000228658" 0 NA NA NA NA NA NA
"ENSG00000228664" 0.0520701293914039 0 8.10304584152437 0 1 NA NA
"ENSG00000228667" 0 NA NA NA NA NA NA
"ENSG00000228675" 0.0858016280021527 -0.350513040582882 8.10304584150431 -0.0432569489842366 0.965496708810741 NA NA
"ENSG00000228679" 0 NA NA NA NA NA NA
"ENSG00000228680" 0 NA NA NA NA NA NA
"ENSG00000228681" 0.0244218900769307 0 8.10304584153931 0 1 NA NA
"ENSG00000228683" 0 NA NA NA NA NA NA
"ENSG00000228685" 0 NA NA NA NA NA NA
"ENSG00000228686" 0 NA NA NA NA NA NA
"ENSG00000228687" 0 NA NA NA NA NA NA
"ENSG00000228689" 0.0102248976740533 0 8.1030458415403 0 1 NA NA
"ENSG00000228692" 0 NA NA NA NA NA NA
"ENSG00000228697" 0.219192168714566 0.786978445950272 5.75221099612795 0.136813209126025 0.891178442453624 NA NA
"ENSG00000228700" 0.0112230312477958 0 8.1030458415403 0 1 NA NA
"ENSG00000228702" 0.0778355840474105 -0.660426916504567 8.10282325036313 -0.0815057784303723 0.935039729647568 NA NA
"ENSG00000228703" 0 NA NA NA NA NA NA
"ENSG00000228707" 0 NA NA NA NA NA NA
"ENSG00000228708" 0 NA NA NA NA NA NA
"ENSG00000228711" 0 NA NA NA NA NA NA
"ENSG00000228714" 1.24298941214215 -1.29253760837959 1.23965870508696 -1.0426560173987 0.297107635040625 NA NA
"ENSG00000228719" 0.0706883096028534 0 8.10304584153554 0 1 NA NA
"ENSG00000228721" 0 NA NA NA NA NA NA
"ENSG00000228729" 0 NA NA NA NA NA NA
"ENSG00000228734" 0 NA NA NA NA NA NA
"ENSG00000228735" 0.0826777432490582 -0.350524698636016 8.10304584152961 -0.043258387708917 0.965495561948053 NA NA
"ENSG00000228737" 0.200623532326821 -0.350630435220692 8.10304584148594 -0.0432714367016826 0.965485160098113 NA NA
"ENSG00000228739" 0 NA NA NA NA NA NA
"ENSG00000228748" 0.0165434135685007 0 8.10304584153354 0 1 NA NA
"ENSG00000228751" 0.0194286686687063 0 8.1030458415403 0 1 NA NA
"ENSG00000228757" 0 NA NA NA NA NA NA
"ENSG00000228770" 0 NA NA NA NA NA NA
"ENSG00000228771" 0 NA NA NA NA NA NA
"ENSG00000228772" 0 NA NA NA NA NA NA
"ENSG00000228776" 0.010399839673666 0 8.1030458415403 0 1 NA NA
"ENSG00000228778" 0.00881101099143422 0 8.1030458415403 0 1 NA NA
"ENSG00000228779" 0.053657167917523 0 8.10304584152201 0 1 NA NA
"ENSG00000228780" 0 NA NA NA NA NA NA
"ENSG00000228790" 0 NA NA NA NA NA NA
"ENSG00000228792" 0.0692392789771938 -0.350507404965447 8.10304584153624 -0.0432562534903536 0.965497263215647 NA NA
"ENSG00000228793" 1.33324131719075 0.448112038489452 1.00949422125116 0.443897576683565 0.657116636668656 NA NA
"ENSG00000228800" 0 NA NA NA NA NA NA
"ENSG00000228802" 0 NA NA NA NA NA NA
"ENSG00000228804" 0 NA NA NA NA NA NA
"ENSG00000228806" 0 NA NA NA NA NA NA
"ENSG00000228809" 0.0277157123577664 0 8.1030458415403 0 1 NA NA
"ENSG00000228814" 0 NA NA NA NA NA NA
"ENSG00000228818" 0.159614601825144 0 8.10304584147411 0 1 NA NA
"ENSG00000228826" 0.0967747735171521 -0.671004488849745 8.10304584153955 -0.0828089217279136 0.934003474982664 NA NA
"ENSG00000228827" 0 NA NA NA NA NA NA
"ENSG00000228829" 0 NA NA NA NA NA NA
"ENSG00000228830" 0.0224460624955917 0 8.10304584152705 0 1 NA NA
"ENSG00000228833" 0 NA NA NA NA NA NA
"ENSG00000228835" 0.67355148247392 0.00899084238831531 1.45973704720778 0.00615922052914477 0.995085684104814 NA NA
"ENSG00000228838" 0.010468704978083 0 8.1030458415403 0 1 NA NA
"ENSG00000228843" 0 NA NA NA NA NA NA
"ENSG00000228844" 0 NA NA NA NA NA NA
"ENSG00000228852" 0 NA NA NA NA NA NA
"ENSG00000228855" 0 NA NA NA NA NA NA
"ENSG00000228860" 0 NA NA NA NA NA NA
"ENSG00000228862" 0.209751634837884 0.284953049297491 8.08062067034688 0.0352637576892047 0.971869422519741 NA NA
"ENSG00000228863" 4.09364032048103 -0.526073861752933 0.526503371810167 -0.999184221639915 0.317705457854716 NA NA
"ENSG00000228873" 0 NA NA NA NA NA NA
"ENSG00000228876" 0.085878473132822 -0.350521288692017 8.10304584149511 -0.0432579668866024 0.965495897401671 NA NA
"ENSG00000228877" 1.2532288153324 0.687217448968703 1.13839476877387 0.603672353228473 0.546061498476204 NA NA
"ENSG00000228886" 0.0101711875132875 0 8.10304584154004 0 1 NA NA
"ENSG00000228897" 0.0200555291571817 0.885589839019393 8.10006736634322 0.109331169602259 0.912939825004321 NA NA
"ENSG00000228919" 0.0112725434963834 0 8.1030458415347 0 1 NA NA
"ENSG00000228922" 0 NA NA NA NA NA NA
"ENSG00000228923" 0 NA NA NA NA NA NA
"ENSG00000228925" 0 NA NA NA NA NA NA
"ENSG00000228933" 0.426669668314465 -1.30066841140942 2.29442334357917 -0.566882487074269 0.57079402330521 NA NA
"ENSG00000228935" 0 NA NA NA NA NA NA
"ENSG00000228940" 0 NA NA NA NA NA NA
"ENSG00000228943" 0 NA NA NA NA NA NA
"ENSG00000228944" 0 NA NA NA NA NA NA
"ENSG00000228950" 0 NA NA NA NA NA NA
"ENSG00000228953" 0 NA NA NA NA NA NA
"ENSG00000228957" 0 NA NA NA NA NA NA
"ENSG00000228959" 0.00886594486577857 0 8.10304584154009 0 1 NA NA
"ENSG00000228968" 0 NA NA NA NA NA NA
"ENSG00000228973" 0.0106008753310464 0.877317130082653 8.09949005873651 0.108317576010398 0.913743781003125 NA NA
"ENSG00000228974" 0 NA NA NA NA NA NA
"ENSG00000228981" 0.149865328071263 -0.350612019881192 8.10304584146565 -0.0432691640576692 0.965486971708933 NA NA
"ENSG00000228982" 0 NA NA NA NA NA NA
"ENSG00000228984" 0 NA NA NA NA NA NA
"ENSG00000228988" 0 NA NA NA NA NA NA
"ENSG00000228999" 0.157702414687624 1.23874047130574 8.08401429928398 0.153233335004796 0.878214270554116 NA NA
"ENSG00000229002" 0 NA NA NA NA NA NA
"ENSG00000229010" 0 NA NA NA NA NA NA
"ENSG00000229012" 0 NA NA NA NA NA NA
"ENSG00000229013" 0 NA NA NA NA NA NA
"ENSG00000229015" 0 NA NA NA NA NA NA
"ENSG00000229016" 0 NA NA NA NA NA NA
"ENSG00000229019" 0 NA NA NA NA NA NA
"ENSG00000229021" 0.385937989892325 1.52947659374225 2.4712256196269 0.618914186383827 0.53597289233019 NA NA
"ENSG00000229025" 0 NA NA NA NA NA NA
"ENSG00000229030" 0 NA NA NA NA NA NA
"ENSG00000229032" 0 NA NA NA NA NA NA
"ENSG00000229042" 0.0298419228006281 -0.350453191663712 8.1030458415403 -0.0432495630059394 0.965502596458778 NA NA
"ENSG00000229044" 0.0221304765945574 0 8.1030458415403 0 1 NA NA
"ENSG00000229047" 0.0258314426819611 0 8.10304584153592 0 1 NA NA
"ENSG00000229060" 0 NA NA NA NA NA NA
"ENSG00000229064" 0.0146475471832474 0 8.1030458415403 0 1 NA NA
"ENSG00000229065" 0.0102248976740533 0 8.1030458415403 0 1 NA NA
"ENSG00000229066" 0 NA NA NA NA NA NA
"ENSG00000229067" 0 NA NA NA NA NA NA
"ENSG00000229079" 0 NA NA NA NA NA NA
"ENSG00000229090" 0.019466820196825 0.885587997138721 8.10006738126126 0.109330942010118 0.912940005514501 NA NA
"ENSG00000229110" 0 NA NA NA NA NA NA
"ENSG00000229112" 0.0186216234884378 0 8.1030458415403 0 1 NA NA
"ENSG00000229115" 0 NA NA NA NA NA NA
"ENSG00000229116" 0.290814852646195 0.0037849173571604 4.27507223555121 0.000885345825430804 0.999293596327202 NA NA
"ENSG00000229118" 0 NA NA NA NA NA NA
"ENSG00000229131" 0 NA NA NA NA NA NA
"ENSG00000229143" 0 NA NA NA NA NA NA
"ENSG00000229151" 0.177694188870038 -0.995314537721219 8.10297021060321 -0.122833295921388 0.902239107567663 NA NA
"ENSG00000229156" 0 NA NA NA NA NA NA
"ENSG00000229160" 0.183353372056563 -1.03309029622295 7.03154959058029 -0.14692213756224 0.883193478290069 NA NA
"ENSG00000229167" 0 NA NA NA NA NA NA
"ENSG00000229169" 0.096199245315051 0.936782093883982 8.09856259920691 0.115672637262287 0.90791199295239 NA NA
"ENSG00000229172" 0.251356268904873 -0.932072524929351 5.41861297522648 -0.172013120182364 0.863427214327847 NA NA
"ENSG00000229177" 0 NA NA NA NA NA NA
"ENSG00000229178" 3.29615810232472 0.467315294957234 0.554754769751645 0.842381752150493 0.399574303809985 NA NA
"ENSG00000229188" 0.00981666663675529 0 8.1030458415403 0 1 NA NA
"ENSG00000229190" 0 NA NA NA NA NA NA
"ENSG00000229191" 1.69856223120029 0.88993606801841 0.719480470344062 1.23691483605223 0.216118701526703 NA NA
"ENSG00000229192" 0 NA NA NA NA NA NA
"ENSG00000229195" 0 NA NA NA NA NA NA
"ENSG00000229203" 0 NA NA NA NA NA NA
"ENSG00000229206" 0 NA NA NA NA NA NA
"ENSG00000229209" 0 NA NA NA NA NA NA
"ENSG00000229212" 0.00981666663675529 0 8.1030458415403 0 1 NA NA
"ENSG00000229213" 0 NA NA NA NA NA NA
"ENSG00000229220" 0 NA NA NA NA NA NA
"ENSG00000229224" 0.0563367857113199 0.607334766219177 8.10280606871344 0.0749536347123274 0.940251602205668 NA NA
"ENSG00000229225" 0 NA NA NA NA NA NA
"ENSG00000229227" 0.235628066788735 0.370365585954973 5.56610058830146 0.0665395064425154 0.946948305793182 NA NA
"ENSG00000229229" 0 NA NA NA NA NA NA
"ENSG00000229233" 0 NA NA NA NA NA NA
"ENSG00000229242" 0 NA NA NA NA NA NA
"ENSG00000229247" 0 NA NA NA NA NA NA
"ENSG00000229255" 0 NA NA NA NA NA NA
"ENSG00000229257" 0 NA NA NA NA NA NA
"ENSG00000229261" 0.0774522460794506 0 8.10304584150898 0 1 NA NA
"ENSG00000229262" 0 NA NA NA NA NA NA
"ENSG00000229263" 0 NA NA NA NA NA NA
"ENSG00000229269" 0 NA NA NA NA NA NA
"ENSG00000229271" 0.00992447624296523 0 8.1030458415403 0 1 NA NA
"ENSG00000229273" 0.010399839673666 0 8.1030458415403 0 1 NA NA
"ENSG00000229275" 0 NA NA NA NA NA NA
"ENSG00000229278" 1.1790281361811 -0.764116449415402 1.55519512202259 -0.491331562576946 0.623191959814398 NA NA
"ENSG00000229282" 0.131096550120627 -0.991499653686905 8.10304584148859 -0.122361353135916 0.902612844196075 NA NA
"ENSG00000229283" 0 NA NA NA NA NA NA
"ENSG00000229286" 0 NA NA NA NA NA NA
"ENSG00000229288" 0.11270070830222 1.04031389817168 8.09111168195695 0.128574902814846 0.897694026096461 NA NA
"ENSG00000229289" 0 NA NA NA NA NA NA
"ENSG00000229294" 0 NA NA NA NA NA NA
"ENSG00000229297" 0 NA NA NA NA NA NA
"ENSG00000229305" 0 NA NA NA NA NA NA
"ENSG00000229306" 0 NA NA NA NA NA NA
"ENSG00000229308" 0.0110535018371743 0 8.10304584153701 0 1 NA NA
"ENSG00000229309" 0 NA NA NA NA NA NA
"ENSG00000229311" 0 NA NA NA NA NA NA
"ENSG00000229312" 0.015427605311482 -0.350436719920421 8.1030458415403 -0.0432475302217723 0.965504216869733 NA NA
"ENSG00000229313" 0 NA NA NA NA NA NA
"ENSG00000229321" 1.51115556332112 -1.26067560917549 1.11363122691218 -1.13204046250663 0.257617423597093 NA NA
"ENSG00000229322" 0 NA NA NA NA NA NA
"ENSG00000229330" 0.0145588991855777 0 8.1030458415403 0 1 NA NA
"ENSG00000229337" 0.696358246492209 0.202057667082272 1.44838038264345 0.139505940223724 0.88905036222223 NA NA
"ENSG00000229345" 0 NA NA NA NA NA NA
"ENSG00000229347" 0 NA NA NA NA NA NA
"ENSG00000229365" 0.015427605311482 -0.350436719920421 8.1030458415403 -0.0432475302217723 0.965504216869733 NA NA
"ENSG00000229368" 0 NA NA NA NA NA NA
"ENSG00000229369" 0.0267923141972031 -0.350451132645091 8.1030458415403 -0.0432493089016603 0.965502799015128 NA NA
"ENSG00000229370" 0 NA NA NA NA NA NA
"ENSG00000229379" 0 NA NA NA NA NA NA
"ENSG00000229382" 0.0163236092191201 -0.350436719920421 8.1030458415403 -0.0432475302217723 0.965504216869733 NA NA
"ENSG00000229389" 0 NA NA NA NA NA NA
"ENSG00000229393" 0 NA NA NA NA NA NA
"ENSG00000229395" 0 NA NA NA NA NA NA
"ENSG00000229398" 0 NA NA NA NA NA NA
"ENSG00000229399" 0.0522510763173724 0 8.10304584153756 0 1 NA NA
"ENSG00000229402" 0 NA NA NA NA NA NA
"ENSG00000229403" 0 NA NA NA NA NA NA
"ENSG00000229405" 0.0136372806150015 -0.350436719920421 8.1030458415403 -0.0432475302217723 0.965504216869733 NA NA
"ENSG00000229407" 0.166297162537844 1.3656939558503 8.07631132648345 0.169098725970603 0.865718987027895 NA NA
"ENSG00000229409" 0 NA NA NA NA NA NA
"ENSG00000229413" 0 NA NA NA NA NA NA
"ENSG00000229418" 0 NA NA NA NA NA NA
"ENSG00000229422" 0.012284013421823 0 8.1030458415403 0 1 NA NA
"ENSG00000229424" 0 NA NA NA NA NA NA
"ENSG00000229425" 4.3139781741066 0.333069515041718 0.471478773130253 0.706435865246689 0.479917123612143 NA NA
"ENSG00000229436" 0 NA NA NA NA NA NA
"ENSG00000229440" 0.0123163059405553 0 8.1030458415403 0 1 NA NA
"ENSG00000229447" 3.68218373388097 0.712784243764125 0.532119511936145 1.33951908880511 0.180401744402706 NA NA
"ENSG00000229454" 0 NA NA NA NA NA NA
"ENSG00000229458" 0.0576971736456081 -0.350487489600436 8.10304584153692 -0.0432537957275037 0.965499222393013 NA NA
"ENSG00000229459" 0 NA NA NA NA NA NA
"ENSG00000229486" 0.0112230312477958 0 8.1030458415403 0 1 NA NA
"ENSG00000229491" 0 NA NA NA NA NA NA
"ENSG00000229492" 2.2510030783566 -0.44699898229107 0.721885447058023 -0.6192104081233 0.535777756110952 NA NA
"ENSG00000229494" 0.110105548396691 0 8.10304584149334 0 1 NA NA
"ENSG00000229495" 0.0270186529305053 -0.350451132645088 8.1030458415403 -0.04324930890166 0.965502799015128 NA NA
"ENSG00000229497" 0.0641012773315046 0 8.1030458415037 0 1 NA NA
"ENSG00000229498" 0.0367059034987538 0 8.10304584153985 0 1 NA NA
"ENSG00000229502" 0 NA NA NA NA NA NA
"ENSG00000229505" 0.059115108249706 -0.670939394180097 8.10304584153494 -0.0828008883697741 0.934009862738203 NA NA
"ENSG00000229509" 0 NA NA NA NA NA NA
"ENSG00000229512" 0 NA NA NA NA NA NA
"ENSG00000229519" 0 NA NA NA NA NA NA
"ENSG00000229528" 0.0112725434963834 0 8.1030458415347 0 1 NA NA
"ENSG00000229530" 0 NA NA NA NA NA NA
"ENSG00000229532" 0 NA NA NA NA NA NA
"ENSG00000229533" 0.00986299089135307 0 8.10304584153879 0 1 NA NA
"ENSG00000229543" 0.010399839673666 0 8.1030458415403 0 1 NA NA
"ENSG00000229547" 0 NA NA NA NA NA NA
"ENSG00000229550" 0 NA NA NA NA NA NA
"ENSG00000229559" 0 NA NA NA NA NA NA
"ENSG00000229567" 0.0224411978692878 0.994562369885395 8.09945543129751 0.122793733272765 0.902270436828885 NA NA
"ENSG00000229569" 0.0474570105468955 0.894356481285914 8.10066261795166 0.11040534873085 0.912087911389843 NA NA
"ENSG00000229587" 0.187566586961915 0.594687001773849 8.10202517484802 0.0733997968335126 0.941487979264315 NA NA
"ENSG00000229588" 0.0146733036938778 0 8.10304584153459 0 1 NA NA
"ENSG00000229591" 0.0214092922930416 -0.350451132645088 8.1030458415403 -0.04324930890166 0.965502799015128 NA NA
"ENSG00000229594" 0 NA NA NA NA NA NA
"ENSG00000229595" 0.0112119951205771 0 8.1030458415403 0 1 NA NA
"ENSG00000229600" 0.056187962805787 0 8.10304584152265 0 1 NA NA
"ENSG00000229601" 0 NA NA NA NA NA NA
"ENSG00000229603" 0 NA NA NA NA NA NA
"ENSG00000229607" 0 NA NA NA NA NA NA
"ENSG00000229616" 0 NA NA NA NA NA NA
"ENSG00000229618" 1.2051142036082 -0.282492663283462 1.00878225212029 -0.280033339890457 0.779451926224283 NA NA
"ENSG00000229625" 0.0939955711217373 -0.350485041216197 8.10304584152503 -0.0432534935715277 0.965499463253186 NA NA
"ENSG00000229628" 0.0388243594752776 0 8.1030458415403 0 1 NA NA
"ENSG00000229629" 0 NA NA NA NA NA NA
"ENSG00000229635" 0 NA NA NA NA NA NA
"ENSG00000229642" 0 NA NA NA NA NA NA
"ENSG00000229646" 0 NA NA NA NA NA NA
"ENSG00000229652" 0 NA NA NA NA NA NA
"ENSG00000229660" 0 NA NA NA NA NA NA
"ENSG00000229662" 0 NA NA NA NA NA NA
"ENSG00000229664" 0.0346059909326132 0 8.10304584154008 0 1 NA NA
"ENSG00000229668" 0.014682632128395 0 8.10304584153901 0 1 NA NA
"ENSG00000229672" 0.0735115350264409 0.862393729551938 8.09840855958823 0.106489284061977 0.9151941571447 NA NA
"ENSG00000229673" 0 NA NA NA NA NA NA
"ENSG00000229679" 0 NA NA NA NA NA NA
"ENSG00000229682" 0 NA NA NA NA NA NA
"ENSG00000229687" 0.0791020929502033 -0.350511835925323 8.10304584153304 -0.043256800316831 0.965496827319242 NA NA
"ENSG00000229695" 0.0328670227876207 -0.350451472731734 8.103045841534 -0.0432493508719173 0.965502765559013 NA NA
"ENSG00000229699" 0 NA NA NA NA NA NA
"ENSG00000229711" 0 NA NA NA NA NA NA
"ENSG00000229717" 0.55828707801144 1.21573443907314 1.3948058978201 0.871615499312966 0.383418172337378 NA NA
"ENSG00000229720" 0 NA NA NA NA NA NA
"ENSG00000229721" 0.983367578049911 -0.575388652388886 1.13366348348781 -0.507548016470157 0.611770354430656 NA NA
"ENSG00000229722" 0 NA NA NA NA NA NA
"ENSG00000229725" 0 NA NA NA NA NA NA
"ENSG00000229727" 0.193114860999938 -1.27020545427992 7.79930829274261 -0.162861295720527 0.870627645434929 NA NA
"ENSG00000229728" 0.566056454448652 -0.719186501148527 1.96513408779397 -0.365973246108551 0.714385039268808 NA NA
"ENSG00000229730" 0 NA NA NA NA NA NA
"ENSG00000229731" 0 NA NA NA NA NA NA
"ENSG00000229732" 0 NA NA NA NA NA NA
"ENSG00000229733" 0.0321015890600989 -0.350467462120187 8.10304584153991 -0.0432513241284568 0.965501192599955 NA NA
"ENSG00000229738" 0 NA NA NA NA NA NA
"ENSG00000229740" 0 NA NA NA NA NA NA
"ENSG00000229742" 0 NA NA NA NA NA NA
"ENSG00000229747" 0.0258700125611188 0 8.1030458415403 0 1 NA NA
"ENSG00000229750" 0.0117105097379052 -0.350436719920421 8.1030458415403 -0.0432475302217723 0.965504216869733 NA NA
"ENSG00000229751" 0 NA NA NA NA NA NA
"ENSG00000229755" 0 NA NA NA NA NA NA
"ENSG00000229762" 0.0220589892674943 -0.350449073626466 8.1030458415403 -0.043249054797381 0.965503001571481 NA NA
"ENSG00000229770" 0.0440901321899454 0 8.1030458415287 0 1 NA NA
"ENSG00000229771" 0 NA NA NA NA NA NA
"ENSG00000229774" 0 NA NA NA NA NA NA
"ENSG00000229779" 0.0126043354413591 -0.350434660901796 8.1030458415403 -0.0432472761174929 0.965504419426102 NA NA
"ENSG00000229791" 0.0306901871573875 0 8.10304584151879 0 1 NA NA
"ENSG00000229797" 0.0322457235408071 0 8.10304584153737 0 1 NA NA
"ENSG00000229808" 0 NA NA NA NA NA NA
"ENSG00000229817" 0.00981666663675529 0 8.1030458415403 0 1 NA NA
"ENSG00000229821" 0 NA NA NA NA NA NA
"ENSG00000229826" 0 NA NA NA NA NA NA
"ENSG00000229827" 0 NA NA NA NA NA NA
"ENSG00000229830" 0 NA NA NA NA NA NA
"ENSG00000229831" 0 NA NA NA NA NA NA
"ENSG00000229832" 0 NA NA NA NA NA NA
"ENSG00000229834" 0 NA NA NA NA NA NA
"ENSG00000229836" 0 NA NA NA NA NA NA
"ENSG00000229839" 0.0629149278844533 -0.350501309436296 8.10304584153224 -0.0432555012387809 0.965497862864307 NA NA
"ENSG00000229846" 0 NA NA NA NA NA NA
"ENSG00000229848" 0.0331797573252304 0 8.1030458415403 0 1 NA NA
"ENSG00000229853" 0.013355844099843 0 8.1030458415403 0 1 NA NA
"ENSG00000229854" 0 NA NA NA NA NA NA
"ENSG00000229855" 0.0389966334591594 -0.350467604388383 8.1030458415403 -0.0432513416858275 0.965501178604297 NA NA
"ENSG00000229857" 0 NA NA NA NA NA NA
"ENSG00000229858" 0 NA NA NA NA NA NA
"ENSG00000229878" 0 NA NA NA NA NA NA
"ENSG00000229881" 0 NA NA NA NA NA NA
"ENSG00000229882" 0 NA NA NA NA NA NA
"ENSG00000229885" 0 NA NA NA NA NA NA
"ENSG00000229886" 0 NA NA NA NA NA NA
"ENSG00000229892" 0 NA NA NA NA NA NA
"ENSG00000229896" 2.74525143144132 0.549723787027562 0.611637519282792 0.898773815694254 0.368773149837134 NA NA
"ENSG00000229899" 0 NA NA NA NA NA NA
"ENSG00000229905" 0.0136372806150015 -0.350436719920421 8.1030458415403 -0.0432475302217723 0.965504216869733 NA NA
"ENSG00000229911" 0.0374863674514597 -0.350468991550129 8.10304584153453 -0.0432515128760222 0.965501042141983 NA NA
"ENSG00000229912" 0 NA NA NA NA NA NA
"ENSG00000229913" 0 NA NA NA NA NA NA
"ENSG00000229914" 0.370645857019302 -0.0374251516096482 2.52121370078645 -0.0148441013143685 0.988156555689118 NA NA
"ENSG00000229915" 0 NA NA NA NA NA NA
"ENSG00000229923" 0 NA NA NA NA NA NA
"ENSG00000229925" 0 NA NA NA NA NA NA
"ENSG00000229930" 0 NA NA NA NA NA NA
"ENSG00000229939" 0 NA NA NA NA NA NA
"ENSG00000229943" 0 NA NA NA NA NA NA
"ENSG00000229949" 0 NA NA NA NA NA NA
"ENSG00000229955" 0.0374175063436933 -0.350464245160996 8.10304584152849 -0.0432509271223483 0.965501509068859 NA NA
"ENSG00000229957" 0 NA NA NA NA NA NA
"ENSG00000229960" 0 NA NA NA NA NA NA
"ENSG00000229961" 0 NA NA NA NA NA NA
"ENSG00000229962" 0.0736671350050897 0 8.10304584153027 0 1 NA NA
"ENSG00000229964" 0 NA NA NA NA NA NA
"ENSG00000229968" 0 NA NA NA NA NA NA
"ENSG00000229969" 0 NA NA NA NA NA NA
"ENSG00000229970" 0.312165696208602 -1.6229447250033 3.30828735053546 -0.490569455745922 0.623730994096378 NA NA
"ENSG00000229971" 0.447170542269414 -0.380067478418688 2.4358416783713 -0.156031273211819 0.876008370649745 NA NA
"ENSG00000229976" 0.0945142729393725 -0.35052606958217 8.1030458414985 -0.0432585568980746 0.965495427080883 NA NA
"ENSG00000229977" 0.389489465113243 -3.4295567589119 4.9569563311733 -0.691867454499066 0.489020570696351 NA NA
"ENSG00000229983" 0.00894641472455145 0.994559770770011 8.09945546017843 0.122793411934893 0.902270691293718 NA NA
"ENSG00000229985" 0 NA NA NA NA NA NA
"ENSG00000229986" 0 NA NA NA NA NA NA
"ENSG00000229990" 0 NA NA NA NA NA NA
"ENSG00000229996" 0 NA NA NA NA NA NA
"ENSG00000230000" 0 NA NA NA NA NA NA
"ENSG00000230001" 1.77891293214594 -0.569850887381201 0.880550741025357 -0.647152811111871 0.51753304861182 NA NA
"ENSG00000230003" 0 NA NA NA NA NA NA
"ENSG00000230010" 0.013355844099843 0 8.1030458415403 0 1 NA NA
"ENSG00000230015" 0 NA NA NA NA NA NA
"ENSG00000230021" 0 NA NA NA NA NA NA
"ENSG00000230025" 0 NA NA NA NA NA NA
"ENSG00000230026" 0 NA NA NA NA NA NA
"ENSG00000230027" 0.0388740935234362 0.847449900503863 8.09724620187404 0.104659025967091 0.916646375882023 NA NA
"ENSG00000230030" 0 NA NA NA NA NA NA
"ENSG00000230033" 0 NA NA NA NA NA NA
"ENSG00000230051" 0.013068165174519 0 8.1030458415403 0 1 NA NA
"ENSG00000230053" 0 NA NA NA NA NA NA
"ENSG00000230063" 0 NA NA NA NA NA NA
"ENSG00000230065" 0.0153891473570691 0 8.1030458415403 0 1 NA NA
"ENSG00000230073" 0 NA NA NA NA NA NA
"ENSG00000230074" 4.2102428795408 -0.124907560150457 0.513830293155002 -0.243091078541718 0.807934842256395 NA NA
"ENSG00000230080" 0 NA NA NA NA NA NA
"ENSG00000230083" 0 NA NA NA NA NA NA
"ENSG00000230087" 0 NA NA NA NA NA NA
"ENSG00000230090" 0.295357634034385 0.931760470192369 4.70785635055985 0.197916079168721 0.843110723659031 NA NA
"ENSG00000230092" 0.365939172516389 -1.31273458051607 4.78634659418581 -0.27426651093565 0.783879818481639 NA NA
"ENSG00000230096" 0.0956604970898582 -0.350534221904762 8.10304584151872 -0.0432595629792294 0.965494625095011 NA NA
"ENSG00000230100" 0 NA NA NA NA NA NA
"ENSG00000230104" 0 NA NA NA NA NA NA
"ENSG00000230105" 0.158141985931143 -0.0636032756459888 8.10224317594197 -0.00785008228768624 0.993736604870716 NA NA
"ENSG00000230107" 0 NA NA NA NA NA NA
"ENSG00000230112" 0 NA NA NA NA NA NA
"ENSG00000230113" 0.0412295350468655 0 8.10304584153712 0 1 NA NA
"ENSG00000230118" 0 NA NA NA NA NA NA
"ENSG00000230119" 0 NA NA NA NA NA NA
"ENSG00000230120" 0 NA NA NA NA NA NA
"ENSG00000230121" 0.0147097758718083 0 8.1030458415403 0 1 NA NA
"ENSG00000230132" 0 NA NA NA NA NA NA
"ENSG00000230137" 0 NA NA NA NA NA NA
"ENSG00000230147" 0 NA NA NA NA NA NA
"ENSG00000230149" 0 NA NA NA NA NA NA
"ENSG00000230159" 0 NA NA NA NA NA NA
"ENSG00000230160" 0 NA NA NA NA NA NA
"ENSG00000230161" 0 NA NA NA NA NA NA
"ENSG00000230163" 0 NA NA NA NA NA NA
"ENSG00000230172" 0 NA NA NA NA NA NA
"ENSG00000230175" 0.0210950244132573 0 8.1030458415403 0 1 NA NA
"ENSG00000230186" 0 NA NA NA NA NA NA
"ENSG00000230187" 0 NA NA NA NA NA NA
"ENSG00000230190" 0 NA NA NA NA NA NA
"ENSG00000230192" 0 NA NA NA NA NA NA
"ENSG00000230194" 0.0550228927312197 -0.670938839997358 8.1030458415403 -0.0828008199778147 0.934009917120351 NA NA
"ENSG00000230197" 0.451341118029826 0.446825313222255 2.98619912974824 0.149630112999171 0.881056448901893 NA NA
"ENSG00000230199" 0 NA NA NA NA NA NA
"ENSG00000230203" 0.111672223920865 -0.671018265203189 8.10304584152299 -0.0828106218731535 0.9340021231062 NA NA
"ENSG00000230205" 0 NA NA NA NA NA NA
"ENSG00000230221" 0 NA NA NA NA NA NA
"ENSG00000230226" 0.110932220417347 0 8.1030458414878 0 1 NA NA
"ENSG00000230229" 0 NA NA NA NA NA NA
"ENSG00000230233" 0.0727941738756414 0.575866056853314 8.10079714444664 0.0710875789857408 0.943328053693999 NA NA
"ENSG00000230234" 0 NA NA NA NA NA NA
"ENSG00000230241" 0 NA NA NA NA NA NA
"ENSG00000230245" 0 NA NA NA NA NA NA
"ENSG00000230248" 0 NA NA NA NA NA NA
"ENSG00000230258" 0 NA NA NA NA NA NA
"ENSG00000230260" 0.0111582819844231 0 8.1030458415403 0 1 NA NA
"ENSG00000230271" 0 NA NA NA NA NA NA
"ENSG00000230276" 0.0178928294491029 1.72500823568579 8.07916709427479 0.213513127721816 0.830926750749031 NA NA
"ENSG00000230284" 0.185018010436113 1.70885142959402 8.0727078836291 0.211682554878451 0.832354698879433 NA NA
"ENSG00000230285" 0 NA NA NA NA NA NA
"ENSG00000230286" 0.0194286686687063 0 8.1030458415403 0 1 NA NA
"ENSG00000230287" 0 NA NA NA NA NA NA
"ENSG00000230289" 0.357364107507144 -0.67110002142601 4.35359543043737 -0.15414845778598 0.877492681059034 NA NA
"ENSG00000230291" 0.0147097758718083 0 8.1030458415403 0 1 NA NA
"ENSG00000230298" 0.0501248662104662 0 8.10304584151807 0 1 NA NA
"ENSG00000230303" 0.524264046910839 -1.02881550149455 2.09223949043446 -0.491729319802156 0.622910708286141 NA NA
"ENSG00000230305" 0.283712235429316 0.246803603169562 3.38449093313552 0.0729219277124532 0.941868244604119 NA NA
"ENSG00000230309" 0 NA NA NA NA NA NA
"ENSG00000230322" 0 NA NA NA NA NA NA
```
