## Supplementary Tables 16-35 for "Transcriptomic Convergence and the Female Protective Effect in Autism": PPP3CA_vs_NTC_withDedup_manual_adjustment_Cutoff_Of_10.txt (part 3 of 5)

```
"ENSG00000230325" 0.230318640663751 0.611200107741552 5.61099167605533 0.108929070479613 0.913258748924983 NA NA
"ENSG00000230328" 0 NA NA NA NA NA NA
"ENSG00000230331" 0 NA NA NA NA NA NA
"ENSG00000230333" 0.129463848746666 0.597570962650905 8.10220383082316 0.0737541260536509 0.941206029662255 NA NA
"ENSG00000230339" 0 NA NA NA NA NA NA
"ENSG00000230343" 0 NA NA NA NA NA NA
"ENSG00000230352" 0 NA NA NA NA NA NA
"ENSG00000230355" 0 NA NA NA NA NA NA
"ENSG00000230365" 0 NA NA NA NA NA NA
"ENSG00000230379" 0.0082374088221482 0 8.1030458415403 0 1 NA NA
"ENSG00000230381" 0 NA NA NA NA NA NA
"ENSG00000230385" 0 NA NA NA NA NA NA
"ENSG00000230386" 0 NA NA NA NA NA NA
"ENSG00000230387" 0.0215735006292583 -0.350452420011963 8.10304584153775 -0.0432494677761141 0.965502672370155 NA NA
"ENSG00000230393" 1.20003991744261 0.235337667661871 1.07692555716244 0.218527330971656 0.827018265813898 NA NA
"ENSG00000230404" 0 NA NA NA NA NA NA
"ENSG00000230407" 0 NA NA NA NA NA NA
"ENSG00000230423" 8.88137974632164 0.459274537713939 0.325611018349963 1.41050060296275 0.158391918523751 NA NA
"ENSG00000230428" 0.0126043354413591 -0.350434660901796 8.1030458415403 -0.0432472761174929 0.965504419426102 NA NA
"ENSG00000230432" 0.139813546367846 -0.350556618753595 8.1030458415016 -0.0432623269830388 0.965492421801752 NA NA
"ENSG00000230433" 0 NA NA NA NA NA NA
"ENSG00000230435" 0 NA NA NA NA NA NA
"ENSG00000230437" 0 NA NA NA NA NA NA
"ENSG00000230440" 0 NA NA NA NA NA NA
"ENSG00000230454" 1.15497269394177 -2.08405382491785 1.34142100485174 -1.5536165136673 0.120275917874609 NA NA
"ENSG00000230459" 0 NA NA NA NA NA NA
"ENSG00000230470" 0.107949492951864 0.77280280793761 8.09468554114574 0.0954703927668852 0.923941205969407 NA NA
"ENSG00000230471" 0.21043638967666 -0.677503665856957 7.49152083000209 -0.0904360651503078 0.927940698254895 NA NA
"ENSG00000230472" 0 NA NA NA NA NA NA
"ENSG00000230477" 0 NA NA NA NA NA NA
"ENSG00000230478" 0 NA NA NA NA NA NA
"ENSG00000230483" 0 NA NA NA NA NA NA
"ENSG00000230485" 0.0240433996638065 0 8.10304584153873 0 1 NA NA
"ENSG00000230490" 0.267481753508246 1.77127226188082 3.66019811671487 0.483927974770554 0.628436985989439 NA NA
"ENSG00000230492" 0.0205253515740117 0.885589839019392 8.10006736634322 0.109331169602259 0.912939825004321 NA NA
"ENSG00000230495" 0 NA NA NA NA NA NA
"ENSG00000230498" 0.0772112763693543 -0.350495819214217 8.10304584153024 -0.0432548236883758 0.965498402965811 NA NA
"ENSG00000230499" 0 NA NA NA NA NA NA
"ENSG00000230502" 0 NA NA NA NA NA NA
"ENSG00000230506" 0.0165408896266413 0 8.1030458415403 0 1 NA NA
"ENSG00000230515" 0 NA NA NA NA NA NA
"ENSG00000230516" 0.0431826077460382 -0.350467604388383 8.1030458415403 -0.0432513416858275 0.965501178604297 NA NA
"ENSG00000230520" 0.0210896689872679 0 8.1030458415403 0 1 NA NA
"ENSG00000230521" 0 NA NA NA NA NA NA
"ENSG00000230526" 0.0886243424485444 1.01095939473482 8.09858925722601 0.124831543201526 0.90065691484219 NA NA
"ENSG00000230532" 0.0660763048086321 0.883937848294984 8.0999569329727 0.10912870964742 0.913100403865518 NA NA
"ENSG00000230534" 0.0894587392441078 -0.671001692471445 8.10304584153739 -0.0828085766258155 0.934003749391834 NA NA
"ENSG00000230536" 0.0557795495976798 0.564995530071735 8.10006145412257 0.069752005373265 0.94439104824328 NA NA
"ENSG00000230546" 0 NA NA NA NA NA NA
"ENSG00000230552" 0.0261151979425028 0 8.1030458415403 0 1 NA NA
"ENSG00000230556" 0.100346217514541 -0.350556981317725 8.10304584151312 -0.0432623717271559 0.965492386134505 NA NA
"ENSG00000230563" 0 NA NA NA NA NA NA
"ENSG00000230569" 0.0120561868881342 0 8.1030458415403 0 1 NA NA
"ENSG00000230570" 0 NA NA NA NA NA NA
"ENSG00000230571" 0 NA NA NA NA NA NA
"ENSG00000230575" 0.00894641472455145 0.994559770770011 8.09945546017843 0.122793411934893 0.902270691293718 NA NA
"ENSG00000230597" 0.0202447858688783 0 8.1030458415403 0 1 NA NA
"ENSG00000230599" 0 NA NA NA NA NA NA
"ENSG00000230600" 0 NA NA NA NA NA NA
"ENSG00000230603" 0 NA NA NA NA NA NA
"ENSG00000230607" 0 NA NA NA NA NA NA
"ENSG00000230612" 2.06964269830196 -1.76436241705567 1.00486149438951 -1.75582647649125 0.0791180420797544 NA NA
"ENSG00000230615" 4.85275014533329 -0.244596978457751 0.491465694617265 -0.497688813556425 0.618703393878211 NA NA
"ENSG00000230617" 0 NA NA NA NA NA NA
"ENSG00000230621" 0 NA NA NA NA NA NA
"ENSG00000230623" 8.59757492073585 0.45671745226532 0.371447411013073 1.22956154417575 0.218861338046882 NA NA
"ENSG00000230626" 0.0345371256281963 0 8.10304584154008 0 1 NA NA
"ENSG00000230627" 0.0163236092191201 -0.350436719920421 8.1030458415403 -0.0432475302217723 0.965504216869733 NA NA
"ENSG00000230628" 0.0471444802077194 0.847449900503863 8.09724620187404 0.104659025967091 0.916646375882023 NA NA
"ENSG00000230631" 0 NA NA NA NA NA NA
"ENSG00000230637" 0 NA NA NA NA NA NA
"ENSG00000230638" 0 NA NA NA NA NA NA
"ENSG00000230643" 0 NA NA NA NA NA NA
"ENSG00000230647" 0.19132484675006 -1.43374443350445 8.1000318345572 -0.17700478995498 0.85950462714928 NA NA
"ENSG00000230648" 0.157688416248588 2.11234780750899 8.07298381030449 0.261656390888924 0.793586364428489 NA NA
"ENSG00000230649" 0 NA NA NA NA NA NA
"ENSG00000230650" 0.048403081586673 -0.350482397065347 8.10304584152156 -0.0432531672558741 0.965499723371973 NA NA
"ENSG00000230659" 0 NA NA NA NA NA NA
"ENSG00000230668" 0 NA NA NA NA NA NA
"ENSG00000230676" 0 NA NA NA NA NA NA
"ENSG00000230680" 0 NA NA NA NA NA NA
"ENSG00000230684" 0 NA NA NA NA NA NA
"ENSG00000230686" 0 NA NA NA NA NA NA
"ENSG00000230687" 0 NA NA NA NA NA NA
"ENSG00000230690" 0 NA NA NA NA NA NA
"ENSG00000230694" 0 NA NA NA NA NA NA
"ENSG00000230696" 0.120641745018458 1.3496381633739 8.08382049353094 0.166955484038017 0.867405075801913 NA NA
"ENSG00000230698" 0 NA NA NA NA NA NA
"ENSG00000230699" 0.387247708681925 0.611273417892322 2.93072132387022 0.208574391878752 0.834780503207989 NA NA
"ENSG00000230704" 0 NA NA NA NA NA NA
"ENSG00000230709" 0.367612139583095 0.543744320853005 2.95881982866746 0.183770676262464 0.854193361272998 NA NA
"ENSG00000230714" 0 NA NA NA NA NA NA
"ENSG00000230715" 0 NA NA NA NA NA NA
"ENSG00000230718" 0.0178689841460039 -0.350436719920421 8.1030458415403 -0.0432475302217723 0.965504216869733 NA NA
"ENSG00000230725" 0.277047094394254 0 3.98963882825954 0 1 NA NA
"ENSG00000230728" 0 NA NA NA NA NA NA
"ENSG00000230729" 0 NA NA NA NA NA NA
"ENSG00000230730" 0.0509080807089035 -0.350487838573164 8.10304584152672 -0.0432538387944165 0.965499188062718 NA NA
"ENSG00000230732" 4.84787596370591 -0.328136456678233 0.454179139980409 -0.72248244754787 0.46999791304568 NA NA
"ENSG00000230733" 0 NA NA NA NA NA NA
"ENSG00000230735" 0 NA NA NA NA NA NA
"ENSG00000230736" 0 NA NA NA NA NA NA
"ENSG00000230737" 0.026383813431783 -0.350454671346623 8.10304584153473 -0.0432497456142055 0.965502450894666 NA NA
"ENSG00000230739" 0 NA NA NA NA NA NA
"ENSG00000230741" 0 NA NA NA NA NA NA
"ENSG00000230746" 0.115799085356836 -0.350575609257888 8.10304584150716 -0.0432646706084389 0.965490553608425 NA NA
"ENSG00000230747" 0.0671193717866988 0 8.10304584153172 0 1 NA NA
"ENSG00000230751" 0.0759949698374834 0 8.10304584153623 0 1 NA NA
"ENSG00000230759" 0 NA NA NA NA NA NA
"ENSG00000230773" 0.383716708793915 1.38204876145719 2.9035915905108 0.475979048146391 0.634089304620947 NA NA
"ENSG00000230781" 0 NA NA NA NA NA NA
"ENSG00000230782" 0 NA NA NA NA NA NA
"ENSG00000230785" 0 NA NA NA NA NA NA
"ENSG00000230790" 0.0130470327679838 0 8.1030458415403 0 1 NA NA
"ENSG00000230794" 0 NA NA NA NA NA NA
"ENSG00000230796" 0 NA NA NA NA NA NA
"ENSG00000230801" 0 NA NA NA NA NA NA
"ENSG00000230803" 0 NA NA NA NA NA NA
"ENSG00000230805" 0.234655095662598 -0.111443688467169 7.04444035017347 -0.0158200911537884 0.987377920019203 NA NA
"ENSG00000230813" 0 NA NA NA NA NA NA
"ENSG00000230815" 0 NA NA NA NA NA NA
"ENSG00000230820" 0 NA NA NA NA NA NA
"ENSG00000230821" 0 NA NA NA NA NA NA
"ENSG00000230826" 0 NA NA NA NA NA NA
"ENSG00000230828" 0 NA NA NA NA NA NA
"ENSG00000230829" 0.214001748029549 -0.671082695835733 8.10304584145062 -0.0828185732830058 0.93399580051723 NA NA
"ENSG00000230831" 0.0082374088221482 0 8.1030458415403 0 1 NA NA
"ENSG00000230834" 0 NA NA NA NA NA NA
"ENSG00000230835" 0.0195760243008765 0 8.10304584153335 0 1 NA NA
"ENSG00000230840" 0 NA NA NA NA NA NA
"ENSG00000230843" 0.0120561868881342 0 8.1030458415403 0 1 NA NA
"ENSG00000230846" 0 NA NA NA NA NA NA
"ENSG00000230848" 0 NA NA NA NA NA NA
"ENSG00000230863" 0 NA NA NA NA NA NA
"ENSG00000230864" 0 NA NA NA NA NA NA
"ENSG00000230867" 0.212753316445543 1.64881822578635 8.05004485672049 0.20482099853268 0.837711980349742 NA NA
"ENSG00000230881" 0 NA NA NA NA NA NA
"ENSG00000230882" 0 NA NA NA NA NA NA
"ENSG00000230894" 0.211512022924739 -1.56145503672889 8.09946435983655 -0.192784975321553 0.847127370714839 NA NA
"ENSG00000230896" 1.54754637441899 0.491593731625044 0.812103692138436 0.605333698619909 0.544957294854188 NA NA
"ENSG00000230898" 0.019526512052289 0 8.1030458415403 0 1 NA NA
"ENSG00000230908" 0 NA NA NA NA NA NA
"ENSG00000230912" 0.0136681528792657 0 8.1030458415403 0 1 NA NA
"ENSG00000230920" 0.00886594486577857 0 8.10304584154009 0 1 NA NA
"ENSG00000230922" 0.3698997943408 0.646566817662797 3.17123988447507 0.203884550275774 0.838443718588679 NA NA
"ENSG00000230926" 0 NA NA NA NA NA NA
"ENSG00000230928" 0.0330639847402433 0 8.1030458415403 0 1 NA NA
"ENSG00000230929" 0.010468704978083 0 8.1030458415403 0 1 NA NA
"ENSG00000230932" 0.316148687191868 -1.01586545278458 3.59255984382774 -0.282769250046009 0.777353727603248 NA NA
"ENSG00000230934" 0 NA NA NA NA NA NA
"ENSG00000230936" 0 NA NA NA NA NA NA
"ENSG00000230941" 0 NA NA NA NA NA NA
"ENSG00000230944" 0 NA NA NA NA NA NA
"ENSG00000230947" 0.177619399221164 0 8.10304584142763 0 1 NA NA
"ENSG00000230953" 0 NA NA NA NA NA NA
"ENSG00000230958" 0 NA NA NA NA NA NA
"ENSG00000230960" 0.135007565954791 0.985103825774947 8.0808102173811 0.121906566207443 0.902973015335944 NA NA
"ENSG00000230967" 0 NA NA NA NA NA NA
"ENSG00000230968" 0 NA NA NA NA NA NA
"ENSG00000230972" 0.012284013421823 0 8.1030458415403 0 1 NA NA
"ENSG00000230973" 0 NA NA NA NA NA NA
"ENSG00000230975" 0 NA NA NA NA NA NA
"ENSG00000230977" 0 NA NA NA NA NA NA
"ENSG00000230979" 0.265305918124792 0.662067607000081 4.35479173042141 0.152031979480225 0.879161712843362 NA NA
"ENSG00000230987" 0 NA NA NA NA NA NA
"ENSG00000230990" 0.255729924500364 2.62399931481023 6.7897674779646 0.386463796194217 0.699153210294765 NA NA
"ENSG00000230991" 0.0512721972872482 -0.350486135150296 8.1030458415403 -0.0432536285742736 0.965499355637294 NA NA
"ENSG00000231010" 0 NA NA NA NA NA NA
"ENSG00000231011" 0 NA NA NA NA NA NA
"ENSG00000231015" 0 NA NA NA NA NA NA
"ENSG00000231020" 0 NA NA NA NA NA NA
"ENSG00000231024" 0 NA NA NA NA NA NA
"ENSG00000231029" 0.0307397820442474 0 8.1030458415403 0 1 NA NA
"ENSG00000231034" 0 NA NA NA NA NA NA
"ENSG00000231039" 0 NA NA NA NA NA NA
"ENSG00000231043" 0.0436164709962227 -0.350481052675219 8.10304584152824 -0.0432530013441363 0.965499855626616 NA NA
"ENSG00000231052" 0 NA NA NA NA NA NA
"ENSG00000231054" 0.0109135640315278 -0.350434660901799 8.1030458415403 -0.0432472761174933 0.965504419426101 NA NA
"ENSG00000231062" 0 NA NA NA NA NA NA
"ENSG00000231069" 0 NA NA NA NA NA NA
"ENSG00000231073" 0.015427605311482 -0.350436719920421 8.1030458415403 -0.0432475302217723 0.965504216869733 NA NA
"ENSG00000231078" 0 NA NA NA NA NA NA
"ENSG00000231080" 0 NA NA NA NA NA NA
"ENSG00000231081" 0 NA NA NA NA NA NA
"ENSG00000231083" 0 NA NA NA NA NA NA
"ENSG00000231092" 0 NA NA NA NA NA NA
"ENSG00000231098" 0.0163236092191201 -0.350436719920421 8.1030458415403 -0.0432475302217723 0.965504216869733 NA NA
"ENSG00000231100" 0.0222068740504891 0 8.1030458415403 0 1 NA NA
"ENSG00000231102" 0 NA NA NA NA NA NA
"ENSG00000231104" 0.0691221915350472 -0.670971549899222 8.10304584153956 -0.0828048567193765 0.934006707289264 NA NA
"ENSG00000231110" 0 NA NA NA NA NA NA
"ENSG00000231114" 0 NA NA NA NA NA NA
"ENSG00000231119" 1.2101425045083 -3.03996618582076 1.48051776028437 -2.05331287970288 0.0400422425194175 NA NA
"ENSG00000231125" 0.719149262134383 0.214305767220226 1.14179411422166 0.187692128161227 0.851118001421161 NA NA
"ENSG00000231128" 0.0109135640315278 -0.350434660901799 8.1030458415403 -0.0432472761174933 0.965504419426101 NA NA
"ENSG00000231132" 0 NA NA NA NA NA NA
"ENSG00000231136" 0 NA NA NA NA NA NA
"ENSG00000231138" 0 NA NA NA NA NA NA
"ENSG00000231139" 0 NA NA NA NA NA NA
"ENSG00000231140" 0 NA NA NA NA NA NA
"ENSG00000231143" 0.0229471846939565 0 8.1030458415403 0 1 NA NA
"ENSG00000231149" 0 NA NA NA NA NA NA
"ENSG00000231153" 0 NA NA NA NA NA NA
"ENSG00000231156" 0.0494585954252568 0 8.10304584153747 0 1 NA NA
"ENSG00000231173" 0 NA NA NA NA NA NA
"ENSG00000231178" 0 NA NA NA NA NA NA
"ENSG00000231181" 0.111126481320511 -1.00545234337925 8.10277367562402 -0.124087427790808 0.901246052392081 NA NA
"ENSG00000231183" 0 NA NA NA NA NA NA
"ENSG00000231188" 0.0106008753310464 0.877317130082653 8.09949005873651 0.108317576010398 0.913743781003125 NA NA
"ENSG00000231189" 1.7832871745577 0.177376132166569 0.792417084189241 0.223841882899396 0.822880338896619 NA NA
"ENSG00000231193" 0.116757851686701 -0.350560017657728 8.10304584153963 -0.0432627464429005 0.96549208743426 NA NA
"ENSG00000231198" 0 NA NA NA NA NA NA
"ENSG00000231201" 0.0465168605173329 0 8.10304584150845 0 1 NA NA
"ENSG00000231204" 0.00881101099143422 0 8.1030458415403 0 1 NA NA
"ENSG00000231207" 0 NA NA NA NA NA NA
"ENSG00000231212" 1.01495155013661 0.22329969339077 1.33191657604816 0.167652912657119 0.866856341997411 NA NA
"ENSG00000231227" 0 NA NA NA NA NA NA
"ENSG00000231232" 0 NA NA NA NA NA NA
"ENSG00000231236" 0.0525465120053906 0 8.10304584153469 0 1 NA NA
"ENSG00000231243" 0 NA NA NA NA NA NA
"ENSG00000231251" 0 NA NA NA NA NA NA
"ENSG00000231252" 0.0193586301934177 0 8.10304584153868 0 1 NA NA
"ENSG00000231255" 0.823528799827918 -1.66196095563516 1.70256361449825 -0.976152045939815 0.328989122980989 NA NA
"ENSG00000231266" 0 NA NA NA NA NA NA
"ENSG00000231271" 0 NA NA NA NA NA NA
"ENSG00000231272" 0 NA NA NA NA NA NA
"ENSG00000231291" 0 NA NA NA NA NA NA
"ENSG00000231295" 0.012093223816089 0 8.1030458415403 0 1 NA NA
"ENSG00000231296" 0 NA NA NA NA NA NA
"ENSG00000231297" 0.0113111133755411 0 8.1030458415403 0 1 NA NA
"ENSG00000231317" 0.153532149929977 0.311568421897174 8.10179736002982 0.0384567038709578 0.969323551234046 NA NA
"ENSG00000231324" 0.0120561868881342 0 8.1030458415403 0 1 NA NA
"ENSG00000231329" 0.149183897564709 -0.975122716706423 8.10269188249351 -0.120345526011331 0.904209441607181 NA NA
"ENSG00000231331" 0 NA NA NA NA NA NA
"ENSG00000231336" 0.0126043354413591 -0.350434660901796 8.1030458415403 -0.0432472761174929 0.965504419426102 NA NA
"ENSG00000231344" 0.144948541705476 0.56167138871634 8.09983550782374 0.0693435549615561 0.944716157307855 NA NA
"ENSG00000231353" 0.0243355620816205 1.03664712516972 8.09730110706123 0.128023783661165 0.89813015127541 NA NA
"ENSG00000231355" 0.0217109530492072 0 8.1030458415403 0 1 NA NA
"ENSG00000231357" 0.0224411978692878 0.994562369885395 8.09945543129751 0.122793733272765 0.902270436828885 NA NA
"ENSG00000231358" 0 NA NA NA NA NA NA
"ENSG00000231392" 0 NA NA NA NA NA NA
"ENSG00000231393" 0.00888992521533467 0 8.1030458415403 0 1 NA NA
"ENSG00000231394" 0.0112230312477958 0 8.1030458415403 0 1 NA NA
"ENSG00000231397" 0 NA NA NA NA NA NA
"ENSG00000231398" 0 NA NA NA NA NA NA
"ENSG00000231401" 1.07362134288549 -1.2458161276155 1.05839687996868 -1.17707842038646 0.239164207385106 NA NA
"ENSG00000231403" 0 NA NA NA NA NA NA
"ENSG00000231405" 0.0277652435934093 0 8.10304584151037 0 1 NA NA
"ENSG00000231413" 0 NA NA NA NA NA NA
"ENSG00000231416" 0.461537639934186 -0.16260089004674 2.37089722443751 -0.0685820070017237 0.945322341472415 NA NA
"ENSG00000231418" 0 NA NA NA NA NA NA
"ENSG00000231421" 0.0123199367350616 0 8.1030458415403 0 1 NA NA
"ENSG00000231424" 0.131040035355118 -0.991506143097917 8.10304584149844 -0.122362153996474 0.902612209967578 NA NA
"ENSG00000231440" 0 NA NA NA NA NA NA
"ENSG00000231447" 0 NA NA NA NA NA NA
"ENSG00000231454" 0 NA NA NA NA NA NA
"ENSG00000231460" 0.0130470327679838 0 8.1030458415403 0 1 NA NA
"ENSG00000231466" 0.454932596558632 -1.031056906911 2.26080419828542 -0.456057586806035 0.648348568273462 NA NA
"ENSG00000231467" 0 NA NA NA NA NA NA
"ENSG00000231476" 0 NA NA NA NA NA NA
"ENSG00000231477" 0 NA NA NA NA NA NA
"ENSG00000231482" 0.188792158750666 0.93154869867973 8.10304584145841 0.114962782749365 0.908474621466312 NA NA
"ENSG00000231484" 0 NA NA NA NA NA NA
"ENSG00000231487" 0 NA NA NA NA NA NA
"ENSG00000231489" 0 NA NA NA NA NA NA
"ENSG00000231492" 0.0177798504306693 0 8.10304584152341 0 1 NA NA
"ENSG00000231495" 0 NA NA NA NA NA NA
"ENSG00000231496" 0.02826882381967 -0.350451132645091 8.1030458415403 -0.0432493089016604 0.965502799015128 NA NA
"ENSG00000231505" 0.0101711875132875 0 8.10304584154004 0 1 NA NA
"ENSG00000231509" 0.0651007349443397 0 8.1030458415183 0 1 NA NA
"ENSG00000231515" 0 NA NA NA NA NA NA
"ENSG00000231519" 0 NA NA NA NA NA NA
"ENSG00000231521" 0.0264666682951152 0 8.1030458415403 0 1 NA NA
"ENSG00000231525" 0 NA NA NA NA NA NA
"ENSG00000231530" 0.0117105097379052 -0.350436719920421 8.1030458415403 -0.0432475302217723 0.965504216869733 NA NA
"ENSG00000231533" 0.202262879944827 0.821069222385715 7.59455941203077 0.108112818379567 0.913906200158442 NA NA
"ENSG00000231536" 0 NA NA NA NA NA NA
"ENSG00000231539" 0.0479726842589476 0 8.1030458415403 0 1 NA NA
"ENSG00000231547" 0 NA NA NA NA NA NA
"ENSG00000231557" 0 NA NA NA NA NA NA
"ENSG00000231559" 0 NA NA NA NA NA NA
"ENSG00000231563" 0.205598002312857 1.01932739677188 6.64244159330694 0.153456734613816 0.878038106897172 NA NA
"ENSG00000231569" 0 NA NA NA NA NA NA
"ENSG00000231583" 0 NA NA NA NA NA NA
"ENSG00000231585" 0 NA NA NA NA NA NA
"ENSG00000231589" 0 NA NA NA NA NA NA
"ENSG00000231590" 0 NA NA NA NA NA NA
"ENSG00000231593" 0 NA NA NA NA NA NA
"ENSG00000231597" 0 NA NA NA NA NA NA
"ENSG00000231600" 0 NA NA NA NA NA NA
"ENSG00000231601" 0 NA NA NA NA NA NA
"ENSG00000231603" 0 NA NA NA NA NA NA
"ENSG00000231604" 0 NA NA NA NA NA NA
"ENSG00000231606" 0.0225272058303361 -0.350453037525495 8.10304584153981 -0.0432495439836854 0.965502611622152 NA NA
"ENSG00000231612" 0 NA NA NA NA NA NA
"ENSG00000231613" 0.0368498384183815 -0.350451132645091 8.1030458415403 -0.0432493089016604 0.965502799015128 NA NA
"ENSG00000231615" 0.998883525790964 1.23945944749929 1.12298646615669 1.10371717278233 0.269715843896012 NA NA
"ENSG00000231616" 0.143474222938158 -0.0792885783456861 8.10019296546115 -0.00978848018606087 0.992190047503596 NA NA
"ENSG00000231620" 0.0146475471832474 0 8.1030458415403 0 1 NA NA
"ENSG00000231626" 0 NA NA NA NA NA NA
"ENSG00000231628" 0 NA NA NA NA NA NA
"ENSG00000231630" 0 NA NA NA NA NA NA
"ENSG00000231662" 0 NA NA NA NA NA NA
"ENSG00000231675" 0 NA NA NA NA NA NA
"ENSG00000231678" 0 NA NA NA NA NA NA
"ENSG00000231681" 0 NA NA NA NA NA NA
"ENSG00000231691" 0 NA NA NA NA NA NA
"ENSG00000231694" 0 NA NA NA NA NA NA
"ENSG00000231698" 0.0225836568719246 0 8.10304584153592 0 1 NA NA
"ENSG00000231699" 0 NA NA NA NA NA NA
"ENSG00000231700" 0 NA NA NA NA NA NA
"ENSG00000231702" 0 NA NA NA NA NA NA
"ENSG00000231703" 0.00894641472455145 0.994559770770011 8.09945546017843 0.122793411934893 0.902270691293718 NA NA
"ENSG00000231704" 0.070846415219966 0 8.10304584147715 0 1 NA NA
"ENSG00000231705" 0.151301541095159 -1.02155786277724 8.09400342004655 -0.126211691515614 0.899564356883079 NA NA
"ENSG00000231713" 0.121118753790666 -0.350553037486311 8.10304584148969 -0.0432618850175312 0.965492774109362 NA NA
"ENSG00000231714" 0 NA NA NA NA NA NA
"ENSG00000231720" 0.813959322369949 1.70012239334699 1.2473061020819 1.36303541729595 0.172871348777674 NA NA
"ENSG00000231724" 0.0136372806150015 -0.350436719920421 8.1030458415403 -0.0432475302217723 0.965504216869733 NA NA
"ENSG00000231731" 0.266609901597314 -0.680493964528101 4.39083467763952 -0.154980548002306 0.876836652453203 NA NA
"ENSG00000231740" 0 NA NA NA NA NA NA
"ENSG00000231741" 0.0850177084401938 0 8.10304584150467 0 1 NA NA
"ENSG00000231743" 0 NA NA NA NA NA NA
"ENSG00000231744" 0.117607505447074 -0.350575369116447 8.10304584149467 -0.0432646409725581 0.965490577232316 NA NA
"ENSG00000231747" 0 NA NA NA NA NA NA
"ENSG00000231748" 0 NA NA NA NA NA NA
"ENSG00000231754" 0 NA NA NA NA NA NA
"ENSG00000231756" 0 NA NA NA NA NA NA
"ENSG00000231760" 0.210203434819309 0.357056723627038 5.28743773942295 0.0675292535295188 0.946160374223572 NA NA
"ENSG00000231762" 0.0551960717769553 0.591691161592263 8.10182582471279 0.073031829416456 0.941780788919745 NA NA
"ENSG00000231769" 0.179454549059734 0.726854033123917 8.08817779351945 0.0898662284237001 0.928393518345017 NA NA
"ENSG00000231772" 0.021138461705581 -0.350451132645091 8.1030458415403 -0.0432493089016603 0.965502799015128 NA NA
"ENSG00000231781" 0 NA NA NA NA NA NA
"ENSG00000231791" 0 NA NA NA NA NA NA
"ENSG00000231794" 0 NA NA NA NA NA NA
"ENSG00000231811" 0.0113111133755411 0 8.1030458415403 0 1 NA NA
"ENSG00000231815" 0 NA NA NA NA NA NA
"ENSG00000231827" 0 NA NA NA NA NA NA
"ENSG00000231829" 2.08111461737594 -0.0711837442163518 0.778671637648053 -0.0914168961275634 0.927161336794803 NA NA
"ENSG00000231830" 0.0286934144621971 -0.350463247639623 8.10304584152239 -0.043250804017885 0.965501607200182 NA NA
"ENSG00000231855" 0 NA NA NA NA NA NA
"ENSG00000231856" 4.02250182498483 0.124260168298309 0.495366889152235 0.250844719377523 0.801934165581944 NA NA
"ENSG00000231859" 0.0482159394605519 -0.350484844822336 8.1030458415347 -0.0432534693344342 0.965499482573508 NA NA
"ENSG00000231863" 0.726062035798861 0.961678510578062 1.74422181237613 0.551351040191374 0.58139305619844 NA NA
"ENSG00000231864" 0 NA NA NA NA NA NA
"ENSG00000231866" 0 NA NA NA NA NA NA
"ENSG00000231867" 0 NA NA NA NA NA NA
"ENSG00000231868" 0 NA NA NA NA NA NA
"ENSG00000231873" 0 NA NA NA NA NA NA
"ENSG00000231875" 0.0340939750172545 0 8.10304584153826 0 1 NA NA
"ENSG00000231876" 0.12963981204728 -0.35057278130426 8.10304584146757 -0.0432643216098067 0.965490831808553 NA NA
"ENSG00000231877" 1.2531386017018 -0.168603198314228 1.18473839510108 -0.142312597457301 0.886833096470885 NA NA
"ENSG00000231880" 0.204644775946526 -0.678995297787753 8.10288901905219 -0.0837966922897799 0.933218077942077 NA NA
"ENSG00000231881" 0.309588706978083 -1.64312935055653 4.63300427340724 -0.354657421748529 0.722846252461334 NA NA
"ENSG00000231883" 0.0112119951205771 0 8.1030458415403 0 1 NA NA
"ENSG00000231892" 0.0123199367350616 0 8.1030458415403 0 1 NA NA
"ENSG00000231896" 0.14179457369167 -1.01404653799509 8.10261855226639 -0.125150472215115 0.90040442631337 NA NA
"ENSG00000231901" 0 NA NA NA NA NA NA
"ENSG00000231902" 0.366984216727485 0.125553189468403 3.21305041614106 0.0390760097749088 0.968829787783552 NA NA
"ENSG00000231903" 1.19075143261783 0.802869288086243 0.974057421827944 0.824252523613604 0.409796088619972 NA NA
"ENSG00000231912" 0.0462440675392617 0.758416331746304 8.09532352018278 0.0936857347152914 0.925358802480754 NA NA
"ENSG00000231916" 0 NA NA NA NA NA NA
"ENSG00000231918" 0 NA NA NA NA NA NA
"ENSG00000231922" 0.010468704978083 0 8.1030458415403 0 1 NA NA
"ENSG00000231923" 0 NA NA NA NA NA NA
"ENSG00000231927" 0 NA NA NA NA NA NA
"ENSG00000231930" 0 NA NA NA NA NA NA
"ENSG00000231931" 0 NA NA NA NA NA NA
"ENSG00000231937" 0 NA NA NA NA NA NA
"ENSG00000231949" 0 NA NA NA NA NA NA
"ENSG00000231951" 0 NA NA NA NA NA NA
"ENSG00000231953" 1.7333678106523 -0.120205875530165 0.869777575073345 -0.138203006119155 0.890079979358109 NA NA
"ENSG00000231955" 0.0146475471832474 0 8.1030458415403 0 1 NA NA
"ENSG00000231961" 0.0260940655359675 0 8.10304584153315 0 1 NA NA
"ENSG00000231964" 0 NA NA NA NA NA NA
"ENSG00000231967" 0 NA NA NA NA NA NA
"ENSG00000231970" 0 NA NA NA NA NA NA
"ENSG00000231977" 0.0790565019319567 -0.670974848542054 8.1030458415363 -0.0828052638061887 0.934006383592628 NA NA
"ENSG00000231978" 0 NA NA NA NA NA NA
"ENSG00000231979" 0 NA NA NA NA NA NA
"ENSG00000231980" 0 NA NA NA NA NA NA
"ENSG00000231984" 0 NA NA NA NA NA NA
"ENSG00000231985" 0 NA NA NA NA NA NA
"ENSG00000231986" 0 NA NA NA NA NA NA
"ENSG00000231990" 0 NA NA NA NA NA NA
"ENSG00000231992" 0.00888992521533467 0 8.1030458415403 0 1 NA NA
"ENSG00000231996" 0 NA NA NA NA NA NA
"ENSG00000232001" 0 NA NA NA NA NA NA
"ENSG00000232006" 0.242932164541112 -0.991593690785409 7.96242081546801 -0.124534198049306 0.900892324995806 NA NA
"ENSG00000232009" 0.0101711875132875 0 8.10304584154004 0 1 NA NA
"ENSG00000232019" 0.0815045412823225 -0.350541920044022 8.1030458415239 -0.043260513009525 0.96549386778946 NA NA
"ENSG00000232027" 0.0936921446884756 -0.671004850800363 8.10304584151248 -0.0828089663966551 0.934003439464155 NA NA
"ENSG00000232031" 0.0518659304238643 0 8.1030458415403 0 1 NA NA
"ENSG00000232032" 0.144363645167067 0 8.10304584150697 0 1 NA NA
"ENSG00000232034" 0.0113111133755411 0 8.1030458415403 0 1 NA NA
"ENSG00000232035" 0 NA NA NA NA NA NA
"ENSG00000232036" 0.0293298110881781 0.893727745506525 8.10062077954985 0.110328303203966 0.912149011565087 NA NA
"ENSG00000232042" 0.0346784136392164 0 8.10304584153048 0 1 NA NA
"ENSG00000232043" 0 NA NA NA NA NA NA
"ENSG00000232050" 0 NA NA NA NA NA NA
"ENSG00000232053" 0.0083034808044931 0 8.1030458415403 0 1 NA NA
"ENSG00000232056" 0 NA NA NA NA NA NA
"ENSG00000232057" 0.0592226337926571 -1.02331169715062 8.10245805924218 -0.126296450986669 0.899497265467928 NA NA
"ENSG00000232058" 0.00981666663675529 0 8.1030458415403 0 1 NA NA
"ENSG00000232059" 0.0144143174891462 0 8.1030458415403 0 1 NA NA
"ENSG00000232063" 1.72001293777305 -0.393390771103989 0.774672867312983 -0.507815347229725 0.611582845778025 NA NA
"ENSG00000232068" 0 NA NA NA NA NA NA
"ENSG00000232072" 0 NA NA NA NA NA NA
"ENSG00000232073" 0 NA NA NA NA NA NA
"ENSG00000232080" 0.0206004349532399 -0.350453037525495 8.10304584153981 -0.0432495439836854 0.965502611622152 NA NA
"ENSG00000232085" 0.0136681528792657 0 8.1030458415403 0 1 NA NA
"ENSG00000232086" 0 NA NA NA NA NA NA
"ENSG00000232089" 0.0146475471832474 0 8.1030458415403 0 1 NA NA
"ENSG00000232101" 0 NA NA NA NA NA NA
"ENSG00000232110" 2.88447149813938 0.298944378443552 0.561645579485279 0.532265167505673 0.594542353574805 NA NA
"ENSG00000232111" 0 NA NA NA NA NA NA
"ENSG00000232115" 0 NA NA NA NA NA NA
"ENSG00000232120" 0 NA NA NA NA NA NA
"ENSG00000232121" 0 NA NA NA NA NA NA
"ENSG00000232124" 0.0251420086719608 0 8.1030458415334 0 1 NA NA
"ENSG00000232130" 0 NA NA NA NA NA NA
"ENSG00000232135" 0 NA NA NA NA NA NA
"ENSG00000232140" 0 NA NA NA NA NA NA
"ENSG00000232145" 0.407898061448678 -3.43422864150258 3.9879554640013 -0.861150199018737 0.389155324448021 NA NA
"ENSG00000232153" 0 NA NA NA NA NA NA
"ENSG00000232155" 0 NA NA NA NA NA NA
"ENSG00000232161" 0 NA NA NA NA NA NA
"ENSG00000232165" 0 NA NA NA NA NA NA
"ENSG00000232166" 0 NA NA NA NA NA NA
"ENSG00000232167" 0 NA NA NA NA NA NA
"ENSG00000232172" 0.0456438893581743 0 8.10304584153469 0 1 NA NA
"ENSG00000232174" 0 NA NA NA NA NA NA
"ENSG00000232175" 0.00981666663675529 0 8.1030458415403 0 1 NA NA
"ENSG00000232176" 0.556577570906037 0.104685109804192 1.61225529005347 0.0649308521113431 0.948229055984808 NA NA
"ENSG00000232183" 0 NA NA NA NA NA NA
"ENSG00000232184" 0.0146733036938778 0 8.10304584153459 0 1 NA NA
"ENSG00000232188" 0.00881101099143422 0 8.1030458415403 0 1 NA NA
"ENSG00000232193" 0.0218369629479607 0 8.10304584152683 0 1 NA NA
"ENSG00000232194" 0.114294115883322 -0.962677659187956 8.10238242718857 -0.118814147300375 0.905422600157034 NA NA
"ENSG00000232197" 0 NA NA NA NA NA NA
"ENSG00000232200" 0 NA NA NA NA NA NA
"ENSG00000232208" 0 NA NA NA NA NA NA
"ENSG00000232211" 0 NA NA NA NA NA NA
"ENSG00000232218" 0 NA NA NA NA NA NA
"ENSG00000232227" 0.0106008753310464 0.877317130082653 8.09949005873651 0.108317576010398 0.913743781003125 NA NA
"ENSG00000232234" 1.02440845689365 1.10140753111202 1.06019799608727 1.03886965941913 0.298865358804408 NA NA
"ENSG00000232240" 0 NA NA NA NA NA NA
"ENSG00000232245" 0 NA NA NA NA NA NA
"ENSG00000232249" 0 NA NA NA NA NA NA
"ENSG00000232252" 0 NA NA NA NA NA NA
"ENSG00000232259" 0 NA NA NA NA NA NA
"ENSG00000232261" 0 NA NA NA NA NA NA
"ENSG00000232271" 0.0669470261466272 -0.670968280926137 8.10304584152549 -0.0828044532942959 0.934007028074271 NA NA
"ENSG00000232286" 0 NA NA NA NA NA NA
"ENSG00000232290" 0.0334515078560957 0 8.10304584152659 0 1 NA NA
"ENSG00000232294" 0 NA NA NA NA NA NA
"ENSG00000232296" 0 NA NA NA NA NA NA
"ENSG00000232299" 0 NA NA NA NA NA NA
"ENSG00000232306" 0 NA NA NA NA NA NA
"ENSG00000232309" 0 NA NA NA NA NA NA
"ENSG00000232325" 0 NA NA NA NA NA NA
"ENSG00000232327" 0 NA NA NA NA NA NA
"ENSG00000232328" 0.0248492757355785 -0.350453191663713 8.1030458415403 -0.0432495630059394 0.965502596458778 NA NA
"ENSG00000232334" 0 NA NA NA NA NA NA
"ENSG00000232335" 0.0338472266579483 -0.350467604388383 8.1030458415403 -0.0432513416858274 0.965501178604297 NA NA
"ENSG00000232337" 0.616343089312201 0.577518119637241 1.72087028043521 0.335596544494445 0.737175130127764 NA NA
"ENSG00000232342" 0.0327830318418963 0 8.10304584153652 0 1 NA NA
"ENSG00000232344" 0 NA NA NA NA NA NA
"ENSG00000232346" 4.496275395771 0.580847699348704 0.499459974215997 1.16295144623043 0.244849202532344 NA NA
"ENSG00000232347" 0.600028768652704 -0.984110430439133 1.99856793589869 -0.492407794982766 0.62243108988071 NA NA
"ENSG00000232350" 0 NA NA NA NA NA NA
"ENSG00000232353" 0.237763292211338 0.280806203909407 8.04738456801951 0.0348940952847385 0.972164189027817 NA NA
"ENSG00000232355" 0 NA NA NA NA NA NA
"ENSG00000232358" 0 NA NA NA NA NA NA
"ENSG00000232359" 0 NA NA NA NA NA NA
"ENSG00000232360" 0.0146475471832474 0 8.1030458415403 0 1 NA NA
"ENSG00000232363" 0 NA NA NA NA NA NA
"ENSG00000232375" 0 NA NA NA NA NA NA
"ENSG00000232377" 0.00894641472455145 0.994559770770011 8.09945546017843 0.122793411934893 0.902270691293718 NA NA
"ENSG00000232383" 0.0266843133829853 -0.350453191663712 8.1030458415403 -0.0432495630059394 0.965502596458778 NA NA
"ENSG00000232386" 0.188605552400732 0.987023664260666 8.08060229837892 0.122147289003281 0.902782371032504 NA NA
"ENSG00000232389" 0 NA NA NA NA NA NA
"ENSG00000232394" 0 NA NA NA NA NA NA
"ENSG00000232408" 0 NA NA NA NA NA NA
"ENSG00000232409" 0 NA NA NA NA NA NA
"ENSG00000232411" 0.0205253515740117 0.885589839019392 8.10006736634322 0.109331169602259 0.912939825004321 NA NA
"ENSG00000232413" 0 NA NA NA NA NA NA
"ENSG00000232418" 0.0082374088221482 0 8.1030458415403 0 1 NA NA
"ENSG00000232431" 0 NA NA NA NA NA NA
"ENSG00000232436" 0 NA NA NA NA NA NA
"ENSG00000232444" 0 NA NA NA NA NA NA
"ENSG00000232446" 0 NA NA NA NA NA NA
"ENSG00000232448" 0.0110535018371743 0 8.10304584153701 0 1 NA NA
"ENSG00000232450" 0.0332639452513681 0.695108201541375 8.09835491600119 0.0858332598103277 0.931598966528777 NA NA
"ENSG00000232451" 0 NA NA NA NA NA NA
"ENSG00000232454" 0.463832510880696 2.19102261948568 1.77743403031432 1.23268857359405 0.21769197652927 NA NA
"ENSG00000232463" 0 NA NA NA NA NA NA
"ENSG00000232464" 0 NA NA NA NA NA NA
"ENSG00000232465" 0 NA NA NA NA NA NA
"ENSG00000232470" 0 NA NA NA NA NA NA
"ENSG00000232471" 0 NA NA NA NA NA NA
"ENSG00000232482" 0 NA NA NA NA NA NA
"ENSG00000232494" 0.143304633798561 -0.991513418153825 8.10304584149648 -0.122363051813947 0.902611498955702 NA NA
"ENSG00000232499" 0.366446509633821 0.601186308808686 2.50112334289778 0.240366517915168 0.810046132240033 NA NA
"ENSG00000232500" 0 NA NA NA NA NA NA
"ENSG00000232502" 0 NA NA NA NA NA NA
"ENSG00000232512" 0 NA NA NA NA NA NA
"ENSG00000232515" 0 NA NA NA NA NA NA
"ENSG00000232518" 0.0545324306491128 0 8.103045841518 0 1 NA NA
"ENSG00000232519" 0.0201019203359117 0 8.10304584153982 0 1 NA NA
"ENSG00000232524" 8.07875771307206 0.449219486694711 0.387895800616663 1.15809319404994 0.246826007127507 NA NA
"ENSG00000232528" 0 NA NA NA NA NA NA
"ENSG00000232529" 0 NA NA NA NA NA NA
"ENSG00000232536" 0.196310861938932 -1.35118063108264 8.10123955348847 -0.166786899975178 0.867537726608811 NA NA
"ENSG00000232537" 0.0110535018371743 0 8.10304584153701 0 1 NA NA
"ENSG00000232545" 0.163320077230138 -0.350612138018372 8.10304584147611 -0.0432691786369682 0.96548696008722 NA NA
"ENSG00000232546" 0 NA NA NA NA NA NA
"ENSG00000232555" 0 NA NA NA NA NA NA
"ENSG00000232557" 0 NA NA NA NA NA NA
"ENSG00000232576" 0 NA NA NA NA NA NA
"ENSG00000232578" 0.140225345306195 1.43309131854573 8.07347564897807 0.177506117669052 0.859110860333328 NA NA
"ENSG00000232581" 0.0101711875132875 0 8.10304584154004 0 1 NA NA
"ENSG00000232582" 0 NA NA NA NA NA NA
"ENSG00000232590" 0.0200878885654063 0 8.10304584153774 0 1 NA NA
"ENSG00000232594" 0 NA NA NA NA NA NA
"ENSG00000232597" 0 NA NA NA NA NA NA
"ENSG00000232598" 0.0146733036938778 0 8.10304584153459 0 1 NA NA
"ENSG00000232599" 0 NA NA NA NA NA NA
"ENSG00000232603" 0 NA NA NA NA NA NA
"ENSG00000232604" 0 NA NA NA NA NA NA
"ENSG00000232611" 3.96609393921038 0.380292511185067 0.515935882256049 0.737092581198559 0.461066050402985 NA NA
"ENSG00000232617" 0 NA NA NA NA NA NA
"ENSG00000232622" 0 NA NA NA NA NA NA
"ENSG00000232626" 0.0920625079277625 -0.350530962402601 8.10304584153878 -0.0432591607227085 0.965494945749106 NA NA
"ENSG00000232627" 0.012284013421823 0 8.1030458415403 0 1 NA NA
"ENSG00000232628" 0 NA NA NA NA NA NA
"ENSG00000232633" 0.0530249899380908 -0.350495381426339 8.10304584153729 -0.0432547696607679 0.965498446033297 NA NA
"ENSG00000232636" 0 NA NA NA NA NA NA
"ENSG00000232638" 0 NA NA NA NA NA NA
"ENSG00000232640" 0.488325899455989 1.00049415408411 2.43516482473532 0.410852745539661 0.68118051410727 NA NA
"ENSG00000232642" 0.014682632128395 0 8.10304584153901 0 1 NA NA
"ENSG00000232644" 0 NA NA NA NA NA NA
"ENSG00000232646" 0 NA NA NA NA NA NA
"ENSG00000232663" 0 NA NA NA NA NA NA
"ENSG00000232667" 0 NA NA NA NA NA NA
"ENSG00000232668" 0 NA NA NA NA NA NA
"ENSG00000232675" 0.226827974725737 -0.671113817055187 6.36720178263429 -0.105401688208714 0.916057076530917 NA NA
"ENSG00000232680" 0.0146475471832474 0 8.1030458415403 0 1 NA NA
"ENSG00000232682" 0 NA NA NA NA NA NA
"ENSG00000232692" 0.122038745831293 0 8.10304584151448 0 1 NA NA
"ENSG00000232693" 0.00888992521533467 0 8.1030458415403 0 1 NA NA
"ENSG00000232696" 0 NA NA NA NA NA NA
"ENSG00000232702" 0.0112119951205771 0 8.1030458415403 0 1 NA NA
"ENSG00000232710" 0.0248444912071654 0 8.10304584153339 0 1 NA NA
"ENSG00000232716" 0.0205537147627035 0 8.1030458415403 0 1 NA NA
"ENSG00000232719" 0 NA NA NA NA NA NA
"ENSG00000232721" 0.556886354074682 -0.00393303982641847 1.64850868067125 -0.00238581687347681 0.998096395357675 NA NA
"ENSG00000232732" 0.145925184032697 -0.293226199101575 8.0966832270865 -0.0362155948154944 0.971110451281992 NA NA
"ENSG00000232736" 0.0082374088221482 0 8.1030458415403 0 1 NA NA
"ENSG00000232738" 0 NA NA NA NA NA NA
"ENSG00000232739" 0 NA NA NA NA NA NA
"ENSG00000232748" 0.514677340156879 -0.671087961720633 2.05867011342223 -0.325981300911319 0.744438502778114 NA NA
"ENSG00000232749" 0 NA NA NA NA NA NA
"ENSG00000232750" 0 NA NA NA NA NA NA
"ENSG00000232751" 0 NA NA NA NA NA NA
"ENSG00000232754" 0 NA NA NA NA NA NA
"ENSG00000232760" 0 NA NA NA NA NA NA
"ENSG00000232762" 0 NA NA NA NA NA NA
"ENSG00000232765" 0 NA NA NA NA NA NA
"ENSG00000232768" 0 NA NA NA NA NA NA
"ENSG00000232789" 0 NA NA NA NA NA NA
"ENSG00000232798" 0 NA NA NA NA NA NA
"ENSG00000232806" 0 NA NA NA NA NA NA
"ENSG00000232807" 0.321255272569932 1.54149069314815 5.0133836265099 0.307475112217029 0.758481763695733 NA NA
"ENSG00000232811" 0.0226222267510823 0 8.10304584153025 0 1 NA NA
"ENSG00000232821" 0.156168756581662 2.49013830880981 8.06047352070659 0.308932012792162 0.75737324442461 NA NA
"ENSG00000232828" 0 NA NA NA NA NA NA
"ENSG00000232834" 0 NA NA NA NA NA NA
"ENSG00000232835" 0 NA NA NA NA NA NA
"ENSG00000232855" 0.381060303614906 0.776809530413707 3.58656593629301 0.216588665651746 0.82852891957837 NA NA
"ENSG00000232862" 0.0396601674746464 -0.670926486291309 8.1030458415403 -0.0827992954022057 0.934011129392981 NA NA
"ENSG00000232876" 0.0770039800987077 -0.670988630180227 8.10304584151901 -0.0828069646036264 0.934005031197157 NA NA
"ENSG00000232884" 0.370147121911294 -0.671112372003625 4.3512842982628 -0.154233170255402 0.877425889009601 NA NA
"ENSG00000232886" 0.0082374088221482 0 8.1030458415403 0 1 NA NA
"ENSG00000232887" 0 NA NA NA NA NA NA
"ENSG00000232889" 0 NA NA NA NA NA NA
"ENSG00000232891" 0.972134334518049 -1.48882343340118 1.27674416402006 -1.16610944882908 0.243570196866557 NA NA
"ENSG00000232895" 0 NA NA NA NA NA NA
"ENSG00000232896" 0.891429404550315 0.0747983136987679 1.11395832036709 0.0671464204101634 0.946465139112589 NA NA
"ENSG00000232897" 0.0194286686687063 0 8.1030458415403 0 1 NA NA
"ENSG00000232900" 0.0178928294491029 1.72500823568579 8.07916709427479 0.213513127721816 0.830926750749031 NA NA
"ENSG00000232905" 0 NA NA NA NA NA NA
"ENSG00000232906" 0.0709811165507406 -0.670971403975951 8.10304584153915 -0.0828048387109336 0.934006721608746 NA NA
"ENSG00000232909" 0 NA NA NA NA NA NA
"ENSG00000232926" 0.0416306208095787 0 8.10304584151896 0 1 NA NA
"ENSG00000232930" 0 NA NA NA NA NA NA
"ENSG00000232934" 0.957851553328776 1.08975167643038 1.05590370677129 1.03205592464733 0.302045919767163 NA NA
"ENSG00000232935" 0 NA NA NA NA NA NA
"ENSG00000232937" 0 NA NA NA NA NA NA
"ENSG00000232939" 0.0634344686082875 1.26343019997375 8.08050069149778 0.156355434917927 0.875752862847748 NA NA
"ENSG00000232944" 0 NA NA NA NA NA NA
"ENSG00000232949" 0.526350478171384 0.0816063732955234 1.76975794596405 0.0461116015789772 0.963221299122662 NA NA
"ENSG00000232952" 0.168392943005897 -0.671035279295108 8.1030458414975 -0.0828127215890335 0.934000453509999 NA NA
"ENSG00000232969" 0 NA NA NA NA NA NA
"ENSG00000232971" 0 NA NA NA NA NA NA
"ENSG00000232978" 0 NA NA NA NA NA NA
"ENSG00000232979" 0 NA NA NA NA NA NA
"ENSG00000232983" 0 NA NA NA NA NA NA
"ENSG00000232985" 0 NA NA NA NA NA NA
"ENSG00000232986" 0 NA NA NA NA NA NA
"ENSG00000232989" 0 NA NA NA NA NA NA
"ENSG00000232993" 0 NA NA NA NA NA NA
"ENSG00000232995" 4.29918254710572 -0.804716548532465 0.614730785652774 -1.30905522761146 0.190515643786313 NA NA
"ENSG00000232999" 0 NA NA NA NA NA NA
"ENSG00000233005" 0.0145588991855777 0 8.1030458415403 0 1 NA NA
"ENSG00000233017" 0.0663582559305534 0 8.10304584150408 0 1 NA NA
"ENSG00000233018" 0.16013552252451 0.359323786023686 8.09914533244434 0.0443656424566518 0.964612948017111 NA NA
"ENSG00000233021" 0 NA NA NA NA NA NA
"ENSG00000233028" 0 NA NA NA NA NA NA
"ENSG00000233029" 0.0539656277869221 0 8.10304584153445 0 1 NA NA
"ENSG00000233030" 0.29974872183132 -0.991674855450647 3.6121841009845 -0.27453607782072 0.783672682156715 NA NA
"ENSG00000233031" 0 NA NA NA NA NA NA
"ENSG00000233037" 0 NA NA NA NA NA NA
"ENSG00000233044" 0 NA NA NA NA NA NA
"ENSG00000233052" 0.00992447624296523 0 8.1030458415403 0 1 NA NA
"ENSG00000233055" 0 NA NA NA NA NA NA
"ENSG00000233060" 0.0106008753310464 0.877317130082653 8.09949005873651 0.108317576010398 0.913743781003125 NA NA
"ENSG00000233064" 0.0904714600847034 0 8.10304584148473 0 1 NA NA
"ENSG00000233068" 0 NA NA NA NA NA NA
"ENSG00000233069" 0 NA NA NA NA NA NA
"ENSG00000233078" 0 NA NA NA NA NA NA
"ENSG00000233081" 0.168551382635581 -0.672043196492998 8.1030244957508 -0.0829373275183132 0.933901373202952 NA NA
"ENSG00000233082" 0 NA NA NA NA NA NA
"ENSG00000233085" 0.00981666663675529 0 8.1030458415403 0 1 NA NA
"ENSG00000233090" 0.0117105097379052 -0.350436719920421 8.1030458415403 -0.0432475302217723 0.965504216869733 NA NA
"ENSG00000233096" 0 NA NA NA NA NA NA
"ENSG00000233099" 0.0206398924913705 0 8.10304584153923 0 1 NA NA
"ENSG00000233103" 0.00881101099143422 0 8.1030458415403 0 1 NA NA
"ENSG00000233105" 0 NA NA NA NA NA NA
"ENSG00000233109" 0.381270717960653 0.604575106769085 2.65375023249134 0.227819144155669 0.81978684313064 NA NA
"ENSG00000233129" 0.100803837695474 0.514025660678523 8.09616355596784 0.0634900292126169 0.949376298762195 NA NA
"ENSG00000233138" 0 NA NA NA NA NA NA
"ENSG00000233139" 0 NA NA NA NA NA NA
"ENSG00000233144" 0 NA NA NA NA NA NA
"ENSG00000233145" 0 NA NA NA NA NA NA
"ENSG00000233157" 0.00936076753541151 0 8.1030458415391 0 1 NA NA
"ENSG00000233170" 0.012093223816089 0 8.1030458415403 0 1 NA NA
"ENSG00000233178" 2.06783796693084 0.251345208691958 0.777137950777417 0.323424185423608 0.746374015625013 NA NA
"ENSG00000233179" 0 NA NA NA NA NA NA
"ENSG00000233183" 1.00529105727733 -0.484892786019707 1.1766618599187 -0.412091869836939 0.68027208753507 NA NA
"ENSG00000233191" 0 NA NA NA NA NA NA
"ENSG00000233193" 0 NA NA NA NA NA NA
"ENSG00000233196" 0 NA NA NA NA NA NA
"ENSG00000233214" 0 NA NA NA NA NA NA
"ENSG00000233216" 0 NA NA NA NA NA NA
"ENSG00000233219" 0 NA NA NA NA NA NA
"ENSG00000233222" 0 NA NA NA NA NA NA
"ENSG00000233230" 2.58035879156024 0.765204913939732 0.628653549589734 1.21721242875207 0.223523402561187 NA NA
"ENSG00000233234" 0 NA NA NA NA NA NA
"ENSG00000233235" 0.0164748176442964 0 8.1030458415314 0 1 NA NA
"ENSG00000233242" 0.0812419829445886 0 8.10304584153315 0 1 NA NA
"ENSG00000233250" 0 NA NA NA NA NA NA
"ENSG00000233251" 9.28567342441608 -0.616827656268995 0.436970751843259 -1.41159941178455 0.158067945705392 NA NA
"ENSG00000233256" 0.012093223816089 0 8.1030458415403 0 1 NA NA
"ENSG00000233258" 0 NA NA NA NA NA NA
"ENSG00000233264" 2.79996388558564 -1.27995348606308 0.73144302067969 -1.7499018377039 0.0801352535419944 NA NA
"ENSG00000233268" 0 NA NA NA NA NA NA
"ENSG00000233271" 0 NA NA NA NA NA NA
"ENSG00000233275" 0 NA NA NA NA NA NA
"ENSG00000233287" 0.025597030831699 0 8.10304584151434 0 1 NA NA
"ENSG00000233288" 0.151787508105354 -0.671071287139305 8.10304584146719 -0.0828171653312276 0.933996920054285 NA NA
"ENSG00000233290" 0.717907400067258 -1.27835468468204 1.79559165897409 -0.711940645465254 0.476501531463349 NA NA
"ENSG00000233292" 0.0146684600048482 0 8.10304584152858 0 1 NA NA
"ENSG00000233293" 0.0243296502069193 -0.350451132645091 8.1030458415403 -0.0432493089016604 0.965502799015128 NA NA
"ENSG00000233330" 0.624678901611514 -1.12750548139411 2.03258178268877 -0.554715923854542 0.579088982582595 NA NA
"ENSG00000233332" 0.00894641472455145 0.994559770770011 8.09945546017843 0.122793411934893 0.902270691293718 NA NA
"ENSG00000233336" 0.0171033536879268 0 8.1030458415403 0 1 NA NA
"ENSG00000233339" 0 NA NA NA NA NA NA
"ENSG00000233340" 0 NA NA NA NA NA NA
"ENSG00000233342" 0.0117105097379052 -0.350436719920421 8.1030458415403 -0.0432475302217723 0.965504216869733 NA NA
"ENSG00000233351" 0 NA NA NA NA NA NA
"ENSG00000233352" 0 NA NA NA NA NA NA
"ENSG00000233358" 0.0222068740504891 0 8.1030458415403 0 1 NA NA
"ENSG00000233359" 0.0113111133755411 0 8.1030458415403 0 1 NA NA
"ENSG00000233363" 0 NA NA NA NA NA NA
"ENSG00000233365" 0 NA NA NA NA NA NA
"ENSG00000233367" 0.0144143174891462 0 8.1030458415403 0 1 NA NA
"ENSG00000233372" 0 NA NA NA NA NA NA
"ENSG00000233376" 0 NA NA NA NA NA NA
"ENSG00000233379" 0.10175380100019 -0.350530111987039 8.10304584152746 -0.0432590557726578 0.965495029408816 NA NA
"ENSG00000233383" 0 NA NA NA NA NA NA
"ENSG00000233388" 0 NA NA NA NA NA NA
"ENSG00000233393" 0.0661073491297693 -0.35051343997764 8.10304584152316 -0.0432569982735964 0.965496669520298 NA NA
"ENSG00000233397" 0 NA NA NA NA NA NA
"ENSG00000233403" 0 NA NA NA NA NA NA
"ENSG00000233406" 0.0709991702140178 -0.350512661446478 8.10304584153964 -0.0432569021946787 0.965496746108495 NA NA
"ENSG00000233407" 0 NA NA NA NA NA NA
"ENSG00000233408" 0.0307464184033927 -0.350469663407004 8.1030458415403 -0.0432515957901065 0.965500976047965 NA NA
"ENSG00000233411" 0 NA NA NA NA NA NA
"ENSG00000233415" 0 NA NA NA NA NA NA
"ENSG00000233417" 0 NA NA NA NA NA NA
"ENSG00000233420" 0.0707782339366489 -0.350486135150296 8.1030458415403 -0.0432536285742736 0.965499355637294 NA NA
"ENSG00000233423" 0 NA NA NA NA NA NA
"ENSG00000233424" 0 NA NA NA NA NA NA
"ENSG00000233427" 0.0522131814372556 0 8.10304584152629 0 1 NA NA
"ENSG00000233437" 0 NA NA NA NA NA NA
"ENSG00000233444" 0 NA NA NA NA NA NA
"ENSG00000233447" 0 NA NA NA NA NA NA
"ENSG00000233451" 0.0379079606089754 0 8.10304584153849 0 1 NA NA
"ENSG00000233454" 0 NA NA NA NA NA NA
"ENSG00000233455" 0 NA NA NA NA NA NA
"ENSG00000233457" 0 NA NA NA NA NA NA
"ENSG00000233459" 0 NA NA NA NA NA NA
"ENSG00000233470" 0 NA NA NA NA NA NA
"ENSG00000233472" 0.0317126820905294 0 8.1030458415403 0 1 NA NA
"ENSG00000233478" 0.223705614782423 -1.03238809312867 4.66814892733987 -0.221155774847349 0.824971143192134 NA NA
"ENSG00000233479" 0 NA NA NA NA NA NA
"ENSG00000233482" 0 NA NA NA NA NA NA
"ENSG00000233484" 0 NA NA NA NA NA NA
"ENSG00000233494" 0 NA NA NA NA NA NA
"ENSG00000233502" 0 NA NA NA NA NA NA
"ENSG00000233511" 0 NA NA NA NA NA NA
"ENSG00000233514" 0.0146684600048482 0 8.10304584152858 0 1 NA NA
"ENSG00000233516" 0.0407727231406539 -0.350467604388383 8.1030458415403 -0.0432513416858275 0.965501178604297 NA NA
"ENSG00000233517" 0 NA NA NA NA NA NA
"ENSG00000233519" 0 NA NA NA NA NA NA
"ENSG00000233535" 0 NA NA NA NA NA NA
"ENSG00000233536" 0 NA NA NA NA NA NA
"ENSG00000233538" 0 NA NA NA NA NA NA
"ENSG00000233539" 0.0543674259449417 -0.655783361050621 8.10272024526437 -0.0809337285751527 0.935494656415632 NA NA
"ENSG00000233542" 0.0396238473038429 0 8.1030458415403 0 1 NA NA
"ENSG00000233547" 0.88830228545942 0.0484914954415924 1.14410246971746 0.0423838744562517 0.966192683117439 NA NA
"ENSG00000233553" 0 NA NA NA NA NA NA
"ENSG00000233558" 0.163863914961718 0.581052875993828 8.10114671280401 0.0717247689238196 0.942820944173635 NA NA
"ENSG00000233569" 0 NA NA NA NA NA NA
"ENSG00000233571" 0.010399839673666 0 8.1030458415403 0 1 NA NA
"ENSG00000233574" 0 NA NA NA NA NA NA
"ENSG00000233575" 0.0146475471832474 0 8.1030458415403 0 1 NA NA
"ENSG00000233577" 0 NA NA NA NA NA NA
"ENSG00000233581" 0.0737354492275378 -0.350513808632995 8.10304584152665 -0.0432570437694768 0.965496633253784 NA NA
"ENSG00000233583" 0.0187630813613067 0.973540934590983 8.10060371330488 0.120181281426221 0.904339545550188 NA NA
"ENSG00000233586" 0.14144267577696 0.504385013674598 8.09528527767291 0.0623060208965964 0.950319133812775 NA NA
"ENSG00000233589" 0.127039218274507 0.302873015831587 8.10231349547633 0.0373810536954274 0.970181179072535 NA NA
"ENSG00000233616" 0 NA NA NA NA NA NA
"ENSG00000233619" 0 NA NA NA NA NA NA
"ENSG00000233625" 0 NA NA NA NA NA NA
"ENSG00000233626" 0 NA NA NA NA NA NA
"ENSG00000233632" 0 NA NA NA NA NA NA
"ENSG00000233633" 0.0101711875132875 0 8.10304584154004 0 1 NA NA
"ENSG00000233635" 0 NA NA NA NA NA NA
"ENSG00000233645" 0.00981666663675529 0 8.1030458415403 0 1 NA NA
"ENSG00000233648" 0 NA NA NA NA NA NA
"ENSG00000233651" 0 NA NA NA NA NA NA
"ENSG00000233656" 0.0083034808044931 0 8.1030458415403 0 1 NA NA
"ENSG00000233663" 0 NA NA NA NA NA NA
"ENSG00000233665" 0 NA NA NA NA NA NA
"ENSG00000233668" 2.11493854415595 -0.480408531373083 0.927106246532029 -0.518180665020992 0.604332223641515 NA NA
"ENSG00000233674" 0.0567517746229022 -0.350485735774414 8.10304584153902 -0.0432535792871494 0.965499394925961 NA NA
"ENSG00000233683" 0 NA NA NA NA NA NA
"ENSG00000233689" 0 NA NA NA NA NA NA
"ENSG00000233691" 0 NA NA NA NA NA NA
"ENSG00000233703" 0 NA NA NA NA NA NA
"ENSG00000233706" 0 NA NA NA NA NA NA
"ENSG00000233708" 0 NA NA NA NA NA NA
"ENSG00000233710" 0 NA NA NA NA NA NA
"ENSG00000233712" 0 NA NA NA NA NA NA
"ENSG00000233713" 0 NA NA NA NA NA NA
"ENSG00000233714" 0 NA NA NA NA NA NA
"ENSG00000233720" 0 NA NA NA NA NA NA
"ENSG00000233721" 0.0112119951205771 0 8.1030458415403 0 1 NA NA
"ENSG00000233724" 0 NA NA NA NA NA NA
"ENSG00000233727" 0 NA NA NA NA NA NA
"ENSG00000233728" 0 NA NA NA NA NA NA
"ENSG00000233735" 0.015427605311482 -0.350436719920421 8.1030458415403 -0.0432475302217723 0.965504216869733 NA NA
"ENSG00000233737" 0 NA NA NA NA NA NA
"ENSG00000233739" 0 NA NA NA NA NA NA
"ENSG00000233754" 0.0662609648534861 -0.350501427483776 8.1030458415337 -0.043255515807058 0.965497851251373 NA NA
"ENSG00000233755" 0.0500692212391377 0.931707813351929 8.10304584153894 0.114982419151041 0.908459057095654 NA NA
"ENSG00000233775" 0 NA NA NA NA NA NA
"ENSG00000233778" 0.217530107856567 -0.0846974536811344 8.10130796366095 -0.0104547875554233 0.991658438382369 NA NA
"ENSG00000233783" 0 NA NA NA NA NA NA
"ENSG00000233787" 0 NA NA NA NA NA NA
"ENSG00000233799" 0 NA NA NA NA NA NA
"ENSG00000233805" 0.010399839673666 0 8.1030458415403 0 1 NA NA
"ENSG00000233817" 0.0111582819844231 0 8.1030458415403 0 1 NA NA
"ENSG00000233820" 0.0294239468019925 0 8.1030458415403 0 1 NA NA
"ENSG00000233823" 0 NA NA NA NA NA NA
"ENSG00000233824" 0.0112725434963834 0 8.1030458415347 0 1 NA NA
"ENSG00000233832" 0.0234210194758104 -0.670910014548018 8.1030458415403 -0.0827972626180386 0.934012745769996 NA NA
"ENSG00000233835" 0 NA NA NA NA NA NA
"ENSG00000233836" 0.0338785642623551 0 8.1030458415403 0 1 NA NA
"ENSG00000233839" 0.156470168499871 -1.91688878607348 8.09576623710158 -0.236776696600835 0.812830030961888 NA NA
"ENSG00000233842" 0.0109135640315278 -0.350434660901799 8.1030458415403 -0.0432472761174933 0.965504419426101 NA NA
"ENSG00000233845" 0.0469485548169815 0 8.10304584153625 0 1 NA NA
"ENSG00000233848" 0 NA NA NA NA NA NA
"ENSG00000233849" 0.0749303855191547 0 8.10304584153554 0 1 NA NA
"ENSG00000233850" 0.090238196909132 0.824880382601771 8.08799254614976 0.10198827186042 0.918765984239546 NA NA
"ENSG00000233852" 0.0248438011832043 0 8.1030458415403 0 1 NA NA
"ENSG00000233862" 0.0817865391590043 -0.350524285498216 8.10304584151111 -0.0432583367235213 0.965495602590468 NA NA
"ENSG00000233866" 0.109627087893845 -0.350561776867384 8.1030458415169 -0.0432629635477613 0.965491914371678 NA NA
"ENSG00000233870" 0 NA NA NA NA NA NA
"ENSG00000233875" 0.012284013421823 0 8.1030458415403 0 1 NA NA
"ENSG00000233877" 0 NA NA NA NA NA NA
"ENSG00000233884" 0.0101711875132875 0 8.10304584154004 0 1 NA NA
"ENSG00000233887" 0.0146475471832474 0 8.1030458415403 0 1 NA NA
"ENSG00000233891" 0.0291477490098598 -0.350449413730377 8.103045841534 -0.0432490967697688 0.965502968113666 NA NA
"ENSG00000233894" 0.0341927902599511 0 8.1030458415403 0 1 NA NA
"ENSG00000233902" 0 NA NA NA NA NA NA
"ENSG00000233906" 0 NA NA NA NA NA NA
"ENSG00000233908" 0 NA NA NA NA NA NA
"ENSG00000233912" 0.169971217723551 1.3462188653366 7.24010774536168 0.18593906509182 0.852492546842064 NA NA
"ENSG00000233918" 0 NA NA NA NA NA NA
"ENSG00000233919" 0 NA NA NA NA NA NA
"ENSG00000233920" 0.013068165174519 0 8.1030458415403 0 1 NA NA
"ENSG00000233928" 1.16946325919647 -1.20569318693807 1.15578567221171 -1.0431805964776 0.296864658344645 NA NA
"ENSG00000233933" 0.0592738675771617 -0.350512008569591 8.10304584151606 -0.0432568216230172 0.965496810335263 NA NA
"ENSG00000233936" 0 NA NA NA NA NA NA
"ENSG00000233941" 0 NA NA NA NA NA NA
"ENSG00000233942" 0.165090704461028 -0.350593529863419 8.10304584149379 -0.0432668821973229 0.965488790666621 NA NA
"ENSG00000233943" 0 NA NA NA NA NA NA
"ENSG00000233953" 0 NA NA NA NA NA NA
"ENSG00000233960" 0 NA NA NA NA NA NA
"ENSG00000233962" 0 NA NA NA NA NA NA
"ENSG00000233967" 2.01210272012533 0.639371349839529 0.710304351488851 0.900137171480589 0.368047256584177 NA NA
"ENSG00000233968" 0.0610436997702627 0 8.10304584150254 0 1 NA NA
"ENSG00000233969" 0 NA NA NA NA NA NA
"ENSG00000233970" 0 NA NA NA NA NA NA
"ENSG00000233974" 0 NA NA NA NA NA NA
"ENSG00000233977" 0 NA NA NA NA NA NA
"ENSG00000233978" 0 NA NA NA NA NA NA
"ENSG00000233981" 0 NA NA NA NA NA NA
"ENSG00000233983" 0 NA NA NA NA NA NA
"ENSG00000233987" 0.0163236092191201 -0.350436719920421 8.1030458415403 -0.0432475302217723 0.965504216869733 NA NA
"ENSG00000233990" 0.0699204505592296 -0.350509237428372 8.10304584152719 -0.0432564796353553 0.965497082946772 NA NA
"ENSG00000233995" 0 NA NA NA NA NA NA
"ENSG00000234001" 0 NA NA NA NA NA NA
"ENSG00000234004" 0.0112725434963834 0 8.1030458415347 0 1 NA NA
"ENSG00000234017" 0.042340480120274 0 8.1030458415403 0 1 NA NA
"ENSG00000234019" 0 NA NA NA NA NA NA
"ENSG00000234021" 0 NA NA NA NA NA NA
"ENSG00000234022" 0.0421645323872114 0.996390463613341 8.09935527908162 0.123020960222197 0.902090500181033 NA NA
"ENSG00000234026" 0.0896350286830428 -0.672447936356787 8.10301626810468 -0.0829873610156375 0.933861589394783 NA NA
"ENSG00000234034" 0.00886594486577857 0 8.10304584154009 0 1 NA NA
"ENSG00000234041" 0 NA NA NA NA NA NA
"ENSG00000234042" 0 NA NA NA NA NA NA
"ENSG00000234044" 0 NA NA NA NA NA NA
"ENSG00000234050" 0 NA NA NA NA NA NA
"ENSG00000234055" 0 NA NA NA NA NA NA
"ENSG00000234061" 0.0136372806150015 -0.350436719920421 8.1030458415403 -0.0432475302217723 0.965504216869733 NA NA
"ENSG00000234071" 0 NA NA NA NA NA NA
"ENSG00000234080" 0 NA NA NA NA NA NA
"ENSG00000234083" 0 NA NA NA NA NA NA
"ENSG00000234084" 0 NA NA NA NA NA NA
"ENSG00000234085" 0 NA NA NA NA NA NA
"ENSG00000234087" 0 NA NA NA NA NA NA
"ENSG00000234089" 0.0111582819844231 0 8.1030458415403 0 1 NA NA
"ENSG00000234105" 0.025896310289565 -0.350451132645091 8.1030458415403 -0.0432493089016603 0.965502799015128 NA NA
"ENSG00000234115" 0.0110535018371743 0 8.10304584153701 0 1 NA NA
"ENSG00000234116" 0 NA NA NA NA NA NA
"ENSG00000234117" 0 NA NA NA NA NA NA
"ENSG00000234120" 0 NA NA NA NA NA NA
"ENSG00000234132" 0 NA NA NA NA NA NA
"ENSG00000234134" 0.170956964429318 -0.350596784014018 8.10304584148699 -0.0432672837933347 0.96548847053915 NA NA
"ENSG00000234136" 0 NA NA NA NA NA NA
"ENSG00000234139" 0 NA NA NA NA NA NA
"ENSG00000234141" 0.00886594486577857 0 8.10304584154009 0 1 NA NA
"ENSG00000234147" 0.183810787149828 -1.67484924224641 8.09855972151341 -0.206808284415963 0.836159585991157 NA NA
"ENSG00000234149" 0 NA NA NA NA NA NA
"ENSG00000234156" 0 NA NA NA NA NA NA
"ENSG00000234160" 0 NA NA NA NA NA NA
"ENSG00000234162" 0.010468704978083 0 8.1030458415403 0 1 NA NA
"ENSG00000234172" 0 NA NA NA NA NA NA
"ENSG00000234173" 0 NA NA NA NA NA NA
"ENSG00000234174" 0.00843519566997121 -0.350434660901799 8.1030458415403 -0.0432472761174933 0.965504419426101 NA NA
"ENSG00000234175" 0 NA NA NA NA NA NA
"ENSG00000234182" 0.0504132259339345 0 8.10304584150912 0 1 NA NA
"ENSG00000234185" 0 NA NA NA NA NA NA
"ENSG00000234189" 0 NA NA NA NA NA NA
"ENSG00000234190" 0 NA NA NA NA NA NA
"ENSG00000234200" 0 NA NA NA NA NA NA
"ENSG00000234203" 0.160347655580992 2.14584375303946 8.06100870341108 0.266200401462342 0.79008487385453 NA NA
"ENSG00000234206" 0 NA NA NA NA NA NA
"ENSG00000234208" 0 NA NA NA NA NA NA
"ENSG00000234210" 0.086914372466036 -0.350531432342929 8.1030458415403 -0.0432592187182168 0.965494899518663 NA NA
"ENSG00000234211" 0 NA NA NA NA NA NA
"ENSG00000234223" 0 NA NA NA NA NA NA
"ENSG00000234225" 0.0756205727924025 0 8.1030458415098 0 1 NA NA
"ENSG00000234238" 0.0120561868881342 0 8.1030458415403 0 1 NA NA
"ENSG00000234241" 0.104990979154808 0.600111189314621 8.1023609827863 0.0740662123780431 0.940957700007373 NA NA
"ENSG00000234244" 0 NA NA NA NA NA NA
"ENSG00000234255" 0 NA NA NA NA NA NA
"ENSG00000234259" 0.0136681528792657 0 8.1030458415403 0 1 NA NA
"ENSG00000234261" 0.296283420872344 0.014027982755423 3.96598719037386 0.00353707212909596 0.997177830642386 NA NA
"ENSG00000234262" 0 NA NA NA NA NA NA
"ENSG00000234269" 0.0136372806150015 -0.350436719920421 8.1030458415403 -0.0432475302217723 0.965504216869733 NA NA
"ENSG00000234271" 0.014682632128395 0 8.10304584153901 0 1 NA NA
"ENSG00000234273" 0 NA NA NA NA NA NA
"ENSG00000234275" 0.0303557070175931 0.632112983613233 8.10180137281289 0.0780212886648154 0.937811118703622 NA NA
"ENSG00000234282" 0 NA NA NA NA NA NA
"ENSG00000234286" 0.467990135674584 0.85569968370015 1.91564710889076 0.446689622388559 0.655099175756045 NA NA
"ENSG00000234292" 0.0146475471832474 0 8.1030458415403 0 1 NA NA
"ENSG00000234296" 0 NA NA NA NA NA NA
"ENSG00000234306" 0 NA NA NA NA NA NA
"ENSG00000234318" 0.0286435459541817 -0.350453191663713 8.1030458415403 -0.0432495630059394 0.965502596458778 NA NA
"ENSG00000234337" 0.0112230312477958 0 8.1030458415403 0 1 NA NA
"ENSG00000234338" 0.0120561868881342 0 8.1030458415403 0 1 NA NA
"ENSG00000234340" 0 NA NA NA NA NA NA
"ENSG00000234352" 0.100126310558362 0 8.10304584151199 0 1 NA NA
"ENSG00000234353" 0 NA NA NA NA NA NA
"ENSG00000234356" 0 NA NA NA NA NA NA
"ENSG00000234360" 0.0410789735208248 -0.670924427272685 8.1030458415403 -0.0827990412979262 0.934011331445069 NA NA
"ENSG00000234361" 0.00880495685168251 0 8.1030458415403 0 1 NA NA
"ENSG00000234378" 0.0252484225142938 0.885587997138721 8.10006738126126 0.109330942010118 0.912940005514501 NA NA
"ENSG00000234382" 0 NA NA NA NA NA NA
"ENSG00000234387" 0.00881101099143422 0 8.1030458415403 0 1 NA NA
"ENSG00000234389" 0 NA NA NA NA NA NA
"ENSG00000234391" 0 NA NA NA NA NA NA
"ENSG00000234393" 0 NA NA NA NA NA NA
"ENSG00000234396" 0 NA NA NA NA NA NA
"ENSG00000234398" 0 NA NA NA NA NA NA
"ENSG00000234405" 0.749209903489528 -1.27583008283839 1.65612296028095 -0.770371592832669 0.441079499251748 NA NA
"ENSG00000234406" 0.00894641472455145 0.994559770770011 8.09945546017843 0.122793411934893 0.902270691293718 NA NA
"ENSG00000234418" 0.0849029118500368 0 8.1030458415403 0 1 NA NA
"ENSG00000234424" 0 NA NA NA NA NA NA
"ENSG00000234425" 0 NA NA NA NA NA NA
"ENSG00000234426" 0.0808101931915365 -0.350510982998912 8.10304584152506 -0.0432566950568977 0.96549691122598 NA NA
"ENSG00000234427" 0 NA NA NA NA NA NA
"ENSG00000234428" 0.0163236092191201 -0.350436719920421 8.1030458415403 -0.0432475302217723 0.965504216869733 NA NA
"ENSG00000234431" 0 NA NA NA NA NA NA
"ENSG00000234436" 0 NA NA NA NA NA NA
"ENSG00000234441" 0 NA NA NA NA NA NA
"ENSG00000234442" 0 NA NA NA NA NA NA
"ENSG00000234446" 0 NA NA NA NA NA NA
"ENSG00000234448" 0 NA NA NA NA NA NA
"ENSG00000234450" 0 NA NA NA NA NA NA
"ENSG00000234451" 0 NA NA NA NA NA NA
"ENSG00000234455" 0 NA NA NA NA NA NA
"ENSG00000234457" 0 NA NA NA NA NA NA
"ENSG00000234459" 0 NA NA NA NA NA NA
"ENSG00000234460" 0 NA NA NA NA NA NA
"ENSG00000234464" 0.0821284465621785 0 8.1030458415233 0 1 NA NA
"ENSG00000234471" 0 NA NA NA NA NA NA
"ENSG00000234477" 0.0602618871573947 -0.350500547874967 8.1030458415403 -0.0432554072541617 0.965497937783063 NA NA
"ENSG00000234481" 0 NA NA NA NA NA NA
"ENSG00000234484" 0 NA NA NA NA NA NA
"ENSG00000234500" 0 NA NA NA NA NA NA
"ENSG00000234503" 0 NA NA NA NA NA NA
"ENSG00000234504" 0 NA NA NA NA NA NA
"ENSG00000234513" 0.0765793439865225 -0.350515186107536 8.10304584152059 -0.0432572137641714 0.965496497744482 NA NA
"ENSG00000234519" 0 NA NA NA NA NA NA
"ENSG00000234521" 0 NA NA NA NA NA NA
"ENSG00000234522" 0 NA NA NA NA NA NA
"ENSG00000234535" 0 NA NA NA NA NA NA
"ENSG00000234537" 0.205318023456106 0.659262324849778 6.61184916640482 0.0997092202586119 0.920575180317266 NA NA
"ENSG00000234540" 0 NA NA NA NA NA NA
"ENSG00000234542" 0 NA NA NA NA NA NA
"ENSG00000234553" 0.256145061010088 -1.03025477377109 4.9005139722034 -0.21023402435232 0.833485025319648 NA NA
"ENSG00000234567" 0 NA NA NA NA NA NA
"ENSG00000234573" 0 NA NA NA NA NA NA
"ENSG00000234578" 0 NA NA NA NA NA NA
"ENSG00000234579" 0 NA NA NA NA NA NA
"ENSG00000234580" 0 NA NA NA NA NA NA
"ENSG00000234584" 0.244355692605797 -1.74840632255629 5.51222686907812 -0.317186930814533 0.75110176602335 NA NA
"ENSG00000234586" 0.0291477490098598 -0.350449413730377 8.103045841534 -0.0432490967697688 0.965502968113666 NA NA
"ENSG00000234595" 0 NA NA NA NA NA NA
"ENSG00000234597" 0.13674483387863 -1.37968690750645 8.10154299492737 -0.170299276121884 0.864774780517088 NA NA
"ENSG00000234604" 0 NA NA NA NA NA NA
"ENSG00000234607" 0.0608706394114779 -0.350499104487216 8.10304584153868 -0.0432552291251336 0.965498079776566 NA NA
"ENSG00000234613" 0 NA NA NA NA NA NA
"ENSG00000234622" 0 NA NA NA NA NA NA
"ENSG00000234624" 0.618497742762509 -3.09069297150506 1.70856465151519 -1.80894118859604 0.0704601405830764 NA NA
"ENSG00000234626" 0.0258578523351521 0 8.1030458415403 0 1 NA NA
"ENSG00000234630" 0 NA NA NA NA NA NA
"ENSG00000234638" 0.0475924226869435 0 8.10304584153325 0 1 NA NA
"ENSG00000234639" 0.0463705772922765 -0.350482017113054 8.1030458415403 -0.0432531203657156 0.965499760749926 NA NA
"ENSG00000234640" 0.0301991756127659 0 8.10304584153963 0 1 NA NA
"ENSG00000234646" 0 NA NA NA NA NA NA
"ENSG00000234647" 0.195365680139 0.290651898878078 6.81157003223002 0.0426703238024145 0.965964336189747 NA NA
"ENSG00000234648" 0 NA NA NA NA NA NA
"ENSG00000234675" 0 NA NA NA NA NA NA
"ENSG00000234677" 0 NA NA NA NA NA NA
"ENSG00000234683" 0 NA NA NA NA NA NA
"ENSG00000234686" 0 NA NA NA NA NA NA
"ENSG00000234692" 0 NA NA NA NA NA NA
"ENSG00000234698" 0.0144143174891462 0 8.1030458415403 0 1 NA NA
"ENSG00000234699" 0.315382813064968 2.31715806486165 4.05731012577465 0.571106963241871 0.567927138762429 NA NA
"ENSG00000234703" 0 NA NA NA NA NA NA
"ENSG00000234710" 0.712646111144585 0.118071542733371 1.3179372363735 0.08958813779195 0.928614511169926 NA NA
"ENSG00000234712" 0 NA NA NA NA NA NA
"ENSG00000234713" 0 NA NA NA NA NA NA
"ENSG00000234714" 0 NA NA NA NA NA NA
"ENSG00000234716" 0 NA NA NA NA NA NA
"ENSG00000234718" 0 NA NA NA NA NA NA
"ENSG00000234726" 0.00888992521533467 0 8.1030458415403 0 1 NA NA
"ENSG00000234730" 0 NA NA NA NA NA NA
"ENSG00000234735" 0.0145588991855777 0 8.1030458415403 0 1 NA NA
"ENSG00000234740" 0.772818254295341 -0.664589069627438 1.47567429051394 -0.450362979079874 0.652448734465575 NA NA
"ENSG00000234748" 0 NA NA NA NA NA NA
"ENSG00000234750" 0.0126043354413591 -0.350434660901796 8.1030458415403 -0.0432472761174929 0.965504419426102 NA NA
"ENSG00000234758" 0 NA NA NA NA NA NA
"ENSG00000234763" 0.07727250010824 0 8.10304584153554 0 1 NA NA
"ENSG00000234768" 0 NA NA NA NA NA NA
"ENSG00000234773" 0.0345282501844619 0 8.1030458415403 0 1 NA NA
"ENSG00000234775" 0 NA NA NA NA NA NA
"ENSG00000234780" 0 NA NA NA NA NA NA
"ENSG00000234784" 0 NA NA NA NA NA NA
"ENSG00000234789" 0 NA NA NA NA NA NA
"ENSG00000234791" 0.0283157000625131 0 8.1030458415403 0 1 NA NA
"ENSG00000234792" 0 NA NA NA NA NA NA
"ENSG00000234793" 0 NA NA NA NA NA NA
"ENSG00000234796" 0 NA NA NA NA NA NA
"ENSG00000234810" 0.093671002078605 0 8.10304584151517 0 1 NA NA
"ENSG00000234811" 0 NA NA NA NA NA NA
"ENSG00000234812" 0 NA NA NA NA NA NA
"ENSG00000234813" 0 NA NA NA NA NA NA
"ENSG00000234818" 0 NA NA NA NA NA NA
"ENSG00000234819" 0.0216593249043361 0 8.1030458415403 0 1 NA NA
"ENSG00000234826" 0 NA NA NA NA NA NA
"ENSG00000234837" 0 NA NA NA NA NA NA
"ENSG00000234841" 0.315723461141697 -0.671783471749202 3.81648840342775 -0.176021358048892 0.860277163122364 NA NA
"ENSG00000234848" 0.0102248976740533 0 8.1030458415403 0 1 NA NA
"ENSG00000234859" 0.110326311902109 -0.350563825814837 8.10304584151724 -0.0432632164091518 0.965491712806201 NA NA
"ENSG00000234860" 0 NA NA NA NA NA NA
"ENSG00000234862" 0 NA NA NA NA NA NA
"ENSG00000234863" 0 NA NA NA NA NA NA
"ENSG00000234872" 0.182527696367109 0.0730482576097377 8.07831770849494 0.00904250863183087 0.99278522029364 NA NA
"ENSG00000234877" 0 NA NA NA NA NA NA
"ENSG00000234891" 0 NA NA NA NA NA NA
"ENSG00000234892" 0 NA NA NA NA NA NA
"ENSG00000234894" 0 NA NA NA NA NA NA
"ENSG00000234900" 0.023218834991196 0 8.10304584153931 0 1 NA NA
"ENSG00000234902" 0.188696740383027 0.570461903871737 8.10044310594349 0.0704235430594131 0.943856553114226 NA NA
"ENSG00000234903" 0 NA NA NA NA NA NA
"ENSG00000234907" 0 NA NA NA NA NA NA
"ENSG00000234913" 0.312382034624688 -0.350532039122327 3.56507926524249 -0.0983237715188598 0.921675202693817 NA NA
"ENSG00000234915" 0.0735105326209591 -0.350504273596176 8.10304584152067 -0.0432558670469521 0.965497571264542 NA NA
"ENSG00000234917" 1.07240126904563 1.0794164123871 1.00715175591372 1.07175150720739 0.283831659219795 NA NA
"ENSG00000234918" 0 NA NA NA NA NA NA
"ENSG00000234921" 0.0153891473570691 0 8.1030458415403 0 1 NA NA
"ENSG00000234929" 0 NA NA NA NA NA NA
"ENSG00000234932" 0 NA NA NA NA NA NA
"ENSG00000234936" 0.887933669805874 -0.488112646498818 1.43597472353791 -0.339917296939756 0.733918810354688 NA NA
"ENSG00000234937" 0.0467363253165331 0 8.1030458415403 0 1 NA NA
"ENSG00000234938" 0.00888992521533467 0 8.1030458415403 0 1 NA NA
"ENSG00000234940" 0 NA NA NA NA NA NA
"ENSG00000234941" 0 NA NA NA NA NA NA
"ENSG00000234943" 0 NA NA NA NA NA NA
"ENSG00000234953" 0 NA NA NA NA NA NA
"ENSG00000234961" 0.0293782358766565 0 8.10304584152886 0 1 NA NA
"ENSG00000234967" 0.438973654243142 -1.13422675220273 2.45134538156047 -0.462695612268521 0.643582563797226 NA NA
"ENSG00000234977" 0 NA NA NA NA NA NA
"ENSG00000234979" 0 NA NA NA NA NA NA
"ENSG00000234983" 0 NA NA NA NA NA NA
"ENSG00000234985" 0.00886594486577857 0 8.10304584154009 0 1 NA NA
"ENSG00000234986" 0 NA NA NA NA NA NA
"ENSG00000234998" 0 NA NA NA NA NA NA
"ENSG00000235002" 0 NA NA NA NA NA NA
"ENSG00000235005" 0.0205262291992615 0 8.1030458415403 0 1 NA NA
"ENSG00000235007" 0.00880495685168251 0 8.1030458415403 0 1 NA NA
"ENSG00000235008" 0.325425668297438 -1.58482410667094 3.27277695617087 -0.484244459031263 0.628212387925414 NA NA
"ENSG00000235011" 0 NA NA NA NA NA NA
"ENSG00000235020" 0.0466422218558246 0 8.10304584152935 0 1 NA NA
"ENSG00000235021" 0.0470513368331611 -0.350484287575568 8.10304584153368 -0.043253400564402 0.965499537392751 NA NA
"ENSG00000235023" 0.646131381395483 1.58793155659511 1.60119349368288 0.991717467539 0.32133536770863 NA NA
"ENSG00000235035" 0.0341019723625842 0 8.10304584153554 0 1 NA NA
"ENSG00000235036" 0.537161215722028 -2.45482673263313 2.63490458631756 -0.931656783847304 0.351513927193806 NA NA
"ENSG00000235038" 0.0457488397796348 0.952514496564766 8.10180476576112 0.117568186855128 0.906409813294673 NA NA
"ENSG00000235047" 0.010399839673666 0 8.1030458415403 0 1 NA NA
"ENSG00000235051" 0.230929510761862 0.555962225865305 5.61761679053028 0.0989676310428473 0.921163970583389 NA NA
"ENSG00000235052" 0.0425552810430245 0.903099101011534 8.10124115513355 0.111476634717788 0.911238392896072 NA NA
"ENSG00000235055" 0.0372976528147103 -0.350453191663712 8.1030458415403 -0.0432495630059394 0.965502596458778 NA NA
"ENSG00000235056" 0 NA NA NA NA NA NA
"ENSG00000235066" 0.013355844099843 0 8.1030458415403 0 1 NA NA
"ENSG00000235069" 0 NA NA NA NA NA NA
"ENSG00000235070" 0.989210609061008 1.06229514995929 1.06303979694417 0.999299511657968 0.317649621937325 NA NA
"ENSG00000235071" 0.0253278815206739 -0.350451132645091 8.1030458415403 -0.0432493089016604 0.965502799015128 NA NA
"ENSG00000235077" 0 NA NA NA NA NA NA
"ENSG00000235078" 1.04496501753201 -0.127298018760208 1.15248289082332 -0.11045545211458 0.912048177687387 NA NA
"ENSG00000235081" 0.250905904970069 -0.104328397257723 5.46801027877018 -0.0190797734347325 0.984777466954538 NA NA
"ENSG00000235083" 0 NA NA NA NA NA NA
"ENSG00000235085" 0 NA NA NA NA NA NA
"ENSG00000235088" 0 NA NA NA NA NA NA
"ENSG00000235089" 0 NA NA NA NA NA NA
"ENSG00000235091" 0.0920340781088283 0 8.10304584150752 0 1 NA NA
"ENSG00000235094" 0 NA NA NA NA NA NA
"ENSG00000235096" 0 NA NA NA NA NA NA
"ENSG00000235099" 0.030937149320523 -0.350451132645091 8.1030458415403 -0.0432493089016604 0.965502799015128 NA NA
"ENSG00000235100" 1.90762313668337 -0.853878758885598 0.85986172474196 -0.993041944205438 0.320689514273391 NA NA
"ENSG00000235105" 0.00881101099143422 0 8.1030458415403 0 1 NA NA
"ENSG00000235111" 0.0112725434963834 0 8.1030458415347 0 1 NA NA
"ENSG00000235113" 0 NA NA NA NA NA NA
"ENSG00000235119" 0.0111582819844231 0 8.1030458415403 0 1 NA NA
"ENSG00000235121" 0.41934052205637 0.498643148004808 2.47968444612067 0.201091372244927 0.840627128152531 NA NA
"ENSG00000235122" 0 NA NA NA NA NA NA
"ENSG00000235126" 0.012284013421823 0 8.1030458415403 0 1 NA NA
"ENSG00000235127" 0.0083034808044931 0 8.1030458415403 0 1 NA NA
"ENSG00000235128" 0.0369660109995191 -0.350469238233263 8.10304584153517 -0.0432515433192791 0.965501017874487 NA NA
"ENSG00000235138" 0 NA NA NA NA NA NA
"ENSG00000235140" 0 NA NA NA NA NA NA
"ENSG00000235143" 0.0163236092191201 -0.350436719920421 8.1030458415403 -0.0432475302217723 0.965504216869733 NA NA
"ENSG00000235146" 0 NA NA NA NA NA NA
"ENSG00000235147" 0.00894641472455145 0.994559770770011 8.09945546017843 0.122793411934893 0.902270691293718 NA NA
"ENSG00000235149" 0.0645271419417971 -0.350509850359957 8.10304584151669 -0.0432565552775337 0.965497022649484 NA NA
"ENSG00000235151" 0 NA NA NA NA NA NA
"ENSG00000235152" 0.0535324956472211 -0.350500636947748 8.10304584151988 -0.0432554182467768 0.965497929020427 NA NA
"ENSG00000235154" 0 NA NA NA NA NA NA
"ENSG00000235158" 0.130121857406142 1.33501553300548 8.08321064069861 0.165159067646182 0.868818782040999 NA NA
"ENSG00000235168" 0 NA NA NA NA NA NA
"ENSG00000235181" 0 NA NA NA NA NA NA
"ENSG00000235182" 0 NA NA NA NA NA NA
"ENSG00000235186" 0 NA NA NA NA NA NA
"ENSG00000235189" 0.0437114631119465 0 8.10304584151455 0 1 NA NA
"ENSG00000235190" 0 NA NA NA NA NA NA
"ENSG00000235192" 0 NA NA NA NA NA NA
"ENSG00000235196" 0 NA NA NA NA NA NA
"ENSG00000235198" 0 NA NA NA NA NA NA
"ENSG00000235204" 0 NA NA NA NA NA NA
"ENSG00000235209" 0 NA NA NA NA NA NA
"ENSG00000235215" 0 NA NA NA NA NA NA
"ENSG00000235219" 0 NA NA NA NA NA NA
"ENSG00000235224" 0 NA NA NA NA NA NA
"ENSG00000235226" 0 NA NA NA NA NA NA
"ENSG00000235236" 0.892447504876893 0.952488236869542 1.19456716951149 0.797350087278101 0.425247738559804 NA NA
"ENSG00000235237" 0 NA NA NA NA NA NA
"ENSG00000235240" 0 NA NA NA NA NA NA
"ENSG00000235241" 0 NA NA NA NA NA NA
"ENSG00000235242" 0 NA NA NA NA NA NA
"ENSG00000235243" 0.13554655786299 -0.671047544971179 8.10304584150015 -0.0828142353008021 0.933999249877134 NA NA
"ENSG00000235251" 0 NA NA NA NA NA NA
"ENSG00000235263" 0 NA NA NA NA NA NA
"ENSG00000235267" 0 NA NA NA NA NA NA
"ENSG00000235271" 0.0614955252699363 0 8.1030458415403 0 1 NA NA
"ENSG00000235274" 0 NA NA NA NA NA NA
"ENSG00000235277" 0.580150331040081 -1.4634116396168 1.92898010486478 -0.7586452736999 0.448064782259193 NA NA
"ENSG00000235279" 0 NA NA NA NA NA NA
"ENSG00000235281" 0.0426464536012839 0 8.10304584153173 0 1 NA NA
"ENSG00000235286" 0.374370600589566 -0.952971976158459 2.34536725551673 -0.406321003210434 0.684506754993135 NA NA
"ENSG00000235288" 0.0373944446107036 0 8.10304584152308 0 1 NA NA
"ENSG00000235292" 0.0171149362079666 0 8.1030458415403 0 1 NA NA
"ENSG00000235293" 0 NA NA NA NA NA NA
"ENSG00000235296" 0.0244131605511505 0 8.1030458415403 0 1 NA NA
"ENSG00000235303" 0.0112119951205771 0 8.1030458415403 0 1 NA NA
"ENSG00000235308" 0 NA NA NA NA NA NA
"ENSG00000235319" 0.335354312913731 0.218836963339229 3.79588933741813 0.0576510387650228 0.954026594190419 NA NA
"ENSG00000235321" 0 NA NA NA NA NA NA
"ENSG00000235329" 0 NA NA NA NA NA NA
"ENSG00000235337" 0 NA NA NA NA NA NA
"ENSG00000235349" 0.0331807900450429 -0.670924193824305 8.10304584153956 -0.0827990124879797 0.93401135435342 NA NA
"ENSG00000235350" 0 NA NA NA NA NA NA
"ENSG00000235351" 0 NA NA NA NA NA NA
"ENSG00000235356" 0 NA NA NA NA NA NA
"ENSG00000235371" 0.103905916383134 -0.67101939619953 8.10304584153431 -0.0828107614497307 0.934002012121402 NA NA
"ENSG00000235377" 0.0194286686687063 0 8.1030458415403 0 1 NA NA
"ENSG00000235381" 2.73849363856456 -0.356058035979194 0.6509347959495 -0.546994934354097 0.584382212313656 NA NA
"ENSG00000235386" 0 NA NA NA NA NA NA
"ENSG00000235389" 0 NA NA NA NA NA NA
"ENSG00000235390" 0 NA NA NA NA NA NA
"ENSG00000235399" 0 NA NA NA NA NA NA
"ENSG00000235400" 0.0202447858688783 0 8.1030458415403 0 1 NA NA
"ENSG00000235403" 0 NA NA NA NA NA NA
"ENSG00000235410" 0 NA NA NA NA NA NA
"ENSG00000235415" 0 NA NA NA NA NA NA
"ENSG00000235419" 0.0102248976740533 0 8.1030458415403 0 1 NA NA
"ENSG00000235421" 0 NA NA NA NA NA NA
"ENSG00000235426" 0 NA NA NA NA NA NA
"ENSG00000235427" 0 NA NA NA NA NA NA
"ENSG00000235429" 0 NA NA NA NA NA NA
"ENSG00000235431" 0 NA NA NA NA NA NA
"ENSG00000235432" 0.352364083834008 -0.806309192057389 2.92329112230287 -0.275822406432858 0.782684473191564 NA NA
"ENSG00000235435" 0 NA NA NA NA NA NA
"ENSG00000235445" 0 NA NA NA NA NA NA
"ENSG00000235450" 0 NA NA NA NA NA NA
"ENSG00000235461" 0.02939217406504 0 8.10304584151921 0 1 NA NA
"ENSG00000235463" 0 NA NA NA NA NA NA
"ENSG00000235464" 0 NA NA NA NA NA NA
"ENSG00000235480" 0.204769782202999 -0.050231927504491 8.10195154441206 -0.00619997876180044 0.995053164361184 NA NA
"ENSG00000235485" 0 NA NA NA NA NA NA
"ENSG00000235494" 0 NA NA NA NA NA NA
"ENSG00000235495" 0 NA NA NA NA NA NA
"ENSG00000235499" 0 NA NA NA NA NA NA
"ENSG00000235503" 0 NA NA NA NA NA NA
"ENSG00000235510" 0 NA NA NA NA NA NA
"ENSG00000235518" 0.0216095264072837 0 8.1030458415403 0 1 NA NA
"ENSG00000235522" 0.0309369547149639 0 8.10304584153963 0 1 NA NA
"ENSG00000235523" 0.210802167788701 -0.754717368660498 8.09623956429357 -0.0932182604858915 0.925730167784112 NA NA
"ENSG00000235526" 0 NA NA NA NA NA NA
"ENSG00000235533" 0 NA NA NA NA NA NA
"ENSG00000235537" 0 NA NA NA NA NA NA
"ENSG00000235538" 0.118028710611323 -0.671030763299411 8.10304584151491 -0.0828121642680919 0.934000896665607 NA NA
"ENSG00000235546" 0 NA NA NA NA NA NA
"ENSG00000235563" 0.0109184814739803 0 8.1030458415403 0 1 NA NA
"ENSG00000235564" 0.0127985154158495 0 8.1030458415403 0 1 NA NA
"ENSG00000235572" 0.0178689841460039 -0.350436719920421 8.1030458415403 -0.0432475302217723 0.965504216869733 NA NA
"ENSG00000235573" 0.118168640121174 0 8.10304584149365 0 1 NA NA
"ENSG00000235574" 0.00992447624296523 0 8.1030458415403 0 1 NA NA
"ENSG00000235575" 0 NA NA NA NA NA NA
"ENSG00000235578" 0.0505116867650747 0.992703635052808 8.09941261077891 0.122564892388825 0.902451656594678 NA NA
"ENSG00000235581" 0 NA NA NA NA NA NA
"ENSG00000235582" 0 NA NA NA NA NA NA
"ENSG00000235583" 0 NA NA NA NA NA NA
"ENSG00000235584" 0 NA NA NA NA NA NA
"ENSG00000235586" 0.0120561868881342 0 8.1030458415403 0 1 NA NA
"ENSG00000235592" 0 NA NA NA NA NA NA
"ENSG00000235594" 0 NA NA NA NA NA NA
"ENSG00000235605" 0.0625622594759952 -0.670960276181079 8.10304584152636 -0.0828034654256246 0.934007813581896 NA NA
"ENSG00000235609" 9.84331881002173 -0.437362791454678 0.3553432567896 -1.23081776028648 0.218391031464124 NA NA
"ENSG00000235610" 0 NA NA NA NA NA NA
"ENSG00000235612" 0 NA NA NA NA NA NA
"ENSG00000235615" 0.508127882044431 1.16969462441088 2.1563053687476 0.542453142937841 0.58750637848701 NA NA
"ENSG00000235617" 0 NA NA NA NA NA NA
"ENSG00000235620" 0 NA NA NA NA NA NA
"ENSG00000235625" 0 NA NA NA NA NA NA
"ENSG00000235635" 0 NA NA NA NA NA NA
"ENSG00000235637" 0 NA NA NA NA NA NA
"ENSG00000235639" 0 NA NA NA NA NA NA
"ENSG00000235653" 0.0226145676038172 0.973543532753185 8.10060368316702 0.12018160261021 0.904339291126486 NA NA
"ENSG00000235659" 0 NA NA NA NA NA NA
"ENSG00000235672" 0.774985134863143 -0.617511698299857 1.32779160620974 -0.465066728402194 0.641883671616614 NA NA
"ENSG00000235673" 0.0101711875132875 0 8.10304584154004 0 1 NA NA
"ENSG00000235679" 0.00886594486577857 0 8.10304584154009 0 1 NA NA
"ENSG00000235681" 0 NA NA NA NA NA NA
"ENSG00000235683" 0.0790843648317563 0 8.10304584150835 0 1 NA NA
"ENSG00000235685" 0 NA NA NA NA NA NA
"ENSG00000235689" 0 NA NA NA NA NA NA
"ENSG00000235705" 0 NA NA NA NA NA NA
"ENSG00000235707" 0 NA NA NA NA NA NA
"ENSG00000235713" 0.0139298105332532 -0.350436719920421 8.1030458415403 -0.0432475302217723 0.965504216869733 NA NA
"ENSG00000235721" 0 NA NA NA NA NA NA
"ENSG00000235726" 1.0462969999434 1.40488783127356 0.991225903998329 1.41732356429209 0.156388348731992 NA NA
"ENSG00000235728" 0 NA NA NA NA NA NA
"ENSG00000235729" 0 NA NA NA NA NA NA
"ENSG00000235736" 0 NA NA NA NA NA NA
"ENSG00000235738" 0 NA NA NA NA NA NA
"ENSG00000235742" 0 NA NA NA NA NA NA
"ENSG00000235743" 0 NA NA NA NA NA NA
"ENSG00000235749" 0.219589460743112 -0.688980117787017 4.68462643506114 -0.147072584620726 0.883074728843101 NA NA
"ENSG00000235756" 0.0205154665895877 -0.350453191663712 8.1030458415403 -0.0432495630059394 0.965502596458778 NA NA
"ENSG00000235772" 0 NA NA NA NA NA NA
"ENSG00000235774" 0 NA NA NA NA NA NA
"ENSG00000235775" 0 NA NA NA NA NA NA
"ENSG00000235778" 0 NA NA NA NA NA NA
"ENSG00000235779" 0.295024876198437 -0.965206846207795 5.12187035000856 -0.18844812153556 0.850525379841034 NA NA
"ENSG00000235782" 0.0109135640315278 -0.350434660901799 8.1030458415403 -0.0432472761174933 0.965504419426101 NA NA
"ENSG00000235785" 0 NA NA NA NA NA NA
"ENSG00000235795" 0.19161903790175 -0.0529758690324155 7.83791754871221 -0.00675892144860845 0.99460720198839 NA NA
"ENSG00000235797" 0 NA NA NA NA NA NA
"ENSG00000235804" 0 NA NA NA NA NA NA
"ENSG00000235806" 0 NA NA NA NA NA NA
"ENSG00000235810" 0 NA NA NA NA NA NA
"ENSG00000235811" 0 NA NA NA NA NA NA
"ENSG00000235813" 0.342933377794199 0.0143546891444232 3.02445641952991 0.00474620465738248 0.996213090799078 NA NA
"ENSG00000235815" 0.0136681528792657 0 8.1030458415403 0 1 NA NA
"ENSG00000235817" 0 NA NA NA NA NA NA
"ENSG00000235819" 0.0106008753310464 0.877317130082653 8.09949005873651 0.108317576010398 0.913743781003125 NA NA
"ENSG00000235820" 0 NA NA NA NA NA NA
"ENSG00000235833" 2.19143391676913 -0.969484178353004 0.753490947490845 -1.28665670315141 0.198213970419635 NA NA
"ENSG00000235834" 0.0251418056538303 -0.350453191663713 8.1030458415403 -0.0432495630059394 0.965502596458778 NA NA
"ENSG00000235837" 0 NA NA NA NA NA NA
"ENSG00000235840" 0 NA NA NA NA NA NA
"ENSG00000235843" 0.268350180984839 0.325890971996493 4.03123926372014 0.080841386649859 0.935568093975196 NA NA
"ENSG00000235845" 0 NA NA NA NA NA NA
"ENSG00000235852" 0 NA NA NA NA NA NA
"ENSG00000235858" 0 NA NA NA NA NA NA
"ENSG00000235859" 9.63317129773799 0.14937433795109 0.334686311294832 0.446311465124436 0.655372275591658 NA NA
"ENSG00000235861" 0 NA NA NA NA NA NA
"ENSG00000235862" 0.0082374088221482 0 8.1030458415403 0 1 NA NA
"ENSG00000235869" 0 NA NA NA NA NA NA
"ENSG00000235871" 0 NA NA NA NA NA NA
"ENSG00000235872" 0 NA NA NA NA NA NA
"ENSG00000235880" 0 NA NA NA NA NA NA
"ENSG00000235881" 0.0776427108065001 0.694354274938896 8.09839129283351 0.0857397784117136 0.931673279941364 NA NA
"ENSG00000235886" 0 NA NA NA NA NA NA
"ENSG00000235893" 0.0772323147320185 0 8.10304584150338 0 1 NA NA
"ENSG00000235895" 0 NA NA NA NA NA NA
"ENSG00000235902" 0.0222068740504891 0 8.1030458415403 0 1 NA NA
"ENSG00000235907" 0.00992447624296523 0 8.1030458415403 0 1 NA NA
"ENSG00000235911" 0 NA NA NA NA NA NA
"ENSG00000235912" 0.0561643750817526 -0.670942958034601 8.1030458415403 -0.0828013281863728 0.934009513016238 NA NA
"ENSG00000235922" 0.00986299089135307 0 8.10304584153879 0 1 NA NA
"ENSG00000235932" 0 NA NA NA NA NA NA
"ENSG00000235934" 0.0259823193681918 0 8.10304584153491 0 1 NA NA
"ENSG00000235939" 0 NA NA NA NA NA NA
"ENSG00000235945" 0.0147097758718083 0 8.1030458415403 0 1 NA NA
"ENSG00000235951" 0.0754122228831492 0 8.1030458415403 0 1 NA NA
"ENSG00000235965" 0 NA NA NA NA NA NA
"ENSG00000235972" 0 NA NA NA NA NA NA
"ENSG00000235978" 1.08285177922918 0.919630787886635 1.08448650470537 0.8479873044953 0.396445041082214 NA NA
"ENSG00000235979" 0.0288101714781368 0 8.1030458415387 0 1 NA NA
"ENSG00000235981" 0 NA NA NA NA NA NA
"ENSG00000235988" 0 NA NA NA NA NA NA
"ENSG00000235991" 0 NA NA NA NA NA NA
"ENSG00000235993" 0 NA NA NA NA NA NA
"ENSG00000235994" 0.361192239684231 1.57207912033197 2.93406784797522 0.535801897497648 0.592095470654612 NA NA
"ENSG00000235996" 0 NA NA NA NA NA NA
"ENSG00000236003" 0.013068165174519 0 8.1030458415403 0 1 NA NA
"ENSG00000236004" 0 NA NA NA NA NA NA
"ENSG00000236005" 0.0293706419871038 -0.350453191663712 8.1030458415403 -0.0432495630059394 0.965502596458778 NA NA
"ENSG00000236009" 0.0083034808044931 0 8.1030458415403 0 1 NA NA
"ENSG00000236018" 0.0947445107323413 -0.350529099790395 8.1030458415261 -0.0432589308570884 0.965495128983808 NA NA
"ENSG00000236025" 0 NA NA NA NA NA NA
"ENSG00000236026" 0 NA NA NA NA NA NA
"ENSG00000236031" 0.00880495685168251 0 8.1030458415403 0 1 NA NA
"ENSG00000236042" 0.00881101099143422 0 8.1030458415403 0 1 NA NA
"ENSG00000236045" 0 NA NA NA NA NA NA
"ENSG00000236046" 0 NA NA NA NA NA NA
"ENSG00000236064" 0.278330216158803 -0.991668484610653 3.63282320353257 -0.272974606539165 0.784872735568576 NA NA
"ENSG00000236065" 0.010468704978083 0 8.1030458415403 0 1 NA NA
"ENSG00000236069" 0.0436188322032682 -0.350480212075814 8.10304584152552 -0.0432528976054554 0.965499938320719 NA NA
"ENSG00000236073" 0 NA NA NA NA NA NA
"ENSG00000236075" 0 NA NA NA NA NA NA
"ENSG00000236079" 0 NA NA NA NA NA NA
"ENSG00000236095" 0.0756392522184304 -1.00354470683985 8.1028086460353 -0.123851463199848 0.901432883714161 NA NA
"ENSG00000236098" 0 NA NA NA NA NA NA
"ENSG00000236099" 0 NA NA NA NA NA NA
"ENSG00000236102" 0 NA NA NA NA NA NA
"ENSG00000236106" 1.57295005859657 0.0190350638677944 0.959721977645242 0.0198339355679845 0.984175846534583 NA NA
"ENSG00000236108" 0 NA NA NA NA NA NA
"ENSG00000236109" 0 NA NA NA NA NA NA
"ENSG00000236114" 0.0562790532694243 -0.350484060729841 8.10304584153219 -0.0432533725692916 0.965499559708733 NA NA
"ENSG00000236115" 0 NA NA NA NA NA NA
"ENSG00000236116" 0 NA NA NA NA NA NA
"ENSG00000236118" 0 NA NA NA NA NA NA
"ENSG00000236119" 0 NA NA NA NA NA NA
"ENSG00000236129" 0 NA NA NA NA NA NA
"ENSG00000236132" 0.00886594486577857 0 8.10304584154009 0 1 NA NA
"ENSG00000236140" 0.708612537763757 0.180494431403453 1.84670217336754 0.0977387875568013 0.922139714975669 NA NA
"ENSG00000236141" 0 NA NA NA NA NA NA
"ENSG00000236145" 0 NA NA NA NA NA NA
"ENSG00000236146" 0.0190359086654875 0 8.1030458415403 0 1 NA NA
"ENSG00000236151" 0 NA NA NA NA NA NA
"ENSG00000236154" 6.3724887085243 -0.338573892357495 0.419140043909145 -0.807782261030841 0.419215938627774 NA NA
"ENSG00000236159" 0.110287856581981 0.6015407565554 8.10245155167441 0.0742418208512569 0.94081796942318 NA NA
"ENSG00000236160" 0 NA NA NA NA NA NA
"ENSG00000236162" 0 NA NA NA NA NA NA
"ENSG00000236164" 0 NA NA NA NA NA NA
"ENSG00000236168" 0 NA NA NA NA NA NA
"ENSG00000236173" 0 NA NA NA NA NA NA
"ENSG00000236180" 0.48605558188948 -1.15621512548842 2.09591060909092 -0.55165288084014 0.581186198592301 NA NA
"ENSG00000236190" 0 NA NA NA NA NA NA
"ENSG00000236194" 0.421906791189461 -0.349317349089343 2.297706595333 -0.152028701052981 0.87916429859399 NA NA
"ENSG00000236205" 0 NA NA NA NA NA NA
"ENSG00000236206" 0.377342347585904 -0.924780922589294 2.86911199749683 -0.322323047478148 0.747207974704622 NA NA
"ENSG00000236209" 0.346839038631617 1.36305318384306 2.86560781875502 0.47565936096421 0.634317077650415 NA NA
"ENSG00000236212" 0.254700103369816 0.277335093336698 4.911890546274 0.0564619856089984 0.95497377828129 NA NA
"ENSG00000236226" 0 NA NA NA NA NA NA
"ENSG00000236230" 2.4320910451536 -0.343949197010582 0.742000940106061 -0.463542804893776 0.642975340245601 NA NA
"ENSG00000236231" 0 NA NA NA NA NA NA
"ENSG00000236234" 0 NA NA NA NA NA NA
"ENSG00000236235" 0 NA NA NA NA NA NA
"ENSG00000236238" 0.057396223083272 0 8.10304584153867 0 1 NA NA
"ENSG00000236246" 0 NA NA NA NA NA NA
"ENSG00000236252" 0 NA NA NA NA NA NA
"ENSG00000236255" 5.71086636554014 0.16259977944111 0.45572120276334 0.356796608222659 0.721244075619527 NA NA
"ENSG00000236261" 0 NA NA NA NA NA NA
"ENSG00000236263" 0.119275347958708 0 8.10304584151389 0 1 NA NA
"ENSG00000236266" 0.0292273591904259 0 8.10304584152716 0 1 NA NA
"ENSG00000236274" 0 NA NA NA NA NA NA
"ENSG00000236283" 0.166856981140756 -1.39294856565846 8.10043875759585 -0.171959644081289 0.863469255685283 NA NA
"ENSG00000236295" 0 NA NA NA NA NA NA
"ENSG00000236299" 0.398238747709753 -1.89315346526283 2.6196980242476 -0.722660950895878 0.469888211761462 NA NA
"ENSG00000236304" 0 NA NA NA NA NA NA
"ENSG00000236308" 0 NA NA NA NA NA NA
"ENSG00000236317" 0.137968211310905 0.375974550423916 8.09828219198883 0.0464264570572567 0.962970349561817 NA NA
"ENSG00000236319" 0 NA NA NA NA NA NA
"ENSG00000236326" 0 NA NA NA NA NA NA
"ENSG00000236327" 0.0194286686687063 0 8.1030458415403 0 1 NA NA
"ENSG00000236332" 0 NA NA NA NA NA NA
"ENSG00000236335" 0 NA NA NA NA NA NA
"ENSG00000236341" 0 NA NA NA NA NA NA
"ENSG00000236347" 0.0208611437398167 0 8.1030458415403 0 1 NA NA
"ENSG00000236352" 0.270039269273057 1.3542933238571 3.39141819406088 0.399329497679986 0.68965043494097 NA NA
"ENSG00000236356" 0 NA NA NA NA NA NA
"ENSG00000236358" 0 NA NA NA NA NA NA
"ENSG00000236364" 0.0891945958946505 1.62217429134004 8.08143390283523 0.200728523037344 0.840910855456735 NA NA
"ENSG00000236366" 0.0331328623567294 0.963409170074396 8.10117524469388 0.118922149067867 0.905337033864978 NA NA
"ENSG00000236372" 0 NA NA NA NA NA NA
"ENSG00000236376" 0 NA NA NA NA NA NA
"ENSG00000236378" 0 NA NA NA NA NA NA
"ENSG00000236385" 0 NA NA NA NA NA NA
"ENSG00000236386" 0 NA NA NA NA NA NA
"ENSG00000236387" 0.0303543734494585 -0.350466980940123 8.10304584153826 -0.0432512647458491 0.965501239936125 NA NA
"ENSG00000236389" 0 NA NA NA NA NA NA
"ENSG00000236390" 0 NA NA NA NA NA NA
"ENSG00000236391" 0 NA NA NA NA NA NA
"ENSG00000236394" 0 NA NA NA NA NA NA
"ENSG00000236395" 0 NA NA NA NA NA NA
"ENSG00000236403" 0 NA NA NA NA NA NA
"ENSG00000236408" 0 NA NA NA NA NA NA
"ENSG00000236412" 0 NA NA NA NA NA NA
"ENSG00000236413" 0 NA NA NA NA NA NA
"ENSG00000236414" 0 NA NA NA NA NA NA
"ENSG00000236426" 0.0178689841460039 -0.350436719920421 8.1030458415403 -0.0432475302217723 0.965504216869733 NA NA
"ENSG00000236431" 0 NA NA NA NA NA NA
"ENSG00000236434" 0.0101711875132875 0 8.10304584154004 0 1 NA NA
"ENSG00000236449" 0.246469045583002 2.20840890941383 8.05937615032304 0.274017351743201 0.78407128706986 NA NA
"ENSG00000236450" 0 NA NA NA NA NA NA
"ENSG00000236451" 0.163565825732499 0.516160782303841 8.0963554885956 0.0637522380323958 0.9491675093747 NA NA
"ENSG00000236452" 0.0273522317115361 0 8.10304584153937 0 1 NA NA
"ENSG00000236453" 0.332374643674899 -0.383973170576617 3.87002227972377 -0.0992173023365703 0.920965737363866 NA NA
"ENSG00000236456" 0.0465831055818392 0 8.10304584152442 0 1 NA NA
"ENSG00000236457" 0.0345444739384205 0 8.10304584152066 0 1 NA NA
"ENSG00000236461" 0.0289279446604792 -0.670907955529393 8.1030458415403 -0.0827970085137592 0.934012947822118 NA NA
"ENSG00000236469" 0 NA NA NA NA NA NA
"ENSG00000236472" 0 NA NA NA NA NA NA
"ENSG00000236476" 0 NA NA NA NA NA NA
"ENSG00000236478" 0 NA NA NA NA NA NA
"ENSG00000236487" 0 NA NA NA NA NA NA
"ENSG00000236491" 0 NA NA NA NA NA NA
"ENSG00000236494" 0.012284013421823 0 8.1030458415403 0 1 NA NA
"ENSG00000236495" 0.0816148305294978 0 8.10304584150626 0 1 NA NA
"ENSG00000236498" 0 NA NA NA NA NA NA
"ENSG00000236501" 0.135458758996764 -0.671042387193339 8.1030458415014 -0.0828135987774448 0.933999756010746 NA NA
"ENSG00000236504" 0 NA NA NA NA NA NA
"ENSG00000236505" 0 NA NA NA NA NA NA
"ENSG00000236507" 0.0402637568209572 0 8.1030458415363 0 1 NA NA
"ENSG00000236510" 0 NA NA NA NA NA NA
"ENSG00000236513" 0 NA NA NA NA NA NA
"ENSG00000236525" 0.0847968183352045 0.687303722084652 8.09024100267781 0.0849546659805511 0.932297431661231 NA NA
"ENSG00000236528" 0.110014875536928 -1.33424294587312 8.1006717006202 -0.164707692791817 0.869174061712404 NA NA
"ENSG00000236529" 0.0291711230961008 0 8.1030458415403 0 1 NA NA
"ENSG00000236531" 0.0296535663427596 0 8.1030458415403 0 1 NA NA
"ENSG00000236536" 0.0109135640315278 -0.350434660901799 8.1030458415403 -0.0432472761174933 0.965504419426101 NA NA
"ENSG00000236540" 0.010399839673666 0 8.1030458415403 0 1 NA NA
"ENSG00000236543" 0 NA NA NA NA NA NA
"ENSG00000236545" 0 NA NA NA NA NA NA
"ENSG00000236550" 0 NA NA NA NA NA NA
"ENSG00000236555" 0 NA NA NA NA NA NA
"ENSG00000236556" 0.0126043354413591 -0.350434660901796 8.1030458415403 -0.0432472761174929 0.965504419426102 NA NA
"ENSG00000236571" 0 NA NA NA NA NA NA
"ENSG00000236572" 0 NA NA NA NA NA NA
"ENSG00000236574" 0.240050916856567 -0.350620996667627 6.25100304114726 -0.0560903577169397 0.955269825274141 NA NA
"ENSG00000236576" 1.25017437066166 -0.313459205587201 0.858540744839107 -0.365106964895352 0.715031562039 NA NA
"ENSG00000236583" 0 NA NA NA NA NA NA
"ENSG00000236601" 0 NA NA NA NA NA NA
"ENSG00000236605" 0 NA NA NA NA NA NA
"ENSG00000236606" 0 NA NA NA NA NA NA
"ENSG00000236615" 0 NA NA NA NA NA NA
"ENSG00000236627" 0 NA NA NA NA NA NA
"ENSG00000236634" 0 NA NA NA NA NA NA
"ENSG00000236638" 0 NA NA NA NA NA NA
"ENSG00000236641" 0.0597250803967726 0 8.10304584151986 0 1 NA NA
"ENSG00000236643" 0.074528399472348 -0.350517584411404 8.10304584153479 -0.0432575097396972 0.965496261811022 NA NA
"ENSG00000236647" 0 NA NA NA NA NA NA
"ENSG00000236654" 0 NA NA NA NA NA NA
"ENSG00000236656" 0 NA NA NA NA NA NA
"ENSG00000236662" 0.0112119951205771 0 8.1030458415403 0 1 NA NA
"ENSG00000236664" 0 NA NA NA NA NA NA
"ENSG00000236665" 0 NA NA NA NA NA NA
"ENSG00000236674" 0.0758431392870262 0 8.10304584149662 0 1 NA NA
"ENSG00000236676" 0.0763852344558321 -0.35051077600904 8.1030458415073 -0.0432566695122929 0.965496931588567 NA NA
"ENSG00000236680" 0.401163608829798 0.041316070305026 2.53868330302299 0.016274605917102 0.987015316401395 NA NA
"ENSG00000236687" 0 NA NA NA NA NA NA
"ENSG00000236690" 0 NA NA NA NA NA NA
"ENSG00000236701" 0 NA NA NA NA NA NA
"ENSG00000236710" 0.0621895536822714 0 8.1030458415374 0 1 NA NA
"ENSG00000236712" 0 NA NA NA NA NA NA
"ENSG00000236713" 0 NA NA NA NA NA NA
"ENSG00000236716" 0 NA NA NA NA NA NA
"ENSG00000236717" 0 NA NA NA NA NA NA
"ENSG00000236723" 0.943549532577868 -0.0203995563604066 1.37735747568511 -0.0148106477225599 0.988183244859542 NA NA
"ENSG00000236724" 0 NA NA NA NA NA NA
"ENSG00000236731" 0 NA NA NA NA NA NA
"ENSG00000236733" 0 NA NA NA NA NA NA
"ENSG00000236741" 0 NA NA NA NA NA NA
"ENSG00000236744" 0 NA NA NA NA NA NA
"ENSG00000236748" 0.0113111133755411 0 8.1030458415403 0 1 NA NA
"ENSG00000236750" 0 NA NA NA NA NA NA
"ENSG00000236754" 0.332335677239655 -0.338312229443431 3.20670726803629 -0.105501438442994 0.915977928648234 NA NA
"ENSG00000236760" 0.0146475471832474 0 8.1030458415403 0 1 NA NA
"ENSG00000236770" 0 NA NA NA NA NA NA
"ENSG00000236772" 0 NA NA NA NA NA NA
"ENSG00000236773" 0.0586357519255735 -0.350499776087369 8.10304584153774 -0.0432553120075713 0.965498013707785 NA NA
"ENSG00000236775" 0.010468704978083 0 8.1030458415403 0 1 NA NA
"ENSG00000236777" 0 NA NA NA NA NA NA
"ENSG00000236779" 0.0350851073028114 0 8.1030458415387 0 1 NA NA
"ENSG00000236792" 0.0102248976740533 0 8.1030458415403 0 1 NA NA
"ENSG00000236796" 0 NA NA NA NA NA NA
"ENSG00000236800" 0 NA NA NA NA NA NA
"ENSG00000236807" 0.185056725298547 0.270903214607699 8.07953377302438 0.0335295602714329 0.973252293391455 NA NA
"ENSG00000236814" 0.162756951810903 -0.988696477977057 8.10298717194321 -0.122016295595338 0.902886112681631 NA NA
"ENSG00000236817" 0 NA NA NA NA NA NA
"ENSG00000236823" 0 NA NA NA NA NA NA
"ENSG00000236829" 0.0259041811039122 0 8.10304584153315 0 1 NA NA
"ENSG00000236833" 0.364154329012335 0.946392960921046 3.12035195244475 0.303296863733452 0.761663636076864 NA NA
"ENSG00000236837" 0 NA NA NA NA NA NA
"ENSG00000236838" 0.012284013421823 0 8.1030458415403 0 1 NA NA
"ENSG00000236839" 0 NA NA NA NA NA NA
"ENSG00000236841" 0 NA NA NA NA NA NA
"ENSG00000236842" 0 NA NA NA NA NA NA
"ENSG00000236846" 0 NA NA NA NA NA NA
"ENSG00000236847" 0.00945465382613522 0 8.1030458415403 0 1 NA NA
"ENSG00000236854" 0.0606953673039715 0 8.103045841534 0 1 NA NA
"ENSG00000236856" 0.236246579734727 1.33527661534966 8.04426611172303 0.165991104322586 0.868163950779237 NA NA
"ENSG00000236858" 0.0178689841460039 -0.350436719920421 8.1030458415403 -0.0432475302217723 0.965504216869733 NA NA
"ENSG00000236864" 0 NA NA NA NA NA NA
"ENSG00000236867" 0 NA NA NA NA NA NA
"ENSG00000236874" 0 NA NA NA NA NA NA
"ENSG00000236883" 0.033746139743914 0 8.1030458415403 0 1 NA NA
"ENSG00000236885" 0 NA NA NA NA NA NA
"ENSG00000236887" 0.0890154831187605 -0.350529775530278 8.10304584152584 -0.0432590142504083 0.965495062507794 NA NA
"ENSG00000236889" 0 NA NA NA NA NA NA
"ENSG00000236890" 0 NA NA NA NA NA NA
"ENSG00000236892" 0.022969702929137 0 8.1030458415403 0 1 NA NA
"ENSG00000236896" 0 NA NA NA NA NA NA
"ENSG00000236897" 0 NA NA NA NA NA NA
"ENSG00000236905" 0.0417329676533993 -0.350467892753098 8.10304584153324 -0.0432513772730655 0.965501150236336 NA NA
"ENSG00000236907" 0 NA NA NA NA NA NA
"ENSG00000236911" 0.0126043354413591 -0.350434660901796 8.1030458415403 -0.0432472761174929 0.965504419426102 NA NA
"ENSG00000236920" 0.0408109376783171 -0.350466059833999 8.10304584153894 -0.0432511510717849 0.965501330550112 NA NA
"ENSG00000236921" 0 NA NA NA NA NA NA
"ENSG00000236924" 3.70797671434104 -0.087570035242839 0.544719722632485 -0.160761638700424 0.872281140056441 NA NA
"ENSG00000236928" 0.176436886172699 -0.671026755042901 8.10304584151451 -0.0828116696076203 0.93400128999655 NA NA
"ENSG00000236935" 0 NA NA NA NA NA NA
"ENSG00000236936" 0 NA NA NA NA NA NA
"ENSG00000236938" 0.0251096155454744 0 8.1030458415403 0 1 NA NA
"ENSG00000236940" 0.176259132747419 0.245023403901448 8.1001034186198 0.0302494167343852 0.975868137688905 NA NA
"ENSG00000236941" 0 NA NA NA NA NA NA
"ENSG00000236942" 0 NA NA NA NA NA NA
"ENSG00000236948" 0 NA NA NA NA NA NA
"ENSG00000236951" 0 NA NA NA NA NA NA
"ENSG00000236957" 0 NA NA NA NA NA NA
"ENSG00000236958" 0.0442498808342265 0 8.10304584153869 0 1 NA NA
"ENSG00000236960" 0 NA NA NA NA NA NA
"ENSG00000236961" 0 NA NA NA NA NA NA
"ENSG00000236966" 0 NA NA NA NA NA NA
"ENSG00000236968" 0.011933676072528 0 8.10304584153628 0 1 NA NA
"ENSG00000236978" 0 NA NA NA NA NA NA
"ENSG00000236985" 0.0112230312477958 0 8.1030458415403 0 1 NA NA
"ENSG00000236986" 0.0532215199269513 -0.670952872433063 8.10304584153923 -0.0828025517261064 0.934008540113687 NA NA
"ENSG00000236989" 0.0724404476523119 -0.670971637012929 8.10304584153984 -0.0828048674701095 0.934006698740777 NA NA
"ENSG00000236990" 0 NA NA NA NA NA NA
"ENSG00000236998" 0.0370909464244774 -0.350467604388383 8.1030458415403 -0.0432513416858275 0.965501178604297 NA NA
"ENSG00000237002" 0 NA NA NA NA NA NA
"ENSG00000237011" 0 NA NA NA NA NA NA
"ENSG00000237015" 0.0123163059405553 0 8.1030458415403 0 1 NA NA
"ENSG00000237016" 0 NA NA NA NA NA NA
"ENSG00000237019" 0 NA NA NA NA NA NA
"ENSG00000237026" 0 NA NA NA NA NA NA
"ENSG00000237027" 0.0120561868881342 0 8.1030458415403 0 1 NA NA
"ENSG00000237031" 0.053206608498489 -0.350482001709253 8.10304584153218 -0.04325311846477 0.965499762265243 NA NA
"ENSG00000237035" 0 NA NA NA NA NA NA
"ENSG00000237061" 0 NA NA NA NA NA NA
"ENSG00000237062" 0 NA NA NA NA NA NA
"ENSG00000237063" 0.0234782605455603 0 8.10304584153473 0 1 NA NA
"ENSG00000237070" 0.0275208291275709 -0.350453191663713 8.1030458415403 -0.0432495630059394 0.965502596458778 NA NA
"ENSG00000237072" 0 NA NA NA NA NA NA
"ENSG00000237073" 0 NA NA NA NA NA NA
"ENSG00000237076" 0.126432736929519 -1.01221823056376 8.10265024901243 -0.124924339500787 0.900583449176969 NA NA
"ENSG00000237085" 0 NA NA NA NA NA NA
"ENSG00000237087" 0 NA NA NA NA NA NA
"ENSG00000237094" 0 NA NA NA NA NA NA
"ENSG00000237101" 0.791532208378364 2.73413116125449 1.32855817849432 2.05796871037527 0.039593137102031 NA NA
"ENSG00000237115" 0 NA NA NA NA NA NA
"ENSG00000237126" 0 NA NA NA NA NA NA
"ENSG00000237127" 0 NA NA NA NA NA NA
"ENSG00000237131" 0.0235951267973642 0 8.1030458415403 0 1 NA NA
"ENSG00000237137" 0 NA NA NA NA NA NA
"ENSG00000237153" 0.0312982877060526 0 8.10304584153739 0 1 NA NA
"ENSG00000237158" 0.00888992521533467 0 8.1030458415403 0 1 NA NA
"ENSG00000237160" 0 NA NA NA NA NA NA
"ENSG00000237161" 0.155771707059976 0.261883356821929 8.09958277951719 0.0323329440479575 0.974206537380929 NA NA
"ENSG00000237163" 0 NA NA NA NA NA NA
"ENSG00000237167" 0 NA NA NA NA NA NA
"ENSG00000237171" 0 NA NA NA NA NA NA
"ENSG00000237173" 0 NA NA NA NA NA NA
"ENSG00000237174" 0.583202673148644 0.0462401410693931 2.04585580023591 0.0226018574056202 0.981967862211764 NA NA
"ENSG00000237176" 0 NA NA NA NA NA NA
"ENSG00000237182" 0 NA NA NA NA NA NA
"ENSG00000237193" 0 NA NA NA NA NA NA
"ENSG00000237208" 0.0283507850076607 0 8.10304584153955 0 1 NA NA
"ENSG00000237210" 0.0112119951205771 0 8.1030458415403 0 1 NA NA
"ENSG00000237212" 0.0746268095215993 0.626979372543851 8.10210062945208 0.0773847920704302 0.938317438671379 NA NA
"ENSG00000237214" 0.0749364944840907 -0.976189492972584 8.1027181861312 -0.120476791929337 0.904105463081165 NA NA
"ENSG00000237217" 0 NA NA NA NA NA NA
"ENSG00000237220" 0 NA NA NA NA NA NA
"ENSG00000237224" 0 NA NA NA NA NA NA
"ENSG00000237227" 0.0146733036938778 0 8.10304584153459 0 1 NA NA
"ENSG00000237234" 0.0288389990909126 0 8.1030458415403 0 1 NA NA
"ENSG00000237236" 0 NA NA NA NA NA NA
"ENSG00000237249" 0 NA NA NA NA NA NA
"ENSG00000237250" 0.0339322987035267 -0.350469430027547 8.10304584153956 -0.043251566988662 0.965500999006708 NA NA
"ENSG00000237251" 0.0549769914234341 -0.35048192191753 8.10304584154004 -0.0432531086176009 0.965499770114801 NA NA
"ENSG00000237262" 0 NA NA NA NA NA NA
"ENSG00000237265" 0 NA NA NA NA NA NA
"ENSG00000237268" 0.202462767692659 -0.350658979764448 8.10304584144996 -0.0432749593949849 0.965482352025902 NA NA
"ENSG00000237271" 0.0496348434308866 -0.998038666963347 8.10291359272877 -0.123170345523485 0.901972207575914 NA NA
"ENSG00000237280" 0.0834713731629361 -0.99144731383623 8.10304584153261 -0.122354893854174 0.902617959521496 NA NA
"ENSG00000237283" 0 NA NA NA NA NA NA
"ENSG00000237293" 0 NA NA NA NA NA NA
"ENSG00000237297" 0 NA NA NA NA NA NA
"ENSG00000237299" 0 NA NA NA NA NA NA
"ENSG00000237301" 0.205822391698267 0.527162022148734 7.52122176553026 0.0700899453018014 0.944122069508211 NA NA
"ENSG00000237308" 0 NA NA NA NA NA NA
"ENSG00000237311" 0 NA NA NA NA NA NA
"ENSG00000237312" 0 NA NA NA NA NA NA
"ENSG00000237316" 0 NA NA NA NA NA NA
"ENSG00000237317" 0 NA NA NA NA NA NA
"ENSG00000237319" 0 NA NA NA NA NA NA
"ENSG00000237320" 0 NA NA NA NA NA NA
"ENSG00000237321" 0 NA NA NA NA NA NA
"ENSG00000237323" 0 NA NA NA NA NA NA
"ENSG00000237324" 0.336399126971271 -0.67111123004626 4.88766065807118 -0.137307247167012 0.89078794228364 NA NA
"ENSG00000237325" 0.010399839673666 0 8.1030458415403 0 1 NA NA
"ENSG00000237326" 0 NA NA NA NA NA NA
"ENSG00000237329" 0.0113111133755411 0 8.1030458415403 0 1 NA NA
"ENSG00000237336" 0.0146475471832474 0 8.1030458415403 0 1 NA NA
"ENSG00000237342" 0 NA NA NA NA NA NA
"ENSG00000237343" 1.98896152987815 0.368900383881976 0.783914527537744 0.470587507850738 0.637935330169684 NA NA
"ENSG00000237345" 0 NA NA NA NA NA NA
"ENSG00000237346" 0 NA NA NA NA NA NA
"ENSG00000237347" 0.0401913216675309 0.84922150600851 8.09738845012823 0.104875974672434 0.916474223250559 NA NA
"ENSG00000237349" 0.111115682939097 -1.00247317395352 8.10282977344302 -0.123718898456824 0.901537847816983 NA NA
"ENSG00000237356" 1.55503010491093 0.797831778245565 0.796729543557126 1.00138344899766 0.316641462665471 NA NA
"ENSG00000237358" 0 NA NA NA NA NA NA
"ENSG00000237359" 0.0834445680696196 -0.966944746241057 8.10249572106091 -0.119339124577094 0.905006688035083 NA NA
"ENSG00000237363" 0 NA NA NA NA NA NA
"ENSG00000237370" 0.103748093269634 -0.350547564727583 8.10304584150543 -0.0432612096221902 0.965493312492832 NA NA
"ENSG00000237371" 0 NA NA NA NA NA NA
"ENSG00000237377" 0 NA NA NA NA NA NA
"ENSG00000237378" 0.0083034808044931 0 8.1030458415403 0 1 NA NA
"ENSG00000237385" 0 NA NA NA NA NA NA
"ENSG00000237387" 0 NA NA NA NA NA NA
"ENSG00000237389" 0.0198034892468624 -0.350451748372813 8.10304584153867 -0.0432493848888638 0.965502738442789 NA NA
"ENSG00000237390" 0.0858134295874961 0.899189076839755 8.10098868275264 0.110997448836605 0.911618369765611 NA NA
"ENSG00000237400" 0 NA NA NA NA NA NA
"ENSG00000237407" 0 NA NA NA NA NA NA
"ENSG00000237409" 0 NA NA NA NA NA NA
"ENSG00000237414" 0.0767323140298343 0 8.10304584152688 0 1 NA NA
"ENSG00000237418" 0.0215193568050268 0.885587997138722 8.10006738126126 0.109330942010118 0.912940005514501 NA NA
"ENSG00000237419" 0 NA NA NA NA NA NA
"ENSG00000237422" 0.138136413266362 -1.50189248281404 8.09941318888706 -0.185432258830151 0.852890008256258 NA NA
"ENSG00000237429" 0 NA NA NA NA NA NA
"ENSG00000237434" 0 NA NA NA NA NA NA
"ENSG00000237439" 0.00880495685168251 0 8.1030458415403 0 1 NA NA
"ENSG00000237444" 0 NA NA NA NA NA NA
"ENSG00000237445" 0 NA NA NA NA NA NA
"ENSG00000237453" 0 NA NA NA NA NA NA
"ENSG00000237461" 1.31235563967615 -1.22894701996222 1.11535405387622 -1.10184476013803 0.270529167291865 NA NA
"ENSG00000237464" 0.0494765600316754 -0.670939040594486 8.10304584153976 -0.0828008447335888 0.934009897435695 NA NA
"ENSG00000237471" 0.00945465382613522 0 8.1030458415403 0 1 NA NA
"ENSG00000237472" 0 NA NA NA NA NA NA
"ENSG00000237473" 0.0117105097379052 -0.350436719920421 8.1030458415403 -0.0432475302217723 0.965504216869733 NA NA
"ENSG00000237477" 0 NA NA NA NA NA NA
"ENSG00000237478" 0 NA NA NA NA NA NA
"ENSG00000237479" 0.0147097758718083 0 8.1030458415403 0 1 NA NA
"ENSG00000237480" 0.193111356365242 1.3021253458426 6.83342055190773 0.190552496506171 0.848876210415233 NA NA
"ENSG00000237481" 0.0731596668780392 -0.350517150484807 8.10304584153616 -0.0432574561886419 0.965496304498625 NA NA
"ENSG00000237493" 0.0110535018371743 0 8.10304584153701 0 1 NA NA
"ENSG00000237498" 0 NA NA NA NA NA NA
"ENSG00000237500" 0.0117105097379052 -0.350436719920421 8.1030458415403 -0.0432475302217723 0.965504216869733 NA NA
"ENSG00000237503" 0 NA NA NA NA NA NA
"ENSG00000237525" 0.0130470327679838 0 8.1030458415403 0 1 NA NA
"ENSG00000237527" 0 NA NA NA NA NA NA
"ENSG00000237529" 0.146594947330197 -0.0107546737587147 8.10258055547075 -0.00132731463576173 0.998940956455762 NA NA
"ENSG00000237530" 0.0641822724768707 0 8.10304584153055 0 1 NA NA
"ENSG00000237531" 0.203234538345478 -0.671120903754133 8.10304584143653 -0.0828232885370368 0.933992051169876 NA NA
"ENSG00000237532" 0.00945465382613522 0 8.1030458415403 0 1 NA NA
"ENSG00000237539" 0 NA NA NA NA NA NA
"ENSG00000237550" 0 NA NA NA NA NA NA
"ENSG00000237553" 0 NA NA NA NA NA NA
"ENSG00000237555" 0 NA NA NA NA NA NA
"ENSG00000237568" 0 NA NA NA NA NA NA
"ENSG00000237572" 0 NA NA NA NA NA NA
"ENSG00000237581" 0 NA NA NA NA NA NA
"ENSG00000237586" 0.0363710320673985 -0.670924427272685 8.1030458415403 -0.0827990412979263 0.934011331445069 NA NA
"ENSG00000237588" 1.00315390949494 0.658372045817783 1.24363891649302 0.529391640199192 0.596533796183051 NA NA
"ENSG00000237601" 0 NA NA NA NA NA NA
"ENSG00000237604" 0 NA NA NA NA NA NA
"ENSG00000237606" 0.0473123811927196 1.65692543184357 8.07992116524941 0.205067029486596 0.837519755654125 NA NA
"ENSG00000237612" 0 NA NA NA NA NA NA
"ENSG00000237614" 0.0316129168741494 0 8.10304584152109 0 1 NA NA
"ENSG00000237617" 0 NA NA NA NA NA NA
"ENSG00000237626" 0 NA NA NA NA NA NA
"ENSG00000237633" 0 NA NA NA NA NA NA
"ENSG00000237639" 0 NA NA NA NA NA NA
"ENSG00000237640" 0.025151337106478 0 8.10304584153955 0 1 NA NA
"ENSG00000237654" 0.114578450576022 1.09080317939699 8.09479146209917 0.134753709777981 0.892806606158403 NA NA
"ENSG00000237655" 0 NA NA NA NA NA NA
"ENSG00000237666" 0.0814136957735379 -0.35050965412517 8.10304584151511 -0.0432565310601318 0.965497041954106 NA NA
"ENSG00000237669" 0.0434456007576619 0.556803489710246 8.09948995100659 0.068745500405374 0.945192199762166 NA NA
"ENSG00000237685" 0 NA NA NA NA NA NA
"ENSG00000237689" 0.0395917912278313 -0.350469359185318 8.10304584153933 -0.0432515582459965 0.965501005975824 NA NA
"ENSG00000237699" 0.010399839673666 0 8.1030458415403 0 1 NA NA
"ENSG00000237705" 0.516406857055385 -0.0975609063834362 1.82479817145895 -0.0534639435250173 0.957362258440879 NA NA
"ENSG00000237707" 0 NA NA NA NA NA NA
"ENSG00000237713" 0.184197556868874 -0.352929835497092 8.10299919654493 -0.0435554572987715 0.965258757903274 NA NA
"ENSG00000237716" 0 NA NA NA NA NA NA
"ENSG00000237718" 0 NA NA NA NA NA NA
"ENSG00000237719" 0.32466832730213 -0.350564552146294 4.56811284264352 -0.0767416577090127 0.93882906417672 NA NA
"ENSG00000237720" 0.0144143174891462 0 8.1030458415403 0 1 NA NA
"ENSG00000237734" 0.0110535018371743 0 8.10304584153701 0 1 NA NA
"ENSG00000237735" 0 NA NA NA NA NA NA
"ENSG00000237741" 0 NA NA NA NA NA NA
"ENSG00000237754" 0 NA NA NA NA NA NA
"ENSG00000237756" 0 NA NA NA NA NA NA
"ENSG00000237759" 0.0373919111583606 -0.350465545369761 8.1030458415403 -0.0432510875815484 0.965501381160632 NA NA
"ENSG00000237760" 0.0147097758718083 0 8.1030458415403 0 1 NA NA
"ENSG00000237761" 0.0165434135685007 0 8.10304584153354 0 1 NA NA
"ENSG00000237768" 0 NA NA NA NA NA NA
"ENSG00000237773" 1.1209196728162 1.23409868696667 1.03030300235761 1.19780169925033 0.230994225536791 NA NA
"ENSG00000237774" 0 NA NA NA NA NA NA
"ENSG00000237783" 0 NA NA NA NA NA NA
"ENSG00000237788" 0.230898193477837 0.986508038869721 7.10208369081043 0.138904028988871 0.889525987162346 NA NA
"ENSG00000237798" 0 NA NA NA NA NA NA
"ENSG00000237810" 0.010399839673666 0 8.1030458415403 0 1 NA NA
"ENSG00000237813" 0.0322396647447735 0 8.1030458415269 0 1 NA NA
"ENSG00000237832" 0 NA NA NA NA NA NA
"ENSG00000237835" 0 NA NA NA NA NA NA
"ENSG00000237837" 0 NA NA NA NA NA NA
"ENSG00000237843" 0 NA NA NA NA NA NA
"ENSG00000237844" 0.813489276106034 -2.12251374433038 1.65689973849169 -1.28101519664826 0.200188328403776 NA NA
"ENSG00000237846" 0.164789154608347 0.187766137572629 8.09287183005944 0.0232014223770611 0.981489604021112 NA NA
"ENSG00000237848" 0 NA NA NA NA NA NA
"ENSG00000237851" 0.367769204872443 -0.728131909888317 3.3489674949363 -0.21741981998609 0.827881186498269 NA NA
"ENSG00000237852" 0.491217333905577 -0.683686479829775 2.34770662505766 -0.29121461452322 0.770887185958312 NA NA
"ENSG00000237856" 0 NA NA NA NA NA NA
"ENSG00000237861" 0 NA NA NA NA NA NA
"ENSG00000237862" 0.0136372806150015 -0.350436719920421 8.1030458415403 -0.0432475302217723 0.965504216869733 NA NA
"ENSG00000237868" 0 NA NA NA NA NA NA
"ENSG00000237870" 1.31645505925546 -0.378262313555051 1.06717917233383 -0.35445061463093 0.723001208418577 NA NA
"ENSG00000237874" 0 NA NA NA NA NA NA
"ENSG00000237875" 0 NA NA NA NA NA NA
"ENSG00000237885" 0.0111582819844231 0 8.1030458415403 0 1 NA NA
"ENSG00000237896" 0.013355844099843 0 8.1030458415403 0 1 NA NA
"ENSG00000237899" 0 NA NA NA NA NA NA
"ENSG00000237901" 0 NA NA NA NA NA NA
"ENSG00000237903" 0.0958458449741153 0 8.10304584150427 0 1 NA NA
"ENSG00000237904" 0 NA NA NA NA NA NA
"ENSG00000237920" 0.0113111133755411 0 8.1030458415403 0 1 NA NA
"ENSG00000237921" 0 NA NA NA NA NA NA
"ENSG00000237922" 0.0111582819844231 0 8.1030458415403 0 1 NA NA
"ENSG00000237926" 0 NA NA NA NA NA NA
"ENSG00000237927" 0.544518798681603 -1.85161951977247 2.0903942236971 -0.885775275678704 0.375738635434567 NA NA
"ENSG00000237934" 0 NA NA NA NA NA NA
"ENSG00000237936" 0 NA NA NA NA NA NA
"ENSG00000237938" 0.014682632128395 0 8.10304584153901 0 1 NA NA
"ENSG00000237947" 0.0239605967995115 -0.350451132645091 8.1030458415403 -0.0432493089016604 0.965502799015128 NA NA
"ENSG00000237954" 0 NA NA NA NA NA NA
"ENSG00000237955" 0 NA NA NA NA NA NA
"ENSG00000237961" 0 NA NA NA NA NA NA
"ENSG00000237968" 0 NA NA NA NA NA NA
"ENSG00000237971" 0 NA NA NA NA NA NA
"ENSG00000237974" 0 NA NA NA NA NA NA
"ENSG00000237987" 0 NA NA NA NA NA NA
"ENSG00000237993" 0 NA NA NA NA NA NA
"ENSG00000237994" 0.13431142819476 -0.350594291836363 8.10304584149663 -0.0432669762326815 0.965488715707456 NA NA
"ENSG00000238004" 0 NA NA NA NA NA NA
"ENSG00000238007" 0 NA NA NA NA NA NA
"ENSG00000238009" 0.165057922910708 -0.671081984747038 8.10304584148103 -0.082818485526966 0.933995870296703 NA NA
"ENSG00000238010" 0 NA NA NA NA NA NA
"ENSG00000238012" 0 NA NA NA NA NA NA
"ENSG00000238013" 0 NA NA NA NA NA NA
"ENSG00000238015" 0 NA NA NA NA NA NA
"ENSG00000238019" 0 NA NA NA NA NA NA
"ENSG00000238031" 0 NA NA NA NA NA NA
"ENSG00000238034" 0 NA NA NA NA NA NA
"ENSG00000238035" 0 NA NA NA NA NA NA
"ENSG00000238039" 0.0627259591045966 0.716145159002472 8.0973008061791 0.0884424546085749 0.929525019580443 NA NA
"ENSG00000238043" 0 NA NA NA NA NA NA
"ENSG00000238049" 0 NA NA NA NA NA NA
"ENSG00000238054" 0 NA NA NA NA NA NA
"ENSG00000238061" 0.436885442770291 1.61505983028768 2.05947383218957 0.784209930247374 0.432916939302588 NA NA
"ENSG00000238066" 0 NA NA NA NA NA NA
"ENSG00000238079" 0.00894641472455145 0.994559770770011 8.09945546017843 0.122793411934893 0.902270691293718 NA NA
"ENSG00000238081" 0.0437435138479706 -0.670924427272685 8.1030458415403 -0.0827990412979263 0.934011331445069 NA NA
"ENSG00000238084" 0 NA NA NA NA NA NA
"ENSG00000238085" 0 NA NA NA NA NA NA
"ENSG00000238090" 0.020838040274493 -0.35044907362647 8.1030458415403 -0.0432490547973814 0.965503001571481 NA NA
"ENSG00000238094" 0 NA NA NA NA NA NA
"ENSG00000238102" 0.0218271280630555 -0.670905896510774 8.1030458415403 -0.0827967544094805 0.934013149874244 NA NA
"ENSG00000238108" 0 NA NA NA NA NA NA
"ENSG00000238110" 0 NA NA NA NA NA NA
"ENSG00000238117" 0.0147097758718083 0 8.1030458415403 0 1 NA NA
"ENSG00000238122" 0.0211499582876016 0 8.1030458415403 0 1 NA NA
"ENSG00000238124" 0 NA NA NA NA NA NA
"ENSG00000238129" 0 NA NA NA NA NA NA
"ENSG00000238138" 0 NA NA NA NA NA NA
"ENSG00000238139" 0.0724333144313604 -0.670970654213303 8.10304584152679 -0.0828047461825636 0.934006795183036 NA NA
"ENSG00000238140" 0.00981666663675529 0 8.1030458415403 0 1 NA NA
"ENSG00000238149" 0 NA NA NA NA NA NA
"ENSG00000238150" 0 NA NA NA NA NA NA
"ENSG00000238153" 0.0083034808044931 0 8.1030458415403 0 1 NA NA
"ENSG00000238156" 0.0258705784310432 0 8.1030458415403 0 1 NA NA
"ENSG00000238158" 0.010468704978083 0 8.1030458415403 0 1 NA NA
"ENSG00000238162" 0 NA NA NA NA NA NA
"ENSG00000238165" 0 NA NA NA NA NA NA
"ENSG00000238166" 0 NA NA NA NA NA NA
"ENSG00000238171" 0.105243285664236 -0.668696368156959 8.10299839429667 -0.0825245588876857 0.934229589769839 NA NA
"ENSG00000238176" 0 NA NA NA NA NA NA
"ENSG00000238185" 0 NA NA NA NA NA NA
"ENSG00000238186" 0.0146475471832474 0 8.1030458415403 0 1 NA NA
"ENSG00000238192" 0.0254265033923245 0 8.1030458415403 0 1 NA NA
"ENSG00000238195" 0 NA NA NA NA NA NA
"ENSG00000238201" 0 NA NA NA NA NA NA
"ENSG00000238207" 0.640362388870139 -0.321996966887053 1.41023268344515 -0.228328963487376 0.819390509577954 NA NA
"ENSG00000238215" 0 NA NA NA NA NA NA
"ENSG00000238220" 0 NA NA NA NA NA NA
"ENSG00000238221" 0 NA NA NA NA NA NA
"ENSG00000238223" 0 NA NA NA NA NA NA
"ENSG00000238224" 0 NA NA NA NA NA NA
"ENSG00000238231" 0 NA NA NA NA NA NA
"ENSG00000238232" 0 NA NA NA NA NA NA
"ENSG00000238246" 0 NA NA NA NA NA NA
"ENSG00000238254" 0 NA NA NA NA NA NA
"ENSG00000238257" 0 NA NA NA NA NA NA
"ENSG00000238258" 0 NA NA NA NA NA NA
"ENSG00000238260" 1.11637097703031 0.818431386464979 1.00169526078929 0.817046279943553 0.413901980750762 NA NA
"ENSG00000238270" 0 NA NA NA NA NA NA
"ENSG00000238272" 0 NA NA NA NA NA NA
"ENSG00000238273" 0.20474113757746 0.0936804910776019 8.08669207679521 0.0115845255622405 0.990757092645051 NA NA
"ENSG00000238277" 0.00843519566997121 -0.350434660901799 8.1030458415403 -0.0432472761174933 0.965504419426101 NA NA
"ENSG00000238279" 0.0083034808044931 0 8.1030458415403 0 1 NA NA
"ENSG00000238280" 0.0860991838730789 -0.961215571374592 8.10226544732682 -0.118635408531539 0.905564211489204 NA NA
"ENSG00000238282" 0 NA NA NA NA NA NA
"ENSG00000238291" 0 NA NA NA NA NA NA
"ENSG00000238295" 0 NA NA NA NA NA NA
"ENSG00000238316" 0 NA NA NA NA NA NA
"ENSG00000238326" 0 NA NA NA NA NA NA
"ENSG00000238358" 0.0733832104258615 0.611224678067366 8.10304584153202 0.0754314723155761 0.939871419245699 NA NA
"ENSG00000238371" 0 NA NA NA NA NA NA
"ENSG00000238372" 0 NA NA NA NA NA NA
"ENSG00000238387" 0 NA NA NA NA NA NA
"ENSG00000238390" 1.02366163142058 -0.61191907438417 1.24888976348596 -0.48997044597127 0.624154812148131 NA NA
"ENSG00000238410" 0 NA NA NA NA NA NA
"ENSG00000238440" 0 NA NA NA NA NA NA
"ENSG00000238485" 0 NA NA NA NA NA NA
"ENSG00000238570" 0 NA NA NA NA NA NA
"ENSG00000238575" 0 NA NA NA NA NA NA
"ENSG00000238594" 0 NA NA NA NA NA NA
"ENSG00000238628" 0 NA NA NA NA NA NA
"ENSG00000238645" 0 NA NA NA NA NA NA
"ENSG00000238685" 0 NA NA NA NA NA NA
"ENSG00000238694" 0 NA NA NA NA NA NA
"ENSG00000238707" 0 NA NA NA NA NA NA
"ENSG00000238724" 0 NA NA NA NA NA NA
"ENSG00000238745" 0 NA NA NA NA NA NA
"ENSG00000238761" 0 NA NA NA NA NA NA
"ENSG00000238764" 0 NA NA NA NA NA NA
"ENSG00000238804" 0 NA NA NA NA NA NA
"ENSG00000238819" 0 NA NA NA NA NA NA
"ENSG00000238832" 0.0218731220262015 0 8.1030458415403 0 1 NA NA
"ENSG00000238854" 0 NA NA NA NA NA NA
"ENSG00000238901" 0 NA NA NA NA NA NA
"ENSG00000238902" 0 NA NA NA NA NA NA
"ENSG00000238906" 0 NA NA NA NA NA NA
"ENSG00000238934" 0 NA NA NA NA NA NA
"ENSG00000238966" 0 NA NA NA NA NA NA
"ENSG00000239005" 0.0402697820868383 0.262180120070295 8.10124067256447 0.0323629590413466 0.97418260140757 NA NA
"ENSG00000239008" 0 NA NA NA NA NA NA
"ENSG00000239041" 0 NA NA NA NA NA NA
"ENSG00000239079" 0 NA NA NA NA NA NA
"ENSG00000239080" 0 NA NA NA NA NA NA
"ENSG00000239093" 0 NA NA NA NA NA NA
"ENSG00000239096" 0 NA NA NA NA NA NA
"ENSG00000239129" 0 NA NA NA NA NA NA
"ENSG00000239137" 0 NA NA NA NA NA NA
"ENSG00000239153" 0 NA NA NA NA NA NA
"ENSG00000239182" 0 NA NA NA NA NA NA
"ENSG00000239197" 0.183026517074225 0.878634058959705 8.08760500199582 0.108639585976674 0.913488361491236 NA NA
"ENSG00000239203" 0 NA NA NA NA NA NA
"ENSG00000239216" 0 NA NA NA NA NA NA
"ENSG00000239227" 0 NA NA NA NA NA NA
"ENSG00000239246" 0.941870060519965 1.08793027539049 1.24894216796247 0.871081386550781 0.383709716522218 NA NA
"ENSG00000239291" 0.499946941007123 -0.0612590807544421 1.89487217063769 -0.0323288724715537 0.974209784331438 NA NA
"ENSG00000239300" 0 NA NA NA NA NA NA
"ENSG00000239311" 0 NA NA NA NA NA NA
"ENSG00000239323" 0 NA NA NA NA NA NA
"ENSG00000239327" 0 NA NA NA NA NA NA
"ENSG00000239344" 0.377470192314749 -2.23647690492182 3.68544616447159 -0.606840204717109 0.543956963781517 NA NA
"ENSG00000239374" 0.106461091325416 0.903695698382044 8.10128482102313 0.111549676174441 0.91118047547424 NA NA
"ENSG00000239381" 0 NA NA NA NA NA NA
"ENSG00000239392" 0 NA NA NA NA NA NA
"ENSG00000239393" 0 NA NA NA NA NA NA
"ENSG00000239395" 0 NA NA NA NA NA NA
"ENSG00000239407" 2.79493938395887 -1.21380529411211 0.742717830912746 -1.63427514944731 0.102201089224816 NA NA
"ENSG00000239408" 0.0139298105332532 -0.350436719920421 8.1030458415403 -0.0432475302217723 0.965504216869733 NA NA
"ENSG00000239415" 0.324814902268972 1.55359699952189 3.73701795535431 0.415731746029193 0.677606308420748 NA NA
"ENSG00000239462" 0.00986299089135307 0 8.10304584153879 0 1 NA NA
"ENSG00000239480" 0 NA NA NA NA NA NA
"ENSG00000239482" 0.287055889817126 -0.992877917120691 5.75354930031189 -0.172567899447193 0.86299108582177 NA NA
"ENSG00000239486" 0 NA NA NA NA NA NA
"ENSG00000239498" 0.0083034808044931 0 8.1030458415403 0 1 NA NA
"ENSG00000239517" 0 NA NA NA NA NA NA
"ENSG00000239544" 0.0227886417131446 0 8.1030458415403 0 1 NA NA
"ENSG00000239572" 0.32036990924092 -1.32988825867341 3.61695885264505 -0.367681334749185 0.713110859818567 NA NA
"ENSG00000239593" 0 NA NA NA NA NA NA
"ENSG00000239600" 0.0766644356224711 -0.670955980387536 8.10304584153829 -0.0828029352799714 0.934008235129305 NA NA
"ENSG00000239615" 0 NA NA NA NA NA NA
"ENSG00000239622" 0 NA NA NA NA NA NA
"ENSG00000239628" 0.0166069616089862 0 8.10304584153101 0 1 NA NA
"ENSG00000239661" 0 NA NA NA NA NA NA
"ENSG00000239670" 0 NA NA NA NA NA NA
"ENSG00000239671" 0.0112725434963834 0 8.1030458415347 0 1 NA NA
"ENSG00000239674" 0 NA NA NA NA NA NA
"ENSG00000239686" 0.0243175305268166 -0.350453191663712 8.1030458415403 -0.0432495630059394 0.965502596458778 NA NA
"ENSG00000239696" 0 NA NA NA NA NA NA
"ENSG00000239701" 0.0136372806150015 -0.350436719920421 8.1030458415403 -0.0432475302217723 0.965504216869733 NA NA
"ENSG00000239715" 0 NA NA NA NA NA NA
"ENSG00000239716" 0 NA NA NA NA NA NA
"ENSG00000239719" 0.0178928294491029 1.72500823568579 8.07916709427479 0.213513127721816 0.830926750749031 NA NA
"ENSG00000239739" 0 NA NA NA NA NA NA
"ENSG00000239767" 0.0923699848999151 0 8.10304584152675 0 1 NA NA
"ENSG00000239775" 0.0187721857825761 0 8.1030458415403 0 1 NA NA
"ENSG00000239783" 0 NA NA NA NA NA NA
"ENSG00000239791" 0.60928647014784 -0.419725184859942 1.41987101726703 -0.295607967030574 0.767529488615754 NA NA
"ENSG00000239793" 0 NA NA NA NA NA NA
"ENSG00000239809" 0.0590338220171123 0 8.1030458415211 0 1 NA NA
"ENSG00000239906" 0 NA NA NA NA NA NA
"ENSG00000239920" 0.731329331119579 0.437923655529195 1.44824215007431 0.302382896055556 0.762360191822477 NA NA
"ENSG00000239945" 0.0117105097379052 -0.350436719920421 8.1030458415403 -0.0432475302217723 0.965504216869733 NA NA
"ENSG00000239969" 0 NA NA NA NA NA NA
"ENSG00000239985" 0 NA NA NA NA NA NA
"ENSG00000239986" 0 NA NA NA NA NA NA
"ENSG00000239989" 0 NA NA NA NA NA NA
"ENSG00000239991" 0 NA NA NA NA NA NA
"ENSG00000239994" 0 NA NA NA NA NA NA
"ENSG00000240015" 0 NA NA NA NA NA NA
"ENSG00000240033" 0 NA NA NA NA NA NA
"ENSG00000240036" 0.755854273281139 -0.530509684262451 1.630143407982 -0.32543743186324 0.744850029451577 NA NA
"ENSG00000240040" 0 NA NA NA NA NA NA
"ENSG00000240052" 0 NA NA NA NA NA NA
"ENSG00000240056" 0 NA NA NA NA NA NA
"ENSG00000240086" 0.380298189676584 -1.29290488769899 2.48441691446207 -0.520405766106663 0.602780792035918 NA NA
"ENSG00000240093" 0 NA NA NA NA NA NA
"ENSG00000240095" 0 NA NA NA NA NA NA
"ENSG00000240096" 0.359779038438822 0.461891006244906 2.75601354433219 0.167593881094959 0.866902785292052 NA NA
"ENSG00000240103" 0 NA NA NA NA NA NA
"ENSG00000240131" 0 NA NA NA NA NA NA
"ENSG00000240143" 0 NA NA NA NA NA NA
"ENSG00000240174" 0.038646440302678 -0.3504695171073 8.10304584153984 -0.0432515777352062 0.965500990440223 NA NA
"ENSG00000240197" 0 NA NA NA NA NA NA
"ENSG00000240201" 0.0223022588243944 1.03664712516972 8.09730110706123 0.128023783661165 0.89813015127541 NA NA
"ENSG00000240207" 2.53797653087991 -0.162090146274231 0.716899166984682 -0.226098946321826 0.821124464086773 NA NA
"ENSG00000240219" 0.180438177819893 -0.350608963916353 8.10304584151444 -0.043268786919614 0.965487272340012 NA NA
"ENSG00000240240" 5.33544949926311 -2.11213000779201 0.817729000851187 -2.58292173274209 0.00979675449196229 NA NA
"ENSG00000240241" 0 NA NA NA NA NA NA
"ENSG00000240281" 0 NA NA NA NA NA NA
"ENSG00000240291" 5.28302379356556 -0.171921964310735 0.506952354070189 -0.339128446550091 0.734512969625955 NA NA
"ENSG00000240296" 0.0207765549228808 -0.350450821942496 8.10304584153931 -0.0432492705577391 0.965502829580551 NA NA
"ENSG00000240311" 0.0254120309879771 0 8.1030458415403 0 1 NA NA
"ENSG00000240328" 0.129468837323621 1.10581530603821 8.08735180112824 0.136733918992363 0.891241117842345 NA NA
"ENSG00000240338" 0 NA NA NA NA NA NA
"ENSG00000240354" 0 NA NA NA NA NA NA
"ENSG00000240355" 0 NA NA NA NA NA NA
"ENSG00000240376" 0.0876368221739636 0 8.1030458415212 0 1 NA NA
"ENSG00000240388" 0 NA NA NA NA NA NA
"ENSG00000240399" 0.0277701615889891 0 8.1030458415403 0 1 NA NA
"ENSG00000240401" 0.360227286180885 -1.28516065954327 2.92617564994775 -0.439194639449007 0.660520508915588 NA NA
"ENSG00000240404" 0 NA NA NA NA NA NA
"ENSG00000240418" 0.325124660330634 0.23305772080536 3.82819043075334 0.0608793436536273 0.951455300302944 NA NA
"ENSG00000240419" 0 NA NA NA NA NA NA
"ENSG00000240424" 0 NA NA NA NA NA NA
"ENSG00000240440" 0.0102248976740533 0 8.1030458415403 0 1 NA NA
"ENSG00000240458" 0 NA NA NA NA NA NA
"ENSG00000240459" 0 NA NA NA NA NA NA
"ENSG00000240478" 0 NA NA NA NA NA NA
"ENSG00000240497" 0.855874074046034 -1.5576950243241 1.55827574203585 -0.999627333150302 0.3174908904032 NA NA
"ENSG00000240499" 0.0796422195448026 0 8.10304584152188 0 1 NA NA
"ENSG00000240513" 0 NA NA NA NA NA NA
"ENSG00000240519" 0 NA NA NA NA NA NA
"ENSG00000240521" 0.0130470327679838 0 8.1030458415403 0 1 NA NA
"ENSG00000240527" 0 NA NA NA NA NA NA
"ENSG00000240535" 0.0246669574753841 0 8.1030458415403 0 1 NA NA
"ENSG00000240553" 0 NA NA NA NA NA NA
"ENSG00000240566" 0 NA NA NA NA NA NA
"ENSG00000240571" 0 NA NA NA NA NA NA
"ENSG00000240573" 0 NA NA NA NA NA NA
"ENSG00000240579" 0.1147500361938 0 8.10304584151532 0 1 NA NA
"ENSG00000240591" 0.392120751883844 -0.222234829642871 2.35481923665606 -0.0943744751968535 0.924811691135493 NA NA
"ENSG00000240627" 0.265599378111032 0.265845579099222 4.37774103308733 0.0607266572165733 0.95157690146567 NA NA
"ENSG00000240634" 0.43322061707932 -0.626295913732158 2.03741895867594 -0.307396724205988 0.758541421276056 NA NA
"ENSG00000240652" 0 NA NA NA NA NA NA
"ENSG00000240669" 0 NA NA NA NA NA NA
"ENSG00000240673" 0 NA NA NA NA NA NA
"ENSG00000240687" 0.265535050311322 -1.4213903935018 5.95840413431092 -0.238552196437442 0.811452836666587 NA NA
"ENSG00000240710" 0.0632626799395595 -0.350496506976024 8.10304584152471 -0.0432549085653542 0.965498335307104 NA NA
"ENSG00000240731" 0.00881101099143422 0 8.1030458415403 0 1 NA NA
"ENSG00000240739" 0.014682632128395 0 8.10304584153901 0 1 NA NA
"ENSG00000240761" 0 NA NA NA NA NA NA
"ENSG00000240775" 1.07128458065405 0.0809375311132298 0.906918355428194 0.0892445616838528 0.928887551538451 NA NA
"ENSG00000240777" 0 NA NA NA NA NA NA
"ENSG00000240792" 0.0282951744260504 0.311667006161904 8.1018008593824 0.0384688554521768 0.969313862844085 NA NA
"ENSG00000240801" 0 NA NA NA NA NA NA
"ENSG00000240808" 0.239447857989221 -0.345200211993826 5.01949938256061 -0.0687718407124752 0.945171232859618 NA NA
"ENSG00000240813" 0 NA NA NA NA NA NA
"ENSG00000240842" 0 NA NA NA NA NA NA
"ENSG00000240861" 0 NA NA NA NA NA NA
"ENSG00000240874" 0 NA NA NA NA NA NA
"ENSG00000240881" 0 NA NA NA NA NA NA
"ENSG00000240888" 0 NA NA NA NA NA NA
"ENSG00000240895" 0.0126043354413591 -0.350434660901796 8.1030458415403 -0.0432472761174929 0.965504419426102 NA NA
"ENSG00000240915" 0.10642251664547 -0.372707468727647 8.09997140516466 -0.0460134301819884 0.963299545510706 NA NA
"ENSG00000240934" 0 NA NA NA NA NA NA
"ENSG00000240960" 0 NA NA NA NA NA NA
"ENSG00000240963" 0.0772421720695525 0.573529250473447 8.10064085200889 0.0708004787462237 0.943556550798323 NA NA
"ENSG00000240973" 0.0165434135685007 0 8.10304584153354 0 1 NA NA
"ENSG00000240975" 0.0300324368637004 0.953313082869239 8.10175661756925 0.117667455080286 0.90633115467628 NA NA
"ENSG00000240980" 0 NA NA NA NA NA NA
"ENSG00000240983" 0 NA NA NA NA NA NA
"ENSG00000240995" 0 NA NA NA NA NA NA
"ENSG00000240996" 0.30683721644009 -0.33602917772598 4.20685433195853 -0.0798765897771266 0.936335408976632 NA NA
"ENSG00000241003" 0 NA NA NA NA NA NA
"ENSG00000241011" 0 NA NA NA NA NA NA
"ENSG00000241035" 0 NA NA NA NA NA NA
"ENSG00000241042" 0.0123163059405553 0 8.1030458415403 0 1 NA NA
"ENSG00000241048" 0 NA NA NA NA NA NA
"ENSG00000241054" 0 NA NA NA NA NA NA
"ENSG00000241057" 0 NA NA NA NA NA NA
"ENSG00000241059" 0 NA NA NA NA NA NA
"ENSG00000241069" 0 NA NA NA NA NA NA
"ENSG00000241073" 0 NA NA NA NA NA NA
"ENSG00000241102" 0 NA NA NA NA NA NA
"ENSG00000241105" 0.0875036460534031 -0.350539805342384 8.10304584150556 -0.0432602520334814 0.965494075823461 NA NA
"ENSG00000241114" 0 NA NA NA NA NA NA
"ENSG00000241168" 0.736960616549323 -3.00263820543906 1.66805535760556 -1.8000830678361 0.0718475227687971 NA NA
"ENSG00000241169" 0 NA NA NA NA NA NA
"ENSG00000241179" 0.0578380961566271 0.737269432300108 8.09629084172775 0.0910626170320204 0.927442836472765 NA NA
"ENSG00000241180" 0.0299445663186189 0 8.10304584152749 0 1 NA NA
"ENSG00000241183" 0 NA NA NA NA NA NA
"ENSG00000241204" 0.0123199367350616 0 8.1030458415403 0 1 NA NA
"ENSG00000241219" 0 NA NA NA NA NA NA
"ENSG00000241220" 0.0120561868881342 0 8.1030458415403 0 1 NA NA
"ENSG00000241231" 0.00880495685168251 0 8.1030458415403 0 1 NA NA
"ENSG00000241251" 0 NA NA NA NA NA NA
"ENSG00000241255" 0.095689540254797 -0.350533674728486 8.1030458415064 -0.0432594954520608 0.965494678923505 NA NA
"ENSG00000241257" 0 NA NA NA NA NA NA
"ENSG00000241269" 0.0784020287460075 0 8.1030458415352 0 1 NA NA
"ENSG00000241280" 0.0367411932987078 -0.350463364600994 8.10304584153996 -0.043250818452039 0.96550159569416 NA NA
"ENSG00000241317" 0 NA NA NA NA NA NA
"ENSG00000241324" 0 NA NA NA NA NA NA
"ENSG00000241326" 0 NA NA NA NA NA NA
"ENSG00000241345" 0 NA NA NA NA NA NA
"ENSG00000241352" 0.512742438390829 -1.04793877261621 1.8737959075967 -0.55925982566601 0.575984408978338 NA NA
"ENSG00000241354" 0 NA NA NA NA NA NA
"ENSG00000241357" 0.00945465382613522 0 8.1030458415403 0 1 NA NA
"ENSG00000241358" 0 NA NA NA NA NA NA
"ENSG00000241385" 0 NA NA NA NA NA NA
"ENSG00000241409" 0 NA NA NA NA NA NA
"ENSG00000241411" 0.422042351218608 -0.0575983283489574 3.14792128790025 -0.0182972581208906 0.985401714804005 NA NA
"ENSG00000241434" 0 NA NA NA NA NA NA
"ENSG00000241449" 0.0496751576401619 -0.670938744751076 8.10304584154004 -0.0828008082234371 0.934009926466892 NA NA
"ENSG00000241456" 0 NA NA NA NA NA NA
"ENSG00000241462" 0.164562689191494 -0.350621103637732 8.10304584145353 -0.0432702850876181 0.965486078093381 NA NA
"ENSG00000241475" 0 NA NA NA NA NA NA
"ENSG00000241490" 0.709799537426483 -0.686003455224164 1.83416440801633 -0.374014157196566 0.708393783414174 NA NA
"ENSG00000241493" 0 NA NA NA NA NA NA
"ENSG00000241494" 0 NA NA NA NA NA NA
"ENSG00000241505" 0 NA NA NA NA NA NA
"ENSG00000241520" 0.228674420428518 0.263140332832268 8.10131506954769 0.0324811873841811 0.974088318405966 NA NA
"ENSG00000241525" 0.0182981865613243 -0.350450821942496 8.10304584153931 -0.0432492705577391 0.965502829580551 NA NA
"ENSG00000241526" 0 NA NA NA NA NA NA
"ENSG00000241539" 0 NA NA NA NA NA NA
"ENSG00000241573" 0.0177574257159857 0.973540934590983 8.10060371330488 0.120181281426221 0.904339545550188 NA NA
"ENSG00000241577" 0 NA NA NA NA NA NA
"ENSG00000241592" 0.00936076753541151 0 8.1030458415391 0 1 NA NA
"ENSG00000241593" 0 NA NA NA NA NA NA
"ENSG00000241596" 0 NA NA NA NA NA NA
"ENSG00000241597" 0 NA NA NA NA NA NA
"ENSG00000241599" 0 NA NA NA NA NA NA
"ENSG00000241607" 0.0171149362079666 0 8.1030458415403 0 1 NA NA
"ENSG00000241666" 0.0991471213499254 0.618789882748375 8.10258684868684 0.0763694230378611 0.93912519542371 NA NA
"ENSG00000241667" 0 NA NA NA NA NA NA
"ENSG00000241679" 0.0513709090082964 -0.350481102157743 8.1030458415374 -0.0432530074507448 0.965499850758803 NA NA
"ENSG00000241690" 0 NA NA NA NA NA NA
"ENSG00000241720" 0 NA NA NA NA NA NA
"ENSG00000241728" 0 NA NA NA NA NA NA
"ENSG00000241744" 0.284803452898348 -1.03682436117531 4.31086519122537 -0.24051421586686 0.809931643991721 NA NA
"ENSG00000241754" 0.888844257386199 0.516471748341475 1.08377050930768 0.47655084162735 0.633681995516787 NA NA
"ENSG00000241770" 0 NA NA NA NA NA NA
"ENSG00000241772" 0.965906199105484 0.963639397928197 1.04437313231724 0.922696465572688 0.356165408266911 NA NA
"ENSG00000241777" 0 NA NA NA NA NA NA
"ENSG00000241792" 0 NA NA NA NA NA NA
"ENSG00000241828" 0 NA NA NA NA NA NA
"ENSG00000241838" 0 NA NA NA NA NA NA
"ENSG00000241846" 0 NA NA NA NA NA NA
"ENSG00000241860" 2.54215905159213 -0.338585277536091 0.617692976797028 -0.548144936488972 0.583592387418294 NA NA
"ENSG00000241870" 0 NA NA NA NA NA NA
"ENSG00000241877" 0.0206398924913705 0 8.10304584153923 0 1 NA NA
"ENSG00000241881" 0 NA NA NA NA NA NA
"ENSG00000241882" 0.0382039064814722 0 8.1030458415403 0 1 NA NA
"ENSG00000241884" 0.0726918416558736 -0.670966563204151 8.10304584152854 -0.0828042413095347 0.934007196634775 NA NA
"ENSG00000241886" 0.13730297554896 -1.02867076662555 8.10226658141559 -0.126960864134617 0.898971373720837 NA NA
"ENSG00000241912" 0 NA NA NA NA NA NA
"ENSG00000241917" 0.0339001111800206 -0.350466980940123 8.10304584153826 -0.0432512647458491 0.965501239936125 NA NA
"ENSG00000241921" 0 NA NA NA NA NA NA
"ENSG00000241954" 0 NA NA NA NA NA NA
"ENSG00000241962" 0.185310045564381 -0.199227181496287 8.09074117201861 -0.0246240952788483 0.980354799871638 NA NA
"ENSG00000241991" 0 NA NA NA NA NA NA
"ENSG00000242009" 0 NA NA NA NA NA NA
"ENSG00000242012" 0 NA NA NA NA NA NA
"ENSG00000242021" 0 NA NA NA NA NA NA
"ENSG00000242029" 0 NA NA NA NA NA NA
"ENSG00000242034" 0.0631117984888389 0 8.10304584151372 0 1 NA NA
"ENSG00000242061" 0.0563076133314678 0 8.10304584152425 0 1 NA NA
"ENSG00000242072" 0 NA NA NA NA NA NA
"ENSG00000242073" 0.111148304702706 -1.03174463018618 8.10225951130476 -0.12734035842059 0.898671018890816 NA NA
"ENSG00000242078" 0 NA NA NA NA NA NA
"ENSG00000242097" 0 NA NA NA NA NA NA
"ENSG00000242104" 0.00886594486577857 0 8.10304584154009 0 1 NA NA
"ENSG00000242119" 0 NA NA NA NA NA NA
"ENSG00000242136" 0.00888992521533467 0 8.1030458415403 0 1 NA NA
"ENSG00000242145" 0 NA NA NA NA NA NA
"ENSG00000242152" 0 NA NA NA NA NA NA
"ENSG00000242154" 0 NA NA NA NA NA NA
"ENSG00000242156" 0 NA NA NA NA NA NA
"ENSG00000242162" 0 NA NA NA NA NA NA
"ENSG00000242163" 0.151243170400828 1.46576065431622 8.07284024865851 0.181566909435597 0.85592261958997 NA NA
"ENSG00000242186" 0 NA NA NA NA NA NA
"ENSG00000242190" 0 NA NA NA NA NA NA
"ENSG00000242197" 0.0171838235466997 0.973543532753185 8.10060368316702 0.12018160261021 0.904339291126486 NA NA
"ENSG00000242198" 0.146548434798604 -0.0997982702500031 8.0983540502284 -0.0123232782403714 0.990167695415011 NA NA
"ENSG00000242246" 0 NA NA NA NA NA NA
"ENSG00000242261" 0 NA NA NA NA NA NA
"ENSG00000242282" 4.58811240377119 0.602801669141425 0.598494698419075 1.0071963389713 0.313840432054564 NA NA
"ENSG00000242292" 0 NA NA NA NA NA NA
"ENSG00000242295" 0.172541942894374 0.611102623879603 8.10304584147573 0.0754164095619023 0.939883403448083 NA NA
"ENSG00000242317" 0 NA NA NA NA NA NA
"ENSG00000242324" 0 NA NA NA NA NA NA
"ENSG00000242327" 0 NA NA NA NA NA NA
"ENSG00000242329" 0 NA NA NA NA NA NA
"ENSG00000242375" 0.0378953247752173 -0.350469663407004 8.1030458415403 -0.0432515957901065 0.965500976047965 NA NA
"ENSG00000242391" 0 NA NA NA NA NA NA
"ENSG00000242393" 0 NA NA NA NA NA NA
"ENSG00000242396" 0.0451465277956317 -0.350469471876517 8.10304584152897 -0.043251572153316 0.965500994889763 NA NA
"ENSG00000242407" 0 NA NA NA NA NA NA
"ENSG00000242411" 0.0179404487891272 0 8.1030458415403 0 1 NA NA
"ENSG00000242439" 0.125868780814309 -0.350567824687674 8.10304584148436 -0.0432637099117601 0.965491319416421 NA NA
"ENSG00000242444" 0.0111582819844231 0 8.1030458415403 0 1 NA NA
"ENSG00000242477" 0.00888992521533467 0 8.1030458415403 0 1 NA NA
"ENSG00000242488" 0 NA NA NA NA NA NA
"ENSG00000242507" 0 NA NA NA NA NA NA
"ENSG00000242527" 0.010399839673666 0 8.1030458415403 0 1 NA NA
"ENSG00000242531" 0 NA NA NA NA NA NA
"ENSG00000242536" 0.0409395093829757 0 8.1030458415403 0 1 NA NA
"ENSG00000242539" 0.234237585632811 -0.350546083876283 4.58477227648177 -0.0764587776091864 0.939054108636051 NA NA
"ENSG00000242540" 0.266482454721842 1.51783857682192 4.41003646895568 0.34417823696169 0.730712248017485 NA NA
"ENSG00000242545" 0 NA NA NA NA NA NA
"ENSG00000242553" 0.220396351207687 -0.238366731423497 6.4902200104747 -0.036727064882052 0.970702628541551 NA NA
"ENSG00000242568" 0 NA NA NA NA NA NA
"ENSG00000242578" 0 NA NA NA NA NA NA
"ENSG00000242590" 0 NA NA NA NA NA NA
"ENSG00000242593" 0.998817316339508 0.39508139578434 0.977021333278089 0.404373356371624 0.685938189712741 NA NA
"ENSG00000242611" 0 NA NA NA NA NA NA
"ENSG00000242618" 0 NA NA NA NA NA NA
"ENSG00000242628" 0.313059431151368 0.889085686807476 4.13987479817765 0.214761491627439 0.829953277554609 NA NA
"ENSG00000242659" 0.100755100680962 0 8.10304584153106 0 1 NA NA
"ENSG00000242660" 0 NA NA NA NA NA NA
"ENSG00000242667" 0.0245817169107935 -0.350449073626469 8.1030458415403 -0.0432490547973813 0.965503001571481 NA NA
"ENSG00000242727" 0.0109184814739803 0 8.1030458415403 0 1 NA NA
"ENSG00000242729" 0 NA NA NA NA NA NA
"ENSG00000242737" 0.047231674988782 -0.350465545369762 8.1030458415403 -0.0432510875815485 0.965501381160632 NA NA
"ENSG00000242753" 0.0106008753310464 0.877317130082653 8.09949005873651 0.108317576010398 0.913743781003125 NA NA
"ENSG00000242757" 0.0106008753310464 0.877317130082653 8.09949005873651 0.108317576010398 0.913743781003125 NA NA
"ENSG00000242775" 0 NA NA NA NA NA NA
"ENSG00000242790" 0 NA NA NA NA NA NA
"ENSG00000242793" 0.0742313425070802 -0.350510001662134 8.10304584150614 -0.0432565739498498 0.965497007765063 NA NA
"ENSG00000242795" 0 NA NA NA NA NA NA
"ENSG00000242798" 0.0260048614233013 0 8.1030458415403 0 1 NA NA
"ENSG00000242814" 0.077483825403093 0 8.103045841509 0 1 NA NA
"ENSG00000242816" 0.0364287858977095 1.01555673243687 8.09835534017131 0.125402836721584 0.900204642465528 NA NA
"ENSG00000242828" 0 NA NA NA NA NA NA
"ENSG00000242861" 0.941400338246147 -0.134933399477349 1.26080479287587 -0.10702164223977 0.914771810334959 NA NA
"ENSG00000242880" 0.349276572570307 1.00501166880988 2.94545595955648 0.341207501524217 0.73294737639431 NA NA
"ENSG00000242888" 0 NA NA NA NA NA NA
"ENSG00000242911" 0 NA NA NA NA NA NA
"ENSG00000242951" 0 NA NA NA NA NA NA
"ENSG00000242953" 0 NA NA NA NA NA NA
"ENSG00000242963" 0 NA NA NA NA NA NA
"ENSG00000242970" 0.768058498752389 2.12769351934699 1.41448590810098 1.50421683748234 0.132525543751465 NA NA
"ENSG00000243004" 7.22662070775542 -0.234050284445506 1.08396183284392 -0.21592114902371 0.829049211393995 NA NA
"ENSG00000243008" 0.269844850223948 0.729589008369919 4.77677816311892 0.152736631984087 0.878605971532469 NA NA
"ENSG00000243018" 0 NA NA NA NA NA NA
"ENSG00000243024" 0 NA NA NA NA NA NA
"ENSG00000243038" 0.00936076753541151 0 8.1030458415391 0 1 NA NA
"ENSG00000243044" 0 NA NA NA NA NA NA
"ENSG00000243062" 0 NA NA NA NA NA NA
"ENSG00000243081" 0.284288219021015 0.0243330022562362 5.23236930973232 0.00465047492174841 0.996289471234091 NA NA
"ENSG00000243085" 0 NA NA NA NA NA NA
"ENSG00000243089" 0.310272715354964 1.24280099860467 3.23362501446894 0.384336771593404 0.700728857165523 NA NA
"ENSG00000243107" 0.0112119951205771 0 8.1030458415403 0 1 NA NA
"ENSG00000243122" 0.267833921787221 0.0486195805714881 3.66136132195661 0.0132790993011053 0.989405123060878 NA NA
"ENSG00000243129" 0 NA NA NA NA NA NA
"ENSG00000243155" 1.81268581366803 -0.974156340264253 1.07507979963815 -0.906124680783825 0.364869863252538 NA NA
"ENSG00000243171" 0.0112725434963834 0 8.1030458415347 0 1 NA NA
"ENSG00000243176" 4.7756999369367 -0.215839366726343 0.476046513492015 -0.453399742691242 0.65026092170298 NA NA
"ENSG00000243179" 0.013068165174519 0 8.1030458415403 0 1 NA NA
"ENSG00000243225" 0.0229510279877405 0 8.1030458415403 0 1 NA NA
"ENSG00000243230" 0 NA NA NA NA NA NA
"ENSG00000243234" 0.0489646077151753 -0.670939025224717 8.10304584152236 -0.0828008428369775 0.934009898943793 NA NA
"ENSG00000243243" 0.0500910207346563 0.533927984973168 8.09779702412583 0.0659349676686675 0.947429600970634 NA NA
"ENSG00000243273" 0 NA NA NA NA NA NA
"ENSG00000243276" 0.150366149079018 -1.43358411505822 8.10013180169839 -0.176982813385535 0.859521889400465 NA NA
"ENSG00000243296" 0 NA NA NA NA NA NA
"ENSG00000243302" 0 NA NA NA NA NA NA
"ENSG00000243303" 0.18150005838458 -1.29091437861169 8.10260065152361 -0.159320992620925 0.873415982279806 NA NA
"ENSG00000243304" 0.14355824996745 0.718705044315603 8.09717091288792 0.0887600190298159 0.929272632421664 NA NA
"ENSG00000243305" 0 NA NA NA NA NA NA
"ENSG00000243328" 0 NA NA NA NA NA NA
"ENSG00000243345" 0 NA NA NA NA NA NA
"ENSG00000243349" 0.224006029302001 -2.3539583788853 8.09038022993617 -0.290957694444958 0.771083675287839 NA NA
"ENSG00000243384" 0 NA NA NA NA NA NA
"ENSG00000243385" 0.0437321823614946 0 8.10304584153879 0 1 NA NA
"ENSG00000243389" 0.0201221243669753 0 8.10304584152201 0 1 NA NA
"ENSG00000243403" 0.701289175397862 1.96190717750351 1.35695058891288 1.44582064633266 0.148227513631985 NA NA
"ENSG00000243415" 0 NA NA NA NA NA NA
"ENSG00000243423" 0 NA NA NA NA NA NA
"ENSG00000243433" 0.0224078003033953 0 8.1030458415395 0 1 NA NA
"ENSG00000243445" 0.230130586935591 1.09938212150867 7.17140291153265 0.153300844349536 0.878161034851361 NA NA
"ENSG00000243486" 0.0117105097379052 -0.350436719920421 8.1030458415403 -0.0432475302217723 0.965504216869733 NA NA
"ENSG00000243491" 0.0667115621597805 0.312342188180951 8.10175855908652 0.0385523940145864 0.969247258122915 NA NA
"ENSG00000243501" 0.116224136887979 -0.0654935223257703 8.10238827540613 -0.00808323670744938 0.993550580462686 NA NA
"ENSG00000243503" 0.0101711875132875 0 8.10304584154004 0 1 NA NA
"ENSG00000243507" 0 NA NA NA NA NA NA
"ENSG00000243574" 0 NA NA NA NA NA NA
"ENSG00000243613" 0 NA NA NA NA NA NA
"ENSG00000243620" 0.36141954250024 -0.9835551825379 3.72871427142032 -0.263778640824428 0.791950493987786 NA NA
"ENSG00000243621" 0 NA NA NA NA NA NA
"ENSG00000243636" 0 NA NA NA NA NA NA
"ENSG00000243648" 0.30256826365079 0.611259370155818 3.56024304125472 0.171690348965725 0.863680973556416 NA NA
"ENSG00000243655" 0 NA NA NA NA NA NA
"ENSG00000243659" 0.0234745879249784 0 8.1030458415403 0 1 NA NA
"ENSG00000243679" 0 NA NA NA NA NA NA
"ENSG00000243695" 0.0202447858688783 0 8.1030458415403 0 1 NA NA
"ENSG00000243696" 0.427820417605239 -1.60204220798011 4.49966839492518 -0.356035615821585 0.721813892915577 NA NA
"ENSG00000243705" 0 NA NA NA NA NA NA
"ENSG00000243733" 0 NA NA NA NA NA NA
"ENSG00000243762" 0.280187382406202 -0.554545043516963 4.71731822932184 -0.117555148192045 0.906420144999452 NA NA
"ENSG00000243777" 0.138235780247234 0 8.10304584145204 0 1 NA NA
"ENSG00000243781" 0 NA NA NA NA NA NA
"ENSG00000243797" 0.0083034808044931 0 8.1030458415403 0 1 NA NA
"ENSG00000243802" 0.2133470977661 1.40342617589495 8.07856179029222 0.173722280317445 0.862083726607256 NA NA
"ENSG00000243813" 0 NA NA NA NA NA NA
"ENSG00000243818" 0.428018542598813 0.597106130412056 2.31642805572946 0.257770203108692 0.796584262002254 NA NA
"ENSG00000243828" 0 NA NA NA NA NA NA
"ENSG00000243829" 0.0201046967089745 1.03664712516972 8.09730110706123 0.128023783661165 0.898130151275409 NA NA
"ENSG00000243831" 0 NA NA NA NA NA NA
"ENSG00000243861" 0 NA NA NA NA NA NA
"ENSG00000243885" 0 NA NA NA NA NA NA
"ENSG00000243888" 0 NA NA NA NA NA NA
"ENSG00000243903" 0 NA NA NA NA NA NA
"ENSG00000243916" 0.00986299089135307 0 8.10304584153879 0 1 NA NA
"ENSG00000243929" 0 NA NA NA NA NA NA
"ENSG00000243939" 0.0435762373748067 0 8.10304584152341 0 1 NA NA
"ENSG00000243944" 0 NA NA NA NA NA NA
"ENSG00000243953" 0 NA NA NA NA NA NA
"ENSG00000243960" 0.662201822339248 1.60521193728778 1.60579021300172 0.999639880907691 0.317484815798429 NA NA
"ENSG00000243969" 0 NA NA NA NA NA NA
"ENSG00000243979" 0.339771914324339 -2.09699677284506 4.38019231468782 -0.478745365999875 0.632119787879157 NA NA
"ENSG00000243981" 0 NA NA NA NA NA NA
"ENSG00000243995" 0 NA NA NA NA NA NA
"ENSG00000244000" 0 NA NA NA NA NA NA
"ENSG00000244055" 2.64118743561084 0.146597375780213 0.600245742588928 0.244228930550881 0.807053522013445 NA NA
"ENSG00000244061" 0.0782305840626305 0 8.10304584151817 0 1 NA NA
"ENSG00000244063" 0.0102248976740533 0 8.1030458415403 0 1 NA NA
"ENSG00000244076" 0 NA NA NA NA NA NA
"ENSG00000244081" 0 NA NA NA NA NA NA
"ENSG00000244083" 0.0273485396951259 0 8.1030458415403 0 1 NA NA
"ENSG00000244086" 0.0409169561067302 -0.350469663407004 8.1030458415403 -0.0432515957901065 0.965500976047965 NA NA
"ENSG00000244113" 0 NA NA NA NA NA NA
"ENSG00000244125" 0 NA NA NA NA NA NA
"ENSG00000244137" 0.38435381311099 -0.453801846748307 2.52315403094582 -0.179854991483892 0.857266410499308 NA NA
"ENSG00000244146" 0 NA NA NA NA NA NA
"ENSG00000244151" 0 NA NA NA NA NA NA
"ENSG00000244167" 0 NA NA NA NA NA NA
"ENSG00000244176" 0 NA NA NA NA NA NA
"ENSG00000244192" 0 NA NA NA NA NA NA
"ENSG00000244193" 0 NA NA NA NA NA NA
"ENSG00000244237" 0 NA NA NA NA NA NA
"ENSG00000244245" 0 NA NA NA NA NA NA
"ENSG00000244251" 0.0327500408492355 -0.972791701119638 8.10264060949842 -0.120058601634049 0.904436726226831 NA NA
"ENSG00000244255" 0 NA NA NA NA NA NA
"ENSG00000244260" 0 NA NA NA NA NA NA
"ENSG00000244266" 0.0191558902961285 0 8.1030458415403 0 1 NA NA
"ENSG00000244268" 0.0708719322863616 -0.350514456653132 8.10304584153361 -0.0432571237418536 0.96549656950473 NA NA
"ENSG00000244278" 0 NA NA NA NA NA NA
"ENSG00000244281" 0 NA NA NA NA NA NA
"ENSG00000244306" 0 NA NA NA NA NA NA
"ENSG00000244310" 0 NA NA NA NA NA NA
"ENSG00000244313" 0.695715810774848 0.689071233566673 2.44440959946699 0.28189679574034 0.778022646572928 NA NA
"ENSG00000244327" 0.0258595423038244 0 8.1030458415403 0 1 NA NA
"ENSG00000244331" 0 NA NA NA NA NA NA
"ENSG00000244332" 0.018721535070823 0 8.10304584152655 0 1 NA NA
"ENSG00000244337" 0.0190611127286222 0 8.10304584153868 0 1 NA NA
"ENSG00000244345" 0 NA NA NA NA NA NA
"ENSG00000244349" 0.17120239444262 -0.99360866018799 8.10300383958958 -0.122622262047246 0.902406224916486 NA NA
"ENSG00000244358" 0 NA NA NA NA NA NA
"ENSG00000244380" 0.012284013421823 0 8.1030458415403 0 1 NA NA
"ENSG00000244436" 0 NA NA NA NA NA NA
"ENSG00000244459" 0.234887634305117 0.877334776832232 4.59122288954379 0.191089563268711 0.848455424278918 NA NA
"ENSG00000244464" 0.219548240853282 1.3127625184458 8.07853481991865 0.162500075534616 0.870912068798515 NA NA
"ENSG00000244480" 0.172860552155173 2.51625088199862 8.05234097440253 0.312486876797381 0.754670534892786 NA NA
"ENSG00000244491" 0.0381693122362779 0 8.10304584153345 0 1 NA NA
"ENSG00000244510" 0 NA NA NA NA NA NA
"ENSG00000244535" 0.00886594486577857 0 8.10304584154009 0 1 NA NA
"ENSG00000244545" 0 NA NA NA NA NA NA
"ENSG00000244550" 0 NA NA NA NA NA NA
"ENSG00000244559" 0.0083034808044931 0 8.1030458415403 0 1 NA NA
"ENSG00000244560" 0 NA NA NA NA NA NA
"ENSG00000244593" 0.02456783922042 0 8.1030458415403 0 1 NA NA
"ENSG00000244604" 0.0989132289149362 0 8.10304584151536 0 1 NA NA
"ENSG00000244619" 0.131747037785641 -0.672351184519044 8.10301948829975 -0.082975387815601 0.933871109791454 NA NA
"ENSG00000244620" 0 NA NA NA NA NA NA
"ENSG00000244630" 0 NA NA NA NA NA NA
"ENSG00000244650" 0 NA NA NA NA NA NA
"ENSG00000244652" 0 NA NA NA NA NA NA
"ENSG00000244657" 0 NA NA NA NA NA NA
"ENSG00000244662" 0 NA NA NA NA NA NA
"ENSG00000244669" 0 NA NA NA NA NA NA
"ENSG00000244675" 0.00986299089135307 0 8.10304584153879 0 1 NA NA
"ENSG00000244676" 0 NA NA NA NA NA NA
"ENSG00000244701" 5.567382122646 -0.0103020091083987 0.418857040019411 -0.0245955257381404 0.980377588165249 NA NA
"ENSG00000244706" 0.00981666663675529 0 8.1030458415403 0 1 NA NA
"ENSG00000244733" 0.0356471858279743 0 8.10304584153155 0 1 NA NA
"ENSG00000244738" 0.0439753643785837 0 8.10304584154003 0 1 NA NA
"ENSG00000244756" 0.0236650141336302 -0.350451132645091 8.1030458415403 -0.0432493089016604 0.965502799015128 NA NA
"ENSG00000244757" 0.143005524272537 0.545575911652248 8.09868641237652 0.0673659756498895 0.946290355132882 NA NA
"ENSG00000244791" 0.176709559630901 -0.419850061746031 8.10036219017953 -0.0518310233405411 0.958663335715351 NA NA
"ENSG00000244953" 0.0083034808044931 0 8.1030458415403 0 1 NA NA
"ENSG00000245008" 0 NA NA NA NA NA NA
"ENSG00000245025" 4.03558395182288 0.681228363132533 0.431186749806638 1.57989169063758 0.11413167248173 NA NA
"ENSG00000245156" 0.160631232409656 -0.671070748683947 8.10304584144686 -0.0828170988804528 0.93399697289282 NA NA
"ENSG00000245261" 0.0394499096358105 0 8.10304584153299 0 1 NA NA
"ENSG00000245385" 0 NA NA NA NA NA NA
"ENSG00000245482" 0.12300087007097 -0.350577210929673 8.10304584151965 -0.0432648682713024 0.965490396043814 NA NA
"ENSG00000245651" 0.143037354843009 0 8.10304584149885 0 1 NA NA
"ENSG00000245667" 0.308212375759068 1.91682820257561 4.1321906028834 0.463877005392265 0.642735868290239 NA NA
"ENSG00000245688" 0 NA NA NA NA NA NA
"ENSG00000245748" 0.0575219727249108 0 8.10304584152597 0 1 NA NA
"ENSG00000245768" 0.0538083661520552 0 8.10304584152506 0 1 NA NA
"ENSG00000245869" 0.0622283696057251 0 8.10304584153632 0 1 NA NA
"ENSG00000246090" 7.66459703572511 -1.55870071102942 0.519321296520399 -3.00141881619945 0.00268724683734834 NA NA
"ENSG00000246130" 0.655919934242509 0.864089387595985 1.40469454830329 0.615143974638261 0.538459643240946 NA NA
"ENSG00000246203" 5.80789403566736 -0.216897673919444 0.535702037203992 -0.404884915225459 0.685562107071603 NA NA
"ENSG00000246225" 0.255447719113809 3.13532717198265 7.7048473370035 0.406929175212187 0.684060007120355 NA NA
"ENSG00000246250" 1.41919527968413 1.15500847772464 2.77851706666911 0.415692417937625 0.677635090111334 NA NA
"ENSG00000246308" 0.760552620686411 0.0682448107534885 1.4762182504888 0.0462294858710028 0.963127341265417 NA NA
"ENSG00000246316" 0.0178928294491029 1.72500823568579 8.07916709427479 0.213513127721816 0.830926750749031 NA NA
"ENSG00000246331" 0 NA NA NA NA NA NA
"ENSG00000246465" 1.14343660956588 0.0691095894986572 1.15825336928559 0.0596670740023696 0.952420796133001 NA NA
"ENSG00000246477" 0.012093223816089 0 8.1030458415403 0 1 NA NA
"ENSG00000246575" 0 NA NA NA NA NA NA
"ENSG00000246792" 0.157841222324701 0.987860183242992 8.0814761872891 0.122237591295108 0.902710856120242 NA NA
"ENSG00000246851" 0.166912987185381 -1.3087838770565 8.10085310081514 -0.161561240621041 0.871651381739937 NA NA
"ENSG00000247011" 0.031578925098157 -0.350453191663713 8.1030458415403 -0.0432495630059394 0.965502596458778 NA NA
"ENSG00000247033" 0.0335441946613945 0.949417108001926 8.10198610838692 0.117183255475978 0.906714835687718 NA NA
"ENSG00000247049" 0 NA NA NA NA NA NA
"ENSG00000247121" 0.891653923921858 1.59265635652684 1.07300221766308 1.48429922166939 0.137729556716342 NA NA
"ENSG00000247130" 0.202622049473627 0 8.10304584141455 0 1 NA NA
"ENSG00000247131" 0.558524683001462 0.758605259111528 2.360712848413 0.321345842473601 0.747948319759123 NA NA
"ENSG00000247193" 0.02327921813593 0 8.1030458415403 0 1 NA NA
"ENSG00000247228" 0.0418161675960242 0 8.10304584153219 0 1 NA NA
"ENSG00000247311" 0.0681780916916992 0 8.1030458415403 0 1 NA NA
"ENSG00000247324" 1.14371282604731 -2.0124089834429 1.38010338347563 -1.45815814056979 0.144796958773173 NA NA
"ENSG00000247345" 0 NA NA NA NA NA NA
"ENSG00000247372" 0.0201710848946762 0 8.10304584153556 0 1 NA NA
"ENSG00000247402" 0.00986299089135307 0 8.10304584153879 0 1 NA NA
"ENSG00000247416" 2.25064797048846 0.666037668903463 0.697064654619214 0.955489084821407 0.339330422595066 NA NA
"ENSG00000247679" 1.06838529394329 0.618412094498116 1.02450091387691 0.60362278463757 0.546094460985667 NA NA
"ENSG00000247765" 0 NA NA NA NA NA NA
"ENSG00000247810" 0.0376762877032617 -0.670926486291309 8.1030458415403 -0.0827992954022057 0.934011129392981 NA NA
"ENSG00000247853" 0.193897267343191 -0.350575100642704 8.10304584148945 -0.0432646078401383 0.965490603643432 NA NA
"ENSG00000247903" 0.0182506927507462 0 8.10304584152371 0 1 NA NA
"ENSG00000247925" 0 NA NA NA NA NA NA
"ENSG00000247934" 1.18367853189805 -1.5762109907874 1.42502890220182 -1.1060905419897 0.26868733201251 NA NA
"ENSG00000247970" 0.00936076753541151 0 8.1030458415391 0 1 NA NA
"ENSG00000248015" 0.384971065360569 -0.671095139767423 3.31053804898515 -0.202714824550393 0.83935793543106 NA NA
"ENSG00000248029" 0.0383747900054385 -0.350467604388383 8.1030458415403 -0.0432513416858275 0.965501178604297 NA NA
"ENSG00000248100" 0 NA NA NA NA NA NA
"ENSG00000248101" 0.0960414824922931 0 8.10304584150023 0 1 NA NA
"ENSG00000248103" 0.797459705091066 -2.5894134948209 1.62163270411638 -1.59679407565467 0.110311616969797 NA NA
"ENSG00000248105" 0 NA NA NA NA NA NA
"ENSG00000248106" 0 NA NA NA NA NA NA
"ENSG00000248112" 0.0485236305538843 0.860179880250741 8.09824146789497 0.106218107185477 0.915409304760753 NA NA
"ENSG00000248114" 0 NA NA NA NA NA NA
"ENSG00000248115" 0.0471443810264727 0 8.1030458415175 0 1 NA NA
"ENSG00000248120" 0 NA NA NA NA NA NA
"ENSG00000248125" 0 NA NA NA NA NA NA
"ENSG00000248126" 0 NA NA NA NA NA NA
"ENSG00000248128" 0 NA NA NA NA NA NA
"ENSG00000248134" 0 NA NA NA NA NA NA
"ENSG00000248137" 0 NA NA NA NA NA NA
"ENSG00000248138" 0.00880495685168251 0 8.1030458415403 0 1 NA NA
"ENSG00000248145" 0 NA NA NA NA NA NA
"ENSG00000248148" 0.0413244762883281 0.952872725500763 8.10178247432883 0.117612726399409 0.906374520729633 NA NA
"ENSG00000248155" 0 NA NA NA NA NA NA
"ENSG00000248160" 0 NA NA NA NA NA NA
"ENSG00000248161" 5.24233356780881 -0.186029426349625 0.52465693127262 -0.354573465556603 0.722909157591986 NA NA
"ENSG00000248165" 0 NA NA NA NA NA NA
"ENSG00000248170" 0 NA NA NA NA NA NA
"ENSG00000248172" 0 NA NA NA NA NA NA
"ENSG00000248176" 0 NA NA NA NA NA NA
"ENSG00000248185" 0 NA NA NA NA NA NA
"ENSG00000248187" 0.508933532527399 2.119743548772 1.88051668299488 1.12721337063393 0.259652278711748 NA NA
"ENSG00000248195" 0 NA NA NA NA NA NA
"ENSG00000248196" 0.0109135640315278 -0.350434660901799 8.1030458415403 -0.0432472761174933 0.965504419426101 NA NA
"ENSG00000248199" 0.0109184814739803 0 8.1030458415403 0 1 NA NA
"ENSG00000248200" 0.0823596137639934 0 8.10304584151213 0 1 NA NA
"ENSG00000248203" 0 NA NA NA NA NA NA
"ENSG00000248206" 0.193680535249625 -1.17751254080008 8.10174277996926 -0.145340647411241 0.884441923430694 NA NA
"ENSG00000248209" 0.162252708238909 -0.671101739139514 8.10304584146316 -0.0828209234243124 0.933993931795652 NA NA
"ENSG00000248223" 0 NA NA NA NA NA NA
"ENSG00000248229" 0 NA NA NA NA NA NA
"ENSG00000248234" 0 NA NA NA NA NA NA
"ENSG00000248235" 0 NA NA NA NA NA NA
"ENSG00000248236" 0 NA NA NA NA NA NA
"ENSG00000248237" 0 NA NA NA NA NA NA
"ENSG00000248240" 0.0389856510351847 -0.35046815577957 8.103045841534 -0.0432514097332593 0.965501124361062 NA NA
"ENSG00000248242" 0 NA NA NA NA NA NA
"ENSG00000248245" 0.013068165174519 0 8.1030458415403 0 1 NA NA
"ENSG00000248249" 0.0112230312477958 0 8.1030458415403 0 1 NA NA
"ENSG00000248254" 0 NA NA NA NA NA NA
"ENSG00000248261" 0 NA NA NA NA NA NA
"ENSG00000248262" 0 NA NA NA NA NA NA
"ENSG00000248266" 0.0109135640315278 -0.350434660901799 8.1030458415403 -0.0432472761174933 0.965504419426101 NA NA
"ENSG00000248268" 0.11555132273028 0.0176426425644519 8.10271893352247 0.00217737313970759 0.998262708961457 NA NA
"ENSG00000248281" 0 NA NA NA NA NA NA
"ENSG00000248285" 0 NA NA NA NA NA NA
"ENSG00000248286" 0 NA NA NA NA NA NA
"ENSG00000248288" 0.171430987042039 -1.02797726246783 8.10238318967186 -0.126873444319222 0.899040565125355 NA NA
"ENSG00000248293" 0 NA NA NA NA NA NA
"ENSG00000248296" 0.0193536771439516 -0.350451132645091 8.1030458415403 -0.0432493089016604 0.965502799015128 NA NA
"ENSG00000248305" 0 NA NA NA NA NA NA
"ENSG00000248308" 0 NA NA NA NA NA NA
"ENSG00000248311" 0 NA NA NA NA NA NA
"ENSG00000248317" 0.00880495685168251 0 8.1030458415403 0 1 NA NA
"ENSG00000248318" 0.0117105097379052 -0.350436719920421 8.1030458415403 -0.0432475302217723 0.965504216869733 NA NA
"ENSG00000248322" 0 NA NA NA NA NA NA
"ENSG00000248335" 0 NA NA NA NA NA NA
"ENSG00000248337" 0 NA NA NA NA NA NA
"ENSG00000248343" 0 NA NA NA NA NA NA
"ENSG00000248346" 0 NA NA NA NA NA NA
"ENSG00000248347" 0 NA NA NA NA NA NA
"ENSG00000248349" 0 NA NA NA NA NA NA
"ENSG00000248350" 0.00880495685168251 0 8.1030458415403 0 1 NA NA
"ENSG00000248356" 0 NA NA NA NA NA NA
"ENSG00000248358" 0 NA NA NA NA NA NA
"ENSG00000248359" 0 NA NA NA NA NA NA
"ENSG00000248362" 0.121893347831791 1.08235030060709 8.09516388547124 0.133703321627575 0.893637178471392 NA NA
"ENSG00000248363" 0.0127985154158495 0 8.1030458415403 0 1 NA NA
"ENSG00000248367" 3.87049812158327 0.0839631575037011 0.511247678299537 0.164231860735234 0.869548620382857 NA NA
"ENSG00000248369" 0 NA NA NA NA NA NA
"ENSG00000248373" 0.0219806631310994 0 8.1030458415403 0 1 NA NA
"ENSG00000248375" 0.0455159171298885 0 8.10304584151526 0 1 NA NA
"ENSG00000248378" 0 NA NA NA NA NA NA
"ENSG00000248387" 0.0101711875132875 0 8.10304584154004 0 1 NA NA
"ENSG00000248393" 0 NA NA NA NA NA NA
"ENSG00000248399" 0 NA NA NA NA NA NA
"ENSG00000248401" 0 NA NA NA NA NA NA
"ENSG00000248406" 0 NA NA NA NA NA NA
"ENSG00000248416" 0 NA NA NA NA NA NA
"ENSG00000248417" 0 NA NA NA NA NA NA
"ENSG00000248419" 0 NA NA NA NA NA NA
"ENSG00000248422" 0 NA NA NA NA NA NA
"ENSG00000248423" 0 NA NA NA NA NA NA
"ENSG00000248425" 0 NA NA NA NA NA NA
"ENSG00000248426" 0 NA NA NA NA NA NA
"ENSG00000248428" 0 NA NA NA NA NA NA
"ENSG00000248431" 0.0990451603565664 -0.954742701136796 8.1021864605835 -0.117837660955045 0.906196288291487 NA NA
"ENSG00000248434" 0.105530042233183 0.887991113806218 8.10023932515566 0.109625293545158 0.912706550204922 NA NA
"ENSG00000248440" 0 NA NA NA NA NA NA
"ENSG00000248443" 0.0417854009794476 0.99450886971023 8.09945552710754 0.122787126416309 0.902275668746508 NA NA
"ENSG00000248447" 0 NA NA NA NA NA NA
"ENSG00000248452" 0 NA NA NA NA NA NA
"ENSG00000248458" 1.48473784245119 -0.41775940382756 0.894213616678407 -0.467180767588112 0.640370552362955 NA NA
"ENSG00000248466" 0 NA NA NA NA NA NA
"ENSG00000248468" 0.300466344809927 -1.00107238179805 4.2373327740155 -0.236250593282856 0.813238222654871 NA NA
"ENSG00000248469" 0 NA NA NA NA NA NA
"ENSG00000248471" 0 NA NA NA NA NA NA
"ENSG00000248475" 0.0171273340374829 0 8.10304584153868 0 1 NA NA
"ENSG00000248479" 0.0216723831700495 0 8.10304584153335 0 1 NA NA
"ENSG00000248480" 0 NA NA NA NA NA NA
"ENSG00000248482" 0 NA NA NA NA NA NA
"ENSG00000248484" 0 NA NA NA NA NA NA
"ENSG00000248490" 0 NA NA NA NA NA NA
"ENSG00000248491" 0.0152553158790369 0 8.1030458415403 0 1 NA NA
"ENSG00000248493" 0.0373830103537833 -0.670922368254063 8.1030458415403 -0.0827987871936472 0.934011533497162 NA NA
"ENSG00000248511" 0 NA NA NA NA NA NA
"ENSG00000248514" 0 NA NA NA NA NA NA
"ENSG00000248515" 0.0123199367350616 0 8.1030458415403 0 1 NA NA
"ENSG00000248516" 0.010468704978083 0 8.1030458415403 0 1 NA NA
"ENSG00000248518" 0 NA NA NA NA NA NA
"ENSG00000248521" 0 NA NA NA NA NA NA
"ENSG00000248525" 0 NA NA NA NA NA NA
"ENSG00000248529" 0.0112725434963834 0 8.1030458415347 0 1 NA NA
"ENSG00000248532" 0 NA NA NA NA NA NA
"ENSG00000248533" 0.00881101099143422 0 8.1030458415403 0 1 NA NA
"ENSG00000248537" 0 NA NA NA NA NA NA
"ENSG00000248540" 0.801591620701 -0.71149540474399 1.43914903765977 -0.49438618664608 0.62103346755775 NA NA
"ENSG00000248542" 0 NA NA NA NA NA NA
"ENSG00000248544" 0.667073487138526 -0.831623824799515 1.61081313383894 -0.516275790983626 0.605661802043465 NA NA
"ENSG00000248545" 0 NA NA NA NA NA NA
"ENSG00000248551" 0.00992447624296523 0 8.1030458415403 0 1 NA NA
"ENSG00000248552" 0 NA NA NA NA NA NA
"ENSG00000248559" 0.353938965129881 1.2460028925018 2.49628902577 0.499142078356677 0.617679295889004 NA NA
"ENSG00000248560" 0 NA NA NA NA NA NA
"ENSG00000248564" 0 NA NA NA NA NA NA
"ENSG00000248567" 0 NA NA NA NA NA NA
"ENSG00000248569" 0.0973508693770249 -0.677719512979358 8.10291199768646 -0.0836390069610604 0.93334345250548 NA NA
"ENSG00000248571" 0.014682632128395 0 8.10304584153901 0 1 NA NA
"ENSG00000248576" 0 NA NA NA NA NA NA
"ENSG00000248577" 0 NA NA NA NA NA NA
"ENSG00000248583" 0.046834407034297 -0.350479958094432 8.1030458415403 -0.0432528662614365 0.965499963306245 NA NA
"ENSG00000248585" 0.168324170120768 0.557443342253327 8.09954722333183 0.0688240128593283 0.945129703907011 NA NA
"ENSG00000248586" 0 NA NA NA NA NA NA
"ENSG00000248588" 0.0233287303845176 0 8.10304584153491 0 1 NA NA
"ENSG00000248591" 0 NA NA NA NA NA NA
"ENSG00000248596" 0.238692324433094 -0.671124933915807 7.04794572610589 -0.095222772705234 0.924137882169355 NA NA
"ENSG00000248597" 0 NA NA NA NA NA NA
"ENSG00000248600" 0.0194286686687063 0 8.1030458415403 0 1 NA NA
"ENSG00000248601" 0 NA NA NA NA NA NA
"ENSG00000248605" 0.206161144204887 0.317074850399415 7.51271506455581 0.0422050946528426 0.966335201235277 NA NA
"ENSG00000248607" 0 NA NA NA NA NA NA
"ENSG00000248608" 0.617276593243368 1.22537971600002 1.59877001904465 0.766451522985309 0.443407685885545 NA NA
"ENSG00000248611" 0 NA NA NA NA NA NA
"ENSG00000248613" 0 NA NA NA NA NA NA
"ENSG00000248621" 0 NA NA NA NA NA NA
"ENSG00000248624" 0 NA NA NA NA NA NA
"ENSG00000248625" 0 NA NA NA NA NA NA
"ENSG00000248627" 0 NA NA NA NA NA NA
"ENSG00000248629" 0 NA NA NA NA NA NA
"ENSG00000248634" 0.0351736420942078 0.893847861868221 8.10062869932429 0.110343023368394 0.912137337847538 NA NA
"ENSG00000248635" 0 NA NA NA NA NA NA
"ENSG00000248636" 0.241329425151664 1.10878386909715 8.07267970438382 0.137350162486322 0.890754022178304 NA NA
"ENSG00000248637" 0 NA NA NA NA NA NA
"ENSG00000248639" 0 NA NA NA NA NA NA
"ENSG00000248645" 0 NA NA NA NA NA NA
"ENSG00000248646" 0 NA NA NA NA NA NA
"ENSG00000248647" 0 NA NA NA NA NA NA
"ENSG00000248648" 0 NA NA NA NA NA NA
"ENSG00000248652" 0 NA NA NA NA NA NA
"ENSG00000248656" 0.0668480297772701 0 8.10304584151391 0 1 NA NA
"ENSG00000248664" 0.177142538930903 -0.671094928460441 8.10304584147011 -0.0828200829157208 0.933994600128419 NA NA
"ENSG00000248667" 0 NA NA NA NA NA NA
"ENSG00000248676" 0 NA NA NA NA NA NA
"ENSG00000248687" 0 NA NA NA NA NA NA
"ENSG00000248694" 0 NA NA NA NA NA NA
"ENSG00000248696" 0 NA NA NA NA NA NA
"ENSG00000248699" 0 NA NA NA NA NA NA
"ENSG00000248701" 0 NA NA NA NA NA NA
"ENSG00000248702" 0.0529503420649075 -0.670942958034601 8.1030458415403 -0.0828013281863727 0.934009513016238 NA NA
"ENSG00000248705" 0 NA NA NA NA NA NA
"ENSG00000248709" 0 NA NA NA NA NA NA
"ENSG00000248715" 0 NA NA NA NA NA NA
"ENSG00000248716" 0.00894641472455145 0.994559770770011 8.09945546017843 0.122793411934893 0.902270691293718 NA NA
"ENSG00000248725" 0 NA NA NA NA NA NA
"ENSG00000248733" 0 NA NA NA NA NA NA
"ENSG00000248734" 0.127627623033945 -1.02148363092482 8.10249017813996 -0.126070332510952 0.899676251292761 NA NA
"ENSG00000248736" 0.84326258002077 0.381717913880525 2.45223725878746 0.155661085611785 0.87630017236966 NA NA
"ENSG00000248738" 0 NA NA NA NA NA NA
"ENSG00000248739" 0 NA NA NA NA NA NA
"ENSG00000248744" 0 NA NA NA NA NA NA
"ENSG00000248747" 0 NA NA NA NA NA NA
"ENSG00000248749" 0.00888992521533467 0 8.1030458415403 0 1 NA NA
"ENSG00000248750" 0.0247300866988652 0 8.1030458415403 0 1 NA NA
"ENSG00000248751" 0.390974616040402 -2.02207166779537 8.09384677459453 -0.249828261407465 0.802720163160967 NA NA
"ENSG00000248752" 0.0460315869989241 0.877261661754455 8.09949019190746 0.108310725856667 0.913749214667603 NA NA
"ENSG00000248753" 0 NA NA NA NA NA NA
"ENSG00000248755" 0.00843519566997121 -0.350434660901799 8.1030458415403 -0.0432472761174933 0.965504419426101 NA NA
"ENSG00000248758" 0 NA NA NA NA NA NA
"ENSG00000248762" 0.012284013421823 0 8.1030458415403 0 1 NA NA
"ENSG00000248763" 0.0123199367350616 0 8.1030458415403 0 1 NA NA
"ENSG00000248764" 0 NA NA NA NA NA NA
"ENSG00000248766" 0.0371238299976828 0.973831034611182 8.10058739294281 0.120217335777351 0.904310985403775 NA NA
"ENSG00000248769" 0 NA NA NA NA NA NA
"ENSG00000248770" 0 NA NA NA NA NA NA
"ENSG00000248772" 0 NA NA NA NA NA NA
"ENSG00000248773" 0.0499840544141898 0 8.1030458415288 0 1 NA NA
"ENSG00000248774" 0.0892060312983183 -1.24871819443781 8.10048830836557 -0.154153446916062 0.877488747325626 NA NA
"ENSG00000248775" 0 NA NA NA NA NA NA
"ENSG00000248777" 0 NA NA NA NA NA NA
"ENSG00000248778" 0.083992739614797 -0.350525146994632 8.10304584150454 -0.0432584430411599 0.965495517840599 NA NA
"ENSG00000248779" 0 NA NA NA NA NA NA
"ENSG00000248783" 0 NA NA NA NA NA NA
"ENSG00000248787" 1.28053536844542 1.3707232982666 0.878624693530136 1.5600782772896 0.118741384253374 NA NA
"ENSG00000248790" 0.0371175761752036 0 8.10304584153991 0 1 NA NA
"ENSG00000248791" 0.258854408610325 0.772438324475712 4.81090935727791 0.160559733537106 0.872440171321153 NA NA
"ENSG00000248794" 0.18664151605964 -0.671032020602763 8.10304584147463 -0.0828123194327931 0.934000773285874 NA NA
"ENSG00000248795" 0.0126043354413591 -0.350434660901796 8.1030458415403 -0.0432472761174929 0.965504419426102 NA NA
"ENSG00000248799" 0 NA NA NA NA NA NA
"ENSG00000248802" 0.10639002586889 0.596722489830853 8.10214933066397 0.0736499002273946 0.941288964283777 NA NA
"ENSG00000248803" 0.0421146838964813 0 8.10304584153687 0 1 NA NA
"ENSG00000248813" 0 NA NA NA NA NA NA
"ENSG00000248816" 0 NA NA NA NA NA NA
"ENSG00000248821" 0 NA NA NA NA NA NA
"ENSG00000248824" 0 NA NA NA NA NA NA
"ENSG00000248827" 0 NA NA NA NA NA NA
"ENSG00000248831" 0 NA NA NA NA NA NA
"ENSG00000248837" 0.0786975662514711 0 8.10304584151919 0 1 NA NA
"ENSG00000248839" 0 NA NA NA NA NA NA
"ENSG00000248840" 0.753130175000801 1.72708853052533 1.5304482273725 1.12848543298353 0.259114965445078 NA NA
"ENSG00000248842" 0 NA NA NA NA NA NA
"ENSG00000248847" 0 NA NA NA NA NA NA
"ENSG00000248851" 0.0327172919044896 -0.350466790957904 8.10304584153717 -0.0432512413000762 0.965501258625656 NA NA
"ENSG00000248853" 0.155426509542385 0 8.10304584143376 0 1 NA NA
"ENSG00000248863" 0.291621142273556 1.03252859376671 5.70041575836214 0.18113215553656 0.856263845562866 NA NA
"ENSG00000248867" 0 NA NA NA NA NA NA
"ENSG00000248870" 0 NA NA NA NA NA NA
"ENSG00000248876" 0 NA NA NA NA NA NA
"ENSG00000248878" 0 NA NA NA NA NA NA
"ENSG00000248881" 0.0432285777408842 0 8.10304584152374 0 1 NA NA
"ENSG00000248884" 0.0799953510262237 -0.670990314245855 8.1030458415403 -0.082807172434595 0.934004865939594 NA NA
"ENSG00000248891" 0 NA NA NA NA NA NA
"ENSG00000248895" 0 NA NA NA NA NA NA
"ENSG00000248896" 0.0240371202886675 -0.350451132645091 8.1030458415403 -0.0432493089016604 0.965502799015128 NA NA
"ENSG00000248911" 0 NA NA NA NA NA NA
"ENSG00000248912" 0 NA NA NA NA NA NA
"ENSG00000248918" 0 NA NA NA NA NA NA
"ENSG00000248921" 0 NA NA NA NA NA NA
"ENSG00000248924" 0 NA NA NA NA NA NA
"ENSG00000248926" 0 NA NA NA NA NA NA
"ENSG00000248927" 0.379680637311214 -0.25857674602716 3.96350145410514 -0.0652394729814829 0.947983333160484 NA NA
"ENSG00000248928" 0.0136372806150015 -0.350436719920421 8.1030458415403 -0.0432475302217723 0.965504216869733 NA NA
"ENSG00000248935" 0 NA NA NA NA NA NA
"ENSG00000248936" 0.0951641036662762 0 8.10304584148943 0 1 NA NA
"ENSG00000248939" 0 NA NA NA NA NA NA
"ENSG00000248943" 0 NA NA NA NA NA NA
"ENSG00000248949" 0 NA NA NA NA NA NA
"ENSG00000248954" 0.652245543641943 -0.54515783077239 1.97328232628144 -0.276269555304696 0.782341037618564 NA NA
"ENSG00000248955" 0 NA NA NA NA NA NA
"ENSG00000248962" 0 NA NA NA NA NA NA
"ENSG00000248964" 0.199476699284384 0.87449465509289 6.73611535608708 0.12982180513026 0.896707410908173 NA NA
"ENSG00000248965" 0 NA NA NA NA NA NA
"ENSG00000248967" 0 NA NA NA NA NA NA
"ENSG00000248968" 0.177854920985049 0.20268188033699 7.08383615745188 0.0286118814484123 0.977174135939253 NA NA
"ENSG00000248969" 0 NA NA NA NA NA NA
"ENSG00000248973" 0.0109135640315278 -0.350434660901799 8.1030458415403 -0.0432472761174933 0.965504419426101 NA NA
"ENSG00000248975" 0.0491318112306929 0 8.10304584151511 0 1 NA NA
"ENSG00000248977" 0 NA NA NA NA NA NA
"ENSG00000248978" 0 NA NA NA NA NA NA
"ENSG00000248984" 0 NA NA NA NA NA NA
"ENSG00000248991" 0.0210712772733167 -0.350450846984383 8.1030458415395 -0.0432492736481669 0.965502827117052 NA NA
"ENSG00000248993" 0 NA NA NA NA NA NA
"ENSG00000248994" 0.11784467960006 -0.671031762825262 8.10304584151153 -0.0828122876199956 0.934000798581927 NA NA
"ENSG00000249000" 0 NA NA NA NA NA NA
"ENSG00000249001" 0 NA NA NA NA NA NA
"ENSG00000249002" 0 NA NA NA NA NA NA
"ENSG00000249006" 0.0109184814739803 0 8.1030458415403 0 1 NA NA
"ENSG00000249007" 0.0106008753310464 0.877317130082653 8.09949005873651 0.108317576010398 0.913743781003125 NA NA
"ENSG00000249008" 0 NA NA NA NA NA NA
"ENSG00000249012" 0 NA NA NA NA NA NA
"ENSG00000249016" 0 NA NA NA NA NA NA
"ENSG00000249017" 0 NA NA NA NA NA NA
"ENSG00000249019" 0 NA NA NA NA NA NA
"ENSG00000249021" 0.0205837987832074 0 8.10304584153831 0 1 NA NA
"ENSG00000249022" 0.0278638643386775 -0.350451132645091 8.1030458415403 -0.0432493089016604 0.965502799015128 NA NA
"ENSG00000249023" 0 NA NA NA NA NA NA
"ENSG00000249028" 0.010468704978083 0 8.1030458415403 0 1 NA NA
"ENSG00000249036" 0 NA NA NA NA NA NA
"ENSG00000249041" 0 NA NA NA NA NA NA
"ENSG00000249049" 0 NA NA NA NA NA NA
"ENSG00000249050" 0.121359726951333 0 8.10304584149421 0 1 NA NA
"ENSG00000249051" 0 NA NA NA NA NA NA
"ENSG00000249052" 0 NA NA NA NA NA NA
"ENSG00000249053" 0 NA NA NA NA NA NA
"ENSG00000249056" 0 NA NA NA NA NA NA
"ENSG00000249061" 0 NA NA NA NA NA NA
"ENSG00000249068" 0.0232052107724055 0.56512968775759 8.10006713767233 0.0697685189705709 0.944377904320301 NA NA
"ENSG00000249072" 0.0101711875132875 0 8.10304584154004 0 1 NA NA
"ENSG00000249079" 0 NA NA NA NA NA NA
"ENSG00000249084" 0 NA NA NA NA NA NA
"ENSG00000249086" 0 NA NA NA NA NA NA
"ENSG00000249091" 0 NA NA NA NA NA NA
"ENSG00000249094" 0.0295998561819939 0 8.10304584152873 0 1 NA NA
"ENSG00000249099" 0 NA NA NA NA NA NA
"ENSG00000249100" 0 NA NA NA NA NA NA
"ENSG00000249101" 0 NA NA NA NA NA NA
"ENSG00000249102" 0.867647897958121 0.29524062443031 1.31616313570153 0.224319171705826 0.822508959427064 NA NA
"ENSG00000249105" 0 NA NA NA NA NA NA
"ENSG00000249109" 0.031230951069003 -0.670924427272688 8.1030458415403 -0.0827990412979267 0.934011331445069 NA NA
"ENSG00000249111" 0.0312248282458469 -0.350453191663712 8.1030458415403 -0.0432495630059394 0.965502596458778 NA NA
"ENSG00000249112" 0 NA NA NA NA NA NA
"ENSG00000249114" 0 NA NA NA NA NA NA
"ENSG00000249122" 0 NA NA NA NA NA NA
"ENSG00000249125" 0.0139298105332532 -0.350436719920421 8.1030458415403 -0.0432475302217723 0.965504216869733 NA NA
"ENSG00000249135" 0 NA NA NA NA NA NA
"ENSG00000249138" 0 NA NA NA NA NA NA
"ENSG00000249141" 3.45998268830574 0.18665007082906 0.578285265843697 0.322764700837994 0.746873448008525 NA NA
"ENSG00000249148" 0 NA NA NA NA NA NA
"ENSG00000249149" 0 NA NA NA NA NA NA
"ENSG00000249150" 0.00894641472455145 0.994559770770011 8.09945546017843 0.122793411934893 0.902270691293718 NA NA
"ENSG00000249153" 0 NA NA NA NA NA NA
"ENSG00000249157" 0 NA NA NA NA NA NA
"ENSG00000249159" 0 NA NA NA NA NA NA
"ENSG00000249166" 0.010399839673666 0 8.1030458415403 0 1 NA NA
"ENSG00000249169" 0.0109135640315278 -0.350434660901799 8.1030458415403 -0.0432472761174933 0.965504419426101 NA NA
"ENSG00000249170" 0 NA NA NA NA NA NA
"ENSG00000249171" 0 NA NA NA NA NA NA
"ENSG00000249174" 0.126035427270524 -0.671000070131333 8.1030458414987 -0.0828083764125944 0.934003908592097 NA NA
"ENSG00000249175" 0.183460095255707 -0.991546846085234 8.10304584146185 -0.122367177168327 0.902608231949723 NA NA
"ENSG00000249176" 0 NA NA NA NA NA NA
"ENSG00000249180" 0.0123199367350616 0 8.1030458415403 0 1 NA NA
"ENSG00000249184" 0.0505279423879398 0 8.10304584152687 0 1 NA NA
"ENSG00000249186" 0 NA NA NA NA NA NA
"ENSG00000249189" 0 NA NA NA NA NA NA
"ENSG00000249198" 0 NA NA NA NA NA NA
"ENSG00000249199" 0 NA NA NA NA NA NA
"ENSG00000249200" 0 NA NA NA NA NA NA
"ENSG00000249207" 0.187195126978678 0.673233727974342 8.08081206581895 0.0833126327516086 0.933602955733394 NA NA
"ENSG00000249209" 1.89219079987698 -0.90544473470678 1.32453472939088 -0.683594559368914 0.494231221172585 NA NA
"ENSG00000249213" 0 NA NA NA NA NA NA
"ENSG00000249216" 0 NA NA NA NA NA NA
"ENSG00000249219" 0 NA NA NA NA NA NA
"ENSG00000249225" 0 NA NA NA NA NA NA
"ENSG00000249228" 0.0646473334641091 0.915685463640548 8.10205156002613 0.11301896277214 0.910015521417876 NA NA
"ENSG00000249234" 0 NA NA NA NA NA NA
"ENSG00000249235" 0 NA NA NA NA NA NA
"ENSG00000249236" 0 NA NA NA NA NA NA
"ENSG00000249237" 0 NA NA NA NA NA NA
"ENSG00000249240" 0 NA NA NA NA NA NA
"ENSG00000249244" 0 NA NA NA NA NA NA
"ENSG00000249257" 0 NA NA NA NA NA NA
"ENSG00000249258" 0.282303225959628 -0.350598887030465 5.84274612233729 -0.0600058396667446 0.952150983692006 NA NA
"ENSG00000249259" 0.0194286686687063 0 8.1030458415403 0 1 NA NA
"ENSG00000249261" 0.0284573125315881 0 8.10304584152739 0 1 NA NA
"ENSG00000249262" 0 NA NA NA NA NA NA
"ENSG00000249269" 0 NA NA NA NA NA NA
"ENSG00000249275" 0.0590330481733861 -1.00852814009445 8.10271588888369 -0.124467913465666 0.900944804134719 NA NA
"ENSG00000249276" 0 NA NA NA NA NA NA
"ENSG00000249278" 0 NA NA NA NA NA NA
"ENSG00000249282" 0 NA NA NA NA NA NA
"ENSG00000249284" 0.0305102692888916 0 8.1030458415403 0 1 NA NA
"ENSG00000249285" 0.00992447624296523 0 8.1030458415403 0 1 NA NA
"ENSG00000249287" 0 NA NA NA NA NA NA
"ENSG00000249289" 0 NA NA NA NA NA NA
"ENSG00000249290" 0 NA NA NA NA NA NA
"ENSG00000249293" 0 NA NA NA NA NA NA
"ENSG00000249295" 0 NA NA NA NA NA NA
"ENSG00000249301" 0 NA NA NA NA NA NA
"ENSG00000249304" 0.540394273315729 1.73691848930599 1.90213380724923 0.913142115810367 0.361167802576605 NA NA
"ENSG00000249305" 0 NA NA NA NA NA NA
"ENSG00000249309" 0 NA NA NA NA NA NA
"ENSG00000249316" 0.00843519566997121 -0.350434660901799 8.1030458415403 -0.0432472761174933 0.965504419426101 NA NA
"ENSG00000249317" 0 NA NA NA NA NA NA
"ENSG00000249318" 0 NA NA NA NA NA NA
"ENSG00000249319" 0.030234208604557 0.88961585661791 8.10034336771206 0.109824462523887 0.912548590104044 NA NA
"ENSG00000249320" 0.0113111133755411 0 8.1030458415403 0 1 NA NA
"ENSG00000249328" 0.263585414666872 1.41463843070704 3.95337742837621 0.357830350462662 0.720470276049257 NA NA
"ENSG00000249330" 3.24454327194038 -1.00595818948611 0.840652009927021 -1.19664043814448 0.23144673169929 NA NA
"ENSG00000249333" 0 NA NA NA NA NA NA
"ENSG00000249334" 0 NA NA NA NA NA NA
"ENSG00000249335" 0.0475871522819592 -0.350479958094432 8.1030458415403 -0.0432528662614365 0.965499963306245 NA NA
"ENSG00000249341" 0.0939131493552069 0 8.10304584150842 0 1 NA NA
"ENSG00000249349" 0.332846872094964 0.825515650901178 3.24026612872393 0.254767854894153 0.798902404249696 NA NA
"ENSG00000249351" 0 NA NA NA NA NA NA
"ENSG00000249359" 1.10951804584348 -0.206292800900083 1.02426805658435 -0.201405090761117 0.840381834921388 NA NA
"ENSG00000249368" 0 NA NA NA NA NA NA
"ENSG00000249373" 0 NA NA NA NA NA NA
"ENSG00000249380" 0 NA NA NA NA NA NA
"ENSG00000249388" 0.130235786347073 -1.03223608806804 8.10202080895116 -0.12740476881121 0.898620042034738 NA NA
"ENSG00000249392" 0 NA NA NA NA NA NA
"ENSG00000249403" 0 NA NA NA NA NA NA
"ENSG00000249404" 0 NA NA NA NA NA NA
"ENSG00000249405" 0 NA NA NA NA NA NA
"ENSG00000249406" 1.04139466753085 1.72397786714967 1.00963600846464 1.70752414998682 0.0877246729992912 NA NA
"ENSG00000249409" 0.0341641042402589 0.895092209143683 8.10071197859393 0.11049549860666 0.912016419603195 NA NA
"ENSG00000249411" 0 NA NA NA NA NA NA
"ENSG00000249412" 0 NA NA NA NA NA NA
"ENSG00000249413" 0.126543484078768 -0.350546383928139 8.1030458415329 -0.0432610638991305 0.965493428654261 NA NA
"ENSG00000249416" 0 NA NA NA NA NA NA
"ENSG00000249417" 0 NA NA NA NA NA NA
"ENSG00000249418" 0 NA NA NA NA NA NA
"ENSG00000249419" 0.00881101099143422 0 8.1030458415403 0 1 NA NA
"ENSG00000249426" 0.0083034808044931 0 8.1030458415403 0 1 NA NA
"ENSG00000249429" 0 NA NA NA NA NA NA
"ENSG00000249433" 0 NA NA NA NA NA NA
"ENSG00000249435" 0 NA NA NA NA NA NA
"ENSG00000249441" 0 NA NA NA NA NA NA
"ENSG00000249444" 0 NA NA NA NA NA NA
"ENSG00000249451" 0 NA NA NA NA NA NA
"ENSG00000249452" 0 NA NA NA NA NA NA
"ENSG00000249453" 0 NA NA NA NA NA NA
"ENSG00000249456" 0.0921120634610404 1.40774588529916 8.07900155875484 0.174247507573959 0.861670950925058 NA NA
"ENSG00000249458" 0 NA NA NA NA NA NA
"ENSG00000249463" 0.0451987808954977 0 8.10304584153144 0 1 NA NA
"ENSG00000249472" 0 NA NA NA NA NA NA
"ENSG00000249474" 0 NA NA NA NA NA NA
"ENSG00000249476" 1.07738081534159 -3.37361504984985 1.39033535590758 -2.42647576752994 0.0152462684664616 NA NA
"ENSG00000249478" 0.0397421061722055 -0.350467604388383 8.1030458415403 -0.0432513416858275 0.965501178604297 NA NA
"ENSG00000249479" 0 NA NA NA NA NA NA
"ENSG00000249483" 0.485810089704339 0.239140917235314 1.75340073207631 0.136386915358552 0.8915154170531 NA NA
"ENSG00000249486" 0 NA NA NA NA NA NA
"ENSG00000249492" 0.17898399560973 -1.43454010990119 8.10076297707366 -0.177087036611385 0.859440024284478 NA NA
"ENSG00000249495" 0 NA NA NA NA NA NA
"ENSG00000249513" 0 NA NA NA NA NA NA
"ENSG00000249518" 0 NA NA NA NA NA NA
"ENSG00000249520" 0 NA NA NA NA NA NA
"ENSG00000249522" 0 NA NA NA NA NA NA
"ENSG00000249525" 0 NA NA NA NA NA NA
"ENSG00000249526" 0 NA NA NA NA NA NA
"ENSG00000249531" 0 NA NA NA NA NA NA
"ENSG00000249541" 0 NA NA NA NA NA NA
"ENSG00000249547" 0.0109135640315278 -0.350434660901799 8.1030458415403 -0.0432472761174933 0.965504419426101 NA NA
"ENSG00000249562" 0.0609143265336332 -0.350467604388383 8.1030458415403 -0.0432513416858274 0.965501178604297 NA NA
"ENSG00000249564" 0 NA NA NA NA NA NA
"ENSG00000249568" 0 NA NA NA NA NA NA
"ENSG00000249574" 0.512535798399947 0.144818578406626 1.64460656335921 0.0880566705941058 0.929831634403981 NA NA
"ENSG00000249577" 0 NA NA NA NA NA NA
"ENSG00000249579" 0 NA NA NA NA NA NA
"ENSG00000249588" 0 NA NA NA NA NA NA
"ENSG00000249590" 1.67854098359199 5.78811474526721 2.98250502945781 1.94068901413368 0.0522960097066164 NA NA
"ENSG00000249593" 0.354039409487174 -1.75118805459034 3.43014252239118 -0.51052923986656 0.609680734992301 NA NA
"ENSG00000249600" 0.0205262291992615 0 8.1030458415403 0 1 NA NA
"ENSG00000249602" 0.0547467547775455 0.908824638359733 8.10161315694733 0.112178231761213 0.910682088751838 NA NA
"ENSG00000249604" 0.324095119924846 -0.0309251499725221 3.33361333854762 -0.00927676572892389 0.992598318013655 NA NA
"ENSG00000249605" 0 NA NA NA NA NA NA
"ENSG00000249609" 0.0328580172286663 -0.350465545369761 8.1030458415403 -0.0432510875815484 0.965501381160632 NA NA
"ENSG00000249617" 0.282459705213558 -1.74360490158598 4.31536880648961 -0.4040453967605 0.68617933666246 NA NA
"ENSG00000249621" 0 NA NA NA NA NA NA
"ENSG00000249627" 0 NA NA NA NA NA NA
"ENSG00000249631" 0.0962193182318669 -0.991446722451733 8.10304584151242 -0.122354820871491 0.902618017318994 NA NA
"ENSG00000249635" 0.675723197089009 0.983252002743953 1.40095397681568 0.701844613753015 0.482776072711591 NA NA
"ENSG00000249638" 0 NA NA NA NA NA NA
"ENSG00000249639" 0 NA NA NA NA NA NA
"ENSG00000249642" 0.0579348934470708 -0.35049817815374 8.10304584153931 -0.0432551148059601 0.965498170904779 NA NA
"ENSG00000249655" 0.0101711875132875 0 8.10304584154004 0 1 NA NA
"ENSG00000249658" 0 NA NA NA NA NA NA
"ENSG00000249664" 0.0516345249500675 0 8.10304584152371 0 1 NA NA
"ENSG00000249675" 0.00894641472455145 0.994559770770011 8.09945546017843 0.122793411934893 0.902270691293718 NA NA
"ENSG00000249678" 0 NA NA NA NA NA NA
"ENSG00000249679" 3.70382185150164 -0.0103655666445793 0.566117465098044 -0.0183099220279031 0.985391612160563 NA NA
"ENSG00000249684" 0.728415157467932 -2.97714203740825 1.69330596581941 -1.75818316211245 0.0787163492562312 NA NA
"ENSG00000249685" 0.179203479136419 1.79440482188076 8.06360767783736 0.222531265603688 0.823900336930992 NA NA
"ENSG00000249686" 0 NA NA NA NA NA NA
"ENSG00000249688" 0 NA NA NA NA NA NA
"ENSG00000249689" 0 NA NA NA NA NA NA
"ENSG00000249690" 0.0740757136346963 0 8.10304584152331 0 1 NA NA
"ENSG00000249692" 0.00981666663675529 0 8.1030458415403 0 1 NA NA
"ENSG00000249695" 0.0111582819844231 0 8.1030458415403 0 1 NA NA
"ENSG00000249697" 0 NA NA NA NA NA NA
"ENSG00000249706" 0 NA NA NA NA NA NA
"ENSG00000249708" 0 NA NA NA NA NA NA
"ENSG00000249713" 0.0255611112147751 -0.350451132645091 8.1030458415403 -0.0432493089016604 0.965502799015128 NA NA
"ENSG00000249721" 0.591745682040924 -1.71593151724072 1.7230730922802 -0.995855326700021 0.319320443703339 NA NA
"ENSG00000249722" 0.0206398924913705 0 8.10304584153923 0 1 NA NA
"ENSG00000249725" 0.0083034808044931 0 8.1030458415403 0 1 NA NA
"ENSG00000249727" 0 NA NA NA NA NA NA
"ENSG00000249729" 0 NA NA NA NA NA NA
"ENSG00000249735" 0.0126043354413591 -0.350434660901796 8.1030458415403 -0.0432472761174929 0.965504419426102 NA NA
"ENSG00000249737" 0 NA NA NA NA NA NA
"ENSG00000249738" 0.45298428814406 0.640655599047363 2.03993942176151 0.314056188244133 0.753478363931232 NA NA
"ENSG00000249741" 0.0606276039190927 0.591868839339883 8.10183725364829 0.0730536569434744 0.941763419469906 NA NA
"ENSG00000249742" 0.0109135640315278 -0.350434660901799 8.1030458415403 -0.0432472761174933 0.965504419426101 NA NA
"ENSG00000249743" 0.31977554415412 -0.671111158152341 4.16889127838911 -0.160980729248392 0.872108578506877 NA NA
"ENSG00000249746" 0 NA NA NA NA NA NA
"ENSG00000249752" 0 NA NA NA NA NA NA
"ENSG00000249753" 0 NA NA NA NA NA NA
"ENSG00000249755" 0 NA NA NA NA NA NA
"ENSG00000249761" 0 NA NA NA NA NA NA
"ENSG00000249763" 0 NA NA NA NA NA NA
"ENSG00000249764" 0 NA NA NA NA NA NA
"ENSG00000249766" 0.0300624510509469 0 8.10304584153554 0 1 NA NA
"ENSG00000249771" 0.0840137450812374 -0.91166807077404 8.10248744097992 -0.112517060645241 0.910413443200184 NA NA
"ENSG00000249772" 0.037532503188643 0 8.10304584151628 0 1 NA NA
"ENSG00000249773" 2.30598364888517 0.494877565975474 2.92833176271565 0.168996413683858 0.86579946229347 NA NA
"ENSG00000249774" 0 NA NA NA NA NA NA
"ENSG00000249776" 0.0305159099008897 0 8.1030458415403 0 1 NA NA
"ENSG00000249779" 0.0684021069847285 -0.350515098336016 8.10304584152862 -0.0432572029322115 0.965496506379053 NA NA
"ENSG00000249780" 0.0636748391660392 0 8.10304584153705 0 1 NA NA
"ENSG00000249782" 0 NA NA NA NA NA NA
"ENSG00000249787" 0.0245141260842661 0 8.1030458415403 0 1 NA NA
"ENSG00000249791" 0 NA NA NA NA NA NA
"ENSG00000249792" 0 NA NA NA NA NA NA
"ENSG00000249795" 0 NA NA NA NA NA NA
"ENSG00000249803" 0.0102248976740533 0 8.1030458415403 0 1 NA NA
"ENSG00000249806" 0 NA NA NA NA NA NA
"ENSG00000249807" 1.0501023471781 -0.635482497311044 1.33466294956046 -0.476137063309 0.633976733635474 NA NA
"ENSG00000249818" 0 NA NA NA NA NA NA
"ENSG00000249819" 0 NA NA NA NA NA NA
"ENSG00000249828" 0 NA NA NA NA NA NA
"ENSG00000249829" 0 NA NA NA NA NA NA
"ENSG00000249831" 0 NA NA NA NA NA NA
"ENSG00000249837" 0 NA NA NA NA NA NA
"ENSG00000249839" 0.0178689841460039 -0.350436719920421 8.1030458415403 -0.0432475302217723 0.965504216869733 NA NA
"ENSG00000249842" 0 NA NA NA NA NA NA
"ENSG00000249843" 0 NA NA NA NA NA NA
"ENSG00000249847" 0 NA NA NA NA NA NA
"ENSG00000249848" 0 NA NA NA NA NA NA
"ENSG00000249849" 0.11253721010411 0 8.10304584148248 0 1 NA NA
"ENSG00000249852" 0.0147097758718083 0 8.1030458415403 0 1 NA NA
"ENSG00000249856" 0.0644918433084631 -0.35051266144648 8.10304584153964 -0.043256902194679 0.965496746108495 NA NA
"ENSG00000249857" 0.0294195517436167 0 8.10304584151509 0 1 NA NA
"ENSG00000249863" 0.21595550729744 1.11185108602095 8.0887103379917 0.137457151951494 0.890669458982205 NA NA
"ENSG00000249865" 0 NA NA NA NA NA NA
"ENSG00000249868" 0 NA NA NA NA NA NA
"ENSG00000249870" 0 NA NA NA NA NA NA
"ENSG00000249875" 0 NA NA NA NA NA NA
"ENSG00000249876" 0.121751902486028 -0.350548824841315 8.10304584149165 -0.0432613651333835 0.965493188528908 NA NA
"ENSG00000249877" 0 NA NA NA NA NA NA
"ENSG00000249878" 0 NA NA NA NA NA NA
"ENSG00000249881" 0 NA NA NA NA NA NA
"ENSG00000249883" 0 NA NA NA NA NA NA
"ENSG00000249887" 0 NA NA NA NA NA NA
"ENSG00000249888" 0.0499314973363469 -0.670938839997355 8.1030458415403 -0.0828008199778143 0.934009917120351 NA NA
"ENSG00000249890" 0.0117105097379052 -0.350436719920421 8.1030458415403 -0.0432475302217723 0.965504216869733 NA NA
"ENSG00000249892" 0.159415850351253 0.268753366776828 8.10262886905097 0.0331686630500092 0.973540087629312 NA NA
"ENSG00000249894" 0.318079377135445 1.10996187106456 5.03094823357027 0.220626772435871 0.825383053303515 NA NA
"ENSG00000249901" 0 NA NA NA NA NA NA
"ENSG00000249904" 0 NA NA NA NA NA NA
"ENSG00000249916" 0 NA NA NA NA NA NA
"ENSG00000249924" 0 NA NA NA NA NA NA
"ENSG00000249926" 0.00986299089135307 0 8.10304584153879 0 1 NA NA
"ENSG00000249927" 0 NA NA NA NA NA NA
"ENSG00000249930" 0.0102248976740533 0 8.1030458415403 0 1 NA NA
"ENSG00000249941" 0 NA NA NA NA NA NA
"ENSG00000249942" 0 NA NA NA NA NA NA
"ENSG00000249943" 0 NA NA NA NA NA NA
"ENSG00000249944" 0 NA NA NA NA NA NA
"ENSG00000249945" 0.00881101099143422 0 8.1030458415403 0 1 NA NA
"ENSG00000249950" 0 NA NA NA NA NA NA
"ENSG00000249951" 0 NA NA NA NA NA NA
"ENSG00000249955" 0 NA NA NA NA NA NA
"ENSG00000249959" 0.0117105097379052 -0.350436719920421 8.1030458415403 -0.0432475302217723 0.965504216869733 NA NA
"ENSG00000249960" 0 NA NA NA NA NA NA
"ENSG00000249966" 0 NA NA NA NA NA NA
"ENSG00000249967" 0 NA NA NA NA NA NA
"ENSG00000249970" 0 NA NA NA NA NA NA
"ENSG00000249971" 0 NA NA NA NA NA NA
"ENSG00000249976" 0 NA NA NA NA NA NA
"ENSG00000249977" 0 NA NA NA NA NA NA
"ENSG00000249981" 0 NA NA NA NA NA NA
"ENSG00000249982" 0.013355844099843 0 8.1030458415403 0 1 NA NA
"ENSG00000249984" 0.142839346608104 -0.350587684914443 8.10304584150277 -0.0432661608698766 0.965489365664206 NA NA
"ENSG00000249985" 0 NA NA NA NA NA NA
"ENSG00000249988" 0 NA NA NA NA NA NA
"ENSG00000249994" 0.0373790805221054 -0.350476421344207 8.10304584153105 -0.0432524297897821 0.965500311234636 NA NA
"ENSG00000249998" 0 NA NA NA NA NA NA
"ENSG00000250001" 0 NA NA NA NA NA NA
"ENSG00000250006" 0 NA NA NA NA NA NA
"ENSG00000250015" 0 NA NA NA NA NA NA
"ENSG00000250017" 0.180609178467608 0.729783238517127 8.08447084979071 0.0902697594037363 0.928072850517565 NA NA
"ENSG00000250024" 0.0144143174891462 0 8.1030458415403 0 1 NA NA
"ENSG00000250025" 0 NA NA NA NA NA NA
"ENSG00000250027" 0 NA NA NA NA NA NA
"ENSG00000250030" 0 NA NA NA NA NA NA
"ENSG00000250032" 0 NA NA NA NA NA NA
"ENSG00000250034" 0 NA NA NA NA NA NA
"ENSG00000250037" 0 NA NA NA NA NA NA
"ENSG00000250038" 0.0716207649190345 0.220741100852714 8.09835454451761 0.0272575249254987 0.978254334468762 NA NA
"ENSG00000250039" 0.0226145676038172 0.973543532753185 8.10060368316702 0.12018160261021 0.904339291126486 NA NA
"ENSG00000250041" 0.0487065487201892 -0.350491951696905 8.10304584153357 -0.0432543463965608 0.965498783433495 NA NA
"ENSG00000250043" 0.163220777961782 0.300882287157175 8.10242970364306 0.0371348222894043 0.970377506995299 NA NA
"ENSG00000250046" 0.0724860350584649 0 8.10304584151783 0 1 NA NA
"ENSG00000250049" 0.749867252069003 -4.06735209507311 2.39154447459596 -1.70072191350749 0.0889952182208495 NA NA
"ENSG00000250057" 0.0234782187194847 0 8.1030458415403 0 1 NA NA
"ENSG00000250060" 0.015427605311482 -0.350436719920421 8.1030458415403 -0.0432475302217723 0.965504216869733 NA NA
"ENSG00000250064" 0 NA NA NA NA NA NA
"ENSG00000250066" 0 NA NA NA NA NA NA
"ENSG00000250068" 0 NA NA NA NA NA NA
"ENSG00000250069" 0.895851149817628 -2.08241465935396 1.51111704987676 -1.37806310869419 0.168183804374577 NA NA
"ENSG00000250074" 0 NA NA NA NA NA NA
"ENSG00000250075" 0.48118642716603 -0.886738298032337 2.29881723954113 -0.385736753135425 0.69969164036151 NA NA
"ENSG00000250078" 0 NA NA NA NA NA NA
"ENSG00000250079" 0 NA NA NA NA NA NA
"ENSG00000250080" 0 NA NA NA NA NA NA
"ENSG00000250081" 0.319065331303478 0.0243962347128185 2.8420661526534 0.00858397848693344 0.993151060205446 NA NA
"ENSG00000250082" 0 NA NA NA NA NA NA
"ENSG00000250084" 0 NA NA NA NA NA NA
"ENSG00000250088" 0 NA NA NA NA NA NA
"ENSG00000250090" 0.223751774472932 1.74453749627078 8.0792449091996 0.215928284867851 0.82904364900629 NA NA
"ENSG00000250092" 0 NA NA NA NA NA NA
"ENSG00000250098" 0.230744661907019 -0.662672857755878 5.62204948374281 -0.117870335306034 0.906170398357045 NA NA
"ENSG00000250100" 0.0205214222439712 0 8.1030458415403 0 1 NA NA
"ENSG00000250101" 0 NA NA NA NA NA NA
"ENSG00000250105" 0 NA NA NA NA NA NA
"ENSG00000250111" 0 NA NA NA NA NA NA
"ENSG00000250114" 0 NA NA NA NA NA NA
"ENSG00000250118" 0.0120561868881342 0 8.1030458415403 0 1 NA NA
"ENSG00000250122" 0.0126043354413591 -0.350434660901796 8.1030458415403 -0.0432472761174929 0.965504419426102 NA NA
"ENSG00000250124" 0.0228636994047391 0 8.1030458415403 0 1 NA NA
"ENSG00000250126" 0.079390208990585 -0.350527450073181 8.10304584151951 -0.0432587272648884 0.96549529127496 NA NA
"ENSG00000250129" 0 NA NA NA NA NA NA
"ENSG00000250132" 4.95768258634238 -0.153315159326069 0.479510216180438 -0.319732831861871 0.74917086896865 NA NA
"ENSG00000250135" 0.502102632853639 -0.826695766988088 2.95220672040154 -0.280026382053505 0.779457264319717 NA NA
"ENSG00000250137" 0 NA NA NA NA NA NA
"ENSG00000250138" 0.015427605311482 -0.350436719920421 8.1030458415403 -0.0432475302217723 0.965504216869733 NA NA
"ENSG00000250140" 0.0225228190006542 0 8.1030458415403 0 1 NA NA
"ENSG00000250145" 0 NA NA NA NA NA NA
"ENSG00000250149" 0.0194286686687063 0 8.1030458415403 0 1 NA NA
"ENSG00000250150" 0 NA NA NA NA NA NA
"ENSG00000250158" 0 NA NA NA NA NA NA
"ENSG00000250164" 0 NA NA NA NA NA NA
"ENSG00000250167" 0.185754074609007 0.209814456163714 6.94024017413669 0.0302315843399199 0.975882359376864 NA NA
"ENSG00000250173" 0 NA NA NA NA NA NA
"ENSG00000250180" 0 NA NA NA NA NA NA
"ENSG00000250183" 0 NA NA NA NA NA NA
"ENSG00000250186" 0 NA NA NA NA NA NA
"ENSG00000250189" 0.0442220558203081 -0.350484076131674 8.1030458415403 -0.0432533744699945 0.965499558193609 NA NA
"ENSG00000250191" 0 NA NA NA NA NA NA
"ENSG00000250192" 0 NA NA NA NA NA NA
"ENSG00000250193" 0 NA NA NA NA NA NA
"ENSG00000250194" 0 NA NA NA NA NA NA
"ENSG00000250195" 0.0112119951205771 0 8.1030458415403 0 1 NA NA
"ENSG00000250200" 0 NA NA NA NA NA NA
"ENSG00000250202" 0 NA NA NA NA NA NA
"ENSG00000250207" 0 NA NA NA NA NA NA
"ENSG00000250213" 0 NA NA NA NA NA NA
"ENSG00000250214" 0.0232393526878066 0 8.10304584153923 0 1 NA NA
"ENSG00000250229" 0 NA NA NA NA NA NA
"ENSG00000250230" 0 NA NA NA NA NA NA
"ENSG00000250234" 0.011933676072528 0 8.10304584153628 0 1 NA NA
"ENSG00000250237" 0 NA NA NA NA NA NA
"ENSG00000250240" 0.123487774779074 -0.350586306567748 8.10304584149242 -0.0432659907676368 0.965489501259184 NA NA
"ENSG00000250242" 0 NA NA NA NA NA NA
"ENSG00000250243" 0 NA NA NA NA NA NA
"ENSG00000250244" 0 NA NA NA NA NA NA
"ENSG00000250249" 0.0687871328630165 0.931681594087902 8.10304584152032 0.11497918342186 0.908461621824247 NA NA
"ENSG00000250253" 0 NA NA NA NA NA NA
"ENSG00000250256" 0 NA NA NA NA NA NA
"ENSG00000250258" 0.013355844099843 0 8.1030458415403 0 1 NA NA
"ENSG00000250259" 0 NA NA NA NA NA NA
"ENSG00000250260" 0.0117105097379052 -0.350436719920421 8.1030458415403 -0.0432475302217723 0.965504216869733 NA NA
"ENSG00000250264" 0 NA NA NA NA NA NA
"ENSG00000250267" 0.0695579607312879 -0.670969484281632 8.10304584153963 -0.0828046018007153 0.934006909988818 NA NA
"ENSG00000250271" 0 NA NA NA NA NA NA
"ENSG00000250274" 0.0417604433013194 0 8.1030458415403 0 1 NA NA
"ENSG00000250280" 2.68323067411497 -0.0612538955186036 0.606139239780372 -0.101055816054407 0.919506152105365 NA NA
"ENSG00000250282" 0 NA NA NA NA NA NA
"ENSG00000250284" 0 NA NA NA NA NA NA
"ENSG00000250286" 0.385015297542969 -2.50854115390962 4.25485490493562 -0.589571491850338 0.555477968992345 NA NA
"ENSG00000250292" 0 NA NA NA NA NA NA
"ENSG00000250300" 0 NA NA NA NA NA NA
"ENSG00000250306" 0.0544545302260362 0.514105996101564 8.09616410653333 0.063499947547592 0.949368401012244 NA NA
"ENSG00000250310" 0 NA NA NA NA NA NA
"ENSG00000250315" 0 NA NA NA NA NA NA
"ENSG00000250316" 0.0341079872531914 0 8.10304584153894 0 1 NA NA
"ENSG00000250319" 0.0264705043772803 0 8.1030458415403 0 1 NA NA
"ENSG00000250321" 0.0139298105332532 -0.350436719920421 8.1030458415403 -0.0432475302217723 0.965504216869733 NA NA
"ENSG00000250322" 0 NA NA NA NA NA NA
"ENSG00000250330" 0 NA NA NA NA NA NA
"ENSG00000250333" 3.30038293946287 -1.59674708561203 0.671831928396205 -2.37670616432859 0.0174679968203327 NA NA
"ENSG00000250338" 0 NA NA NA NA NA NA
"ENSG00000250345" 0 NA NA NA NA NA NA
"ENSG00000250347" 0.0681384335215904 -0.350503269826667 8.10304584152276 -0.0432557431713603 0.965497670010541 NA NA
"ENSG00000250348" 0 NA NA NA NA NA NA
"ENSG00000250349" 2.11541866935087 1.22385522520555 0.601223366894131 2.03560821584144 0.0417897121406855 NA NA
"ENSG00000250350" 0 NA NA NA NA NA NA
"ENSG00000250354" 0.0147097758718083 0 8.1030458415403 0 1 NA NA
"ENSG00000250357" 0 NA NA NA NA NA NA
"ENSG00000250360" 0 NA NA NA NA NA NA
"ENSG00000250362" 0 NA NA NA NA NA NA
"ENSG00000250371" 0.627123714723826 -0.533172639751906 1.45294046070551 -0.366961106921761 0.713648029367338 NA NA
"ENSG00000250375" 0.010468704978083 0 8.1030458415403 0 1 NA NA
"ENSG00000250376" 0 NA NA NA NA NA NA
"ENSG00000250377" 0 NA NA NA NA NA NA
"ENSG00000250378" 0.0307274710456472 0 8.10304584152621 0 1 NA NA
"ENSG00000250379" 0 NA NA NA NA NA NA
"ENSG00000250383" 0 NA NA NA NA NA NA
"ENSG00000250385" 0 NA NA NA NA NA NA
"ENSG00000250390" 0.0111582819844231 0 8.1030458415403 0 1 NA NA
"ENSG00000250393" 0 NA NA NA NA NA NA
"ENSG00000250397" 0.85100477641788 0.927220063041888 1.2246537645916 0.757128332799513 0.448972981173884 NA NA
"ENSG00000250398" 0 NA NA NA NA NA NA
"ENSG00000250402" 0.0120561868881342 0 8.1030458415403 0 1 NA NA
"ENSG00000250405" 0.490359856594925 1.3261909247912 1.89373542160858 0.700304229227919 0.483737331132071 NA NA
"ENSG00000250406" 0.0402297478910932 -0.350482875081687 8.1030458415378 -0.0432532262479676 0.965499676347101 NA NA
"ENSG00000250407" 0.00992447624296523 0 8.1030458415403 0 1 NA NA
"ENSG00000250409" 0 NA NA NA NA NA NA
"ENSG00000250415" 0 NA NA NA NA NA NA
"ENSG00000250418" 0.010468704978083 0 8.1030458415403 0 1 NA NA
"ENSG00000250421" 0.0743481586658868 -0.35049915736174 8.10304584153829 -0.043255235650401 0.965498074575024 NA NA
"ENSG00000250422" 0 NA NA NA NA NA NA
"ENSG00000250424" 0 NA NA NA NA NA NA
"ENSG00000250430" 0.0146733036938778 0 8.10304584153459 0 1 NA NA
"ENSG00000250431" 0 NA NA NA NA NA NA
"ENSG00000250438" 0 NA NA NA NA NA NA
"ENSG00000250441" 0.0445002964772972 -0.350483458873265 8.10304584153218 -0.0432532982939404 0.965499618916478 NA NA
"ENSG00000250453" 0 NA NA NA NA NA NA
"ENSG00000250455" 0 NA NA NA NA NA NA
"ENSG00000250458" 0 NA NA NA NA NA NA
"ENSG00000250461" 6.19316238957343 -0.556706937905842 0.483888894375885 -1.15048504806848 0.249944149011634 NA NA
"ENSG00000250470" 0 NA NA NA NA NA NA
"ENSG00000250481" 0 NA NA NA NA NA NA
"ENSG00000250493" 1.4913193156629 -1.87785459165606 1.45989449400015 -1.28629472840238 0.198340221575393 NA NA
"ENSG00000250494" 0 NA NA NA NA NA NA
"ENSG00000250497" 0.0775123896549483 0 8.10304584152842 0 1 NA NA
"ENSG00000250500" 0.0126043354413591 -0.350434660901796 8.1030458415403 -0.0432472761174929 0.965504419426102 NA NA
"ENSG00000250501" 0 NA NA NA NA NA NA
"ENSG00000250503" 0 NA NA NA NA NA NA
"ENSG00000250505" 0 NA NA NA NA NA NA
"ENSG00000250507" 0 NA NA NA NA NA NA
"ENSG00000250509" 0.010468704978083 0 8.1030458415403 0 1 NA NA
"ENSG00000250511" 0 NA NA NA NA NA NA
"ENSG00000250515" 0.0231456711931051 0 8.10304584153665 0 1 NA NA
"ENSG00000250516" 0 NA NA NA NA NA NA
"ENSG00000250519" 3.1600365908248 0.223433076255098 0.641407588821073 0.348348039763257 0.727578819825601 NA NA
"ENSG00000250522" 0 NA NA NA NA NA NA
"ENSG00000250523" 0 NA NA NA NA NA NA
"ENSG00000250524" 0.0120561868881342 0 8.1030458415403 0 1 NA NA
"ENSG00000250532" 0.0193176447174883 0 8.1030458415393 0 1 NA NA
"ENSG00000250540" 0 NA NA NA NA NA NA
"ENSG00000250541" 0 NA NA NA NA NA NA
"ENSG00000250543" 0.0791248622145385 0 8.1030458415403 0 1 NA NA
"ENSG00000250547" 0 NA NA NA NA NA NA
"ENSG00000250555" 0 NA NA NA NA NA NA
"ENSG00000250560" 0 NA NA NA NA NA NA
"ENSG00000250567" 0 NA NA NA NA NA NA
"ENSG00000250568" 2.19317011598176 -0.136619954332498 0.799532228765836 -0.170874855843379 0.864322167992838 NA NA
"ENSG00000250572" 0 NA NA NA NA NA NA
"ENSG00000250573" 0 NA NA NA NA NA NA
"ENSG00000250574" 0 NA NA NA NA NA NA
"ENSG00000250575" 0 NA NA NA NA NA NA
"ENSG00000250576" 0 NA NA NA NA NA NA
"ENSG00000250577" 0 NA NA NA NA NA NA
"ENSG00000250583" 0.386658673965884 -0.738330351986164 2.81727992811134 -0.26207205915854 0.793265887682659 NA NA
"ENSG00000250592" 0 NA NA NA NA NA NA
"ENSG00000250596" 0 NA NA NA NA NA NA
"ENSG00000250597" 0 NA NA NA NA NA NA
"ENSG00000250602" 0.0669885943782885 0 8.10304584152836 0 1 NA NA
"ENSG00000250603" 0 NA NA NA NA NA NA
"ENSG00000250604" 0.15507808147119 -0.350607224353875 8.10304584144084 -0.0432685722399334 0.965487443469347 NA NA
"ENSG00000250611" 0 NA NA NA NA NA NA
"ENSG00000250612" 0 NA NA NA NA NA NA
"ENSG00000250613" 0 NA NA NA NA NA NA
"ENSG00000250614" 0 NA NA NA NA NA NA
"ENSG00000250615" 0 NA NA NA NA NA NA
"ENSG00000250618" 0 NA NA NA NA NA NA
"ENSG00000250619" 0 NA NA NA NA NA NA
"ENSG00000250622" 0 NA NA NA NA NA NA
"ENSG00000250623" 0 NA NA NA NA NA NA
"ENSG00000250625" 0 NA NA NA NA NA NA
"ENSG00000250626" 0.0662963969825458 -0.350511743954595 8.10304584153652 -0.0432567889666696 0.965496836366892 NA NA
"ENSG00000250629" 0 NA NA NA NA NA NA
"ENSG00000250636" 0 NA NA NA NA NA NA
"ENSG00000250637" 0.00886594486577857 0 8.10304584154009 0 1 NA NA
"ENSG00000250642" 0 NA NA NA NA NA NA
"ENSG00000250643" 0 NA NA NA NA NA NA
"ENSG00000250644" 0.228400402085574 -0.35057540039263 5.65128662183701 -0.0620346168672421 0.950535264803814 NA NA
"ENSG00000250645" 0 NA NA NA NA NA NA
"ENSG00000250646" 0 NA NA NA NA NA NA
"ENSG00000250650" 0 NA NA NA NA NA NA
"ENSG00000250654" 0 NA NA NA NA NA NA
"ENSG00000250655" 0.0712369367554333 -0.350512661446481 8.10304584153964 -0.043256902194679 0.965496746108495 NA NA
"ENSG00000250657" 0 NA NA NA NA NA NA
"ENSG00000250658" 1.24199449884531 1.5315250798894 0.866658354285535 1.7671612721624 0.0772012234901721 NA NA
"ENSG00000250659" 0 NA NA NA NA NA NA
"ENSG00000250665" 0 NA NA NA NA NA NA
"ENSG00000250667" 0 NA NA NA NA NA NA
"ENSG00000250669" 0.10489811265862 -0.991463213598122 8.10304584153903 -0.1223568560498 0.902616405591457 NA NA
"ENSG00000250670" 0 NA NA NA NA NA NA
"ENSG00000250672" 0 NA NA NA NA NA NA
"ENSG00000250674" 0 NA NA NA NA NA NA
"ENSG00000250677" 0 NA NA NA NA NA NA
"ENSG00000250678" 0 NA NA NA NA NA NA
"ENSG00000250681" 0 NA NA NA NA NA NA
"ENSG00000250685" 0.597283270197179 2.06972238035146 1.88821571127574 1.096126024157 0.273023627317101 NA NA
"ENSG00000250692" 0 NA NA NA NA NA NA
"ENSG00000250694" 0 NA NA NA NA NA NA
"ENSG00000250696" 0 NA NA NA NA NA NA
"ENSG00000250697" 0.0542220769841929 0 8.10304584152059 0 1 NA NA
"ENSG00000250698" 0 NA NA NA NA NA NA
"ENSG00000250699" 0.0182981865613243 -0.350450821942496 8.10304584153931 -0.0432492705577391 0.965502829580551 NA NA
"ENSG00000250703" 0 NA NA NA NA NA NA
"ENSG00000250704" 0 NA NA NA NA NA NA
"ENSG00000250706" 0.0146475471832474 0 8.1030458415403 0 1 NA NA
"ENSG00000250712" 0.0101711875132875 0 8.10304584154004 0 1 NA NA
"ENSG00000250714" 0.0478354757402881 -0.350481835685014 8.10304584153577 -0.0432530979756357 0.965499778597922 NA NA
"ENSG00000250723" 0.13318710676077 -1.27966293200733 8.1022379829504 -0.157939440275654 0.874504519235209 NA NA
"ENSG00000250725" 0 NA NA NA NA NA NA
"ENSG00000250726" 0.0238163305619362 -0.350451132645088 8.1030458415403 -0.04324930890166 0.965502799015128 NA NA
"ENSG00000250727" 0 NA NA NA NA NA NA
"ENSG00000250728" 0 NA NA NA NA NA NA
"ENSG00000250734" 0 NA NA NA NA NA NA
"ENSG00000250735" 0 NA NA NA NA NA NA
"ENSG00000250740" 0 NA NA NA NA NA NA
"ENSG00000250746" 0.0235319318556386 0 8.1030458415403 0 1 NA NA
"ENSG00000250747" 0 NA NA NA NA NA NA
"ENSG00000250749" 0 NA NA NA NA NA NA
"ENSG00000250751" 0 NA NA NA NA NA NA
"ENSG00000250753" 0 NA NA NA NA NA NA
"ENSG00000250756" 0 NA NA NA NA NA NA
"ENSG00000250761" 0 NA NA NA NA NA NA
"ENSG00000250762" 0 NA NA NA NA NA NA
"ENSG00000250764" 0.0723522125416689 -0.35049332489144 8.10304584153715 -0.0432545158630067 0.965498648345264 NA NA
"ENSG00000250769" 0.0113111133755411 0 8.1030458415403 0 1 NA NA
"ENSG00000250770" 0 NA NA NA NA NA NA
"ENSG00000250771" 0 NA NA NA NA NA NA
"ENSG00000250775" 0 NA NA NA NA NA NA
"ENSG00000250777" 0 NA NA NA NA NA NA
"ENSG00000250778" 0 NA NA NA NA NA NA
"ENSG00000250781" 0 NA NA NA NA NA NA
"ENSG00000250790" 0.772952247236132 0.279905971379442 1.22405028074457 0.228671955541874 0.81912389350492 NA NA
"ENSG00000250791" 0.0130470327679838 0 8.1030458415403 0 1 NA NA
"ENSG00000250803" 0.0126043354413591 -0.350434660901796 8.1030458415403 -0.0432472761174929 0.965504419426102 NA NA
"ENSG00000250806" 0 NA NA NA NA NA NA
"ENSG00000250815" 0.0112119951205771 0 8.1030458415403 0 1 NA NA
"ENSG00000250820" 0 NA NA NA NA NA NA
"ENSG00000250828" 0 NA NA NA NA NA NA
"ENSG00000250829" 0.138352710663099 -1.02352847864899 8.10245594361524 -0.126323238999594 0.899476061547988 NA NA
"ENSG00000250831" 0 NA NA NA NA NA NA
"ENSG00000250838" 1.8515118812749 0.627973582474944 0.890898434706676 0.704876737920975 0.480886947722616 NA NA
"ENSG00000250839" 0 NA NA NA NA NA NA
"ENSG00000250842" 0.00843519566997121 -0.350434660901799 8.1030458415403 -0.0432472761174933 0.965504419426101 NA NA
"ENSG00000250847" 0 NA NA NA NA NA NA
"ENSG00000250850" 0 NA NA NA NA NA NA
"ENSG00000250855" 0 NA NA NA NA NA NA
"ENSG00000250860" 0 NA NA NA NA NA NA
"ENSG00000250863" 0 NA NA NA NA NA NA
"ENSG00000250865" 0 NA NA NA NA NA NA
"ENSG00000250866" 0.010468704978083 0 8.1030458415403 0 1 NA NA
"ENSG00000250869" 0.117167178310135 0.611159521632778 8.10304584151749 0.0754234313350896 0.939877816795183 NA NA
"ENSG00000250874" 0 NA NA NA NA NA NA
"ENSG00000250877" 0 NA NA NA NA NA NA
"ENSG00000250882" 0.0153891473570691 0 8.1030458415403 0 1 NA NA
"ENSG00000250886" 0.0109135640315278 -0.350434660901799 8.1030458415403 -0.0432472761174933 0.965504419426101 NA NA
"ENSG00000250887" 0 NA NA NA NA NA NA
"ENSG00000250890" 0 NA NA NA NA NA NA
"ENSG00000250892" 0.00936076753541151 0 8.1030458415391 0 1 NA NA
"ENSG00000250893" 0.0130470327679838 0 8.1030458415403 0 1 NA NA
"ENSG00000250899" 9.84618354403194 0.164586322059729 0.333455243362875 0.493578449689038 0.621603923430982 NA NA
"ENSG00000250905" 0 NA NA NA NA NA NA
"ENSG00000250906" 0 NA NA NA NA NA NA
"ENSG00000250908" 0 NA NA NA NA NA NA
"ENSG00000250909" 0 NA NA NA NA NA NA
"ENSG00000250914" 0 NA NA NA NA NA NA
"ENSG00000250915" 0.0139298105332532 -0.350436719920421 8.1030458415403 -0.0432475302217723 0.965504216869733 NA NA
"ENSG00000250917" 0.110634762192264 -0.350573671504071 8.10304584152461 -0.0432644314694028 0.965490744235276 NA NA
"ENSG00000250920" 0.0210286617573324 0 8.1030458415403 0 1 NA NA
"ENSG00000250923" 0 NA NA NA NA NA NA
"ENSG00000250934" 0.729654068722833 1.38686074557431 1.46695381236007 0.945401780130421 0.344453793741514 NA NA
"ENSG00000250940" 0 NA NA NA NA NA NA
"ENSG00000250945" 0 NA NA NA NA NA NA
"ENSG00000250946" 0.0163236092191201 -0.350436719920421 8.1030458415403 -0.0432475302217723 0.965504216869733 NA NA
"ENSG00000250948" 0 NA NA NA NA NA NA
"ENSG00000250949" 0 NA NA NA NA NA NA
"ENSG00000250950" 0.0473623702519771 0.290808420036925 8.1030458415403 0.0358887788275976 0.971371043303192 NA NA
"ENSG00000250954" 0 NA NA NA NA NA NA
"ENSG00000250955" 0 NA NA NA NA NA NA
"ENSG00000250956" 0 NA NA NA NA NA NA
"ENSG00000250957" 0 NA NA NA NA NA NA
"ENSG00000250969" 0 NA NA NA NA NA NA
"ENSG00000250971" 0.0187630813613067 0.973540934590983 8.10060371330488 0.120181281426221 0.904339545550188 NA NA
"ENSG00000250976" 0 NA NA NA NA NA NA
"ENSG00000250977" 0 NA NA NA NA NA NA
"ENSG00000250978" 0.0106008753310464 0.877317130082653 8.09949005873651 0.108317576010398 0.913743781003125 NA NA
"ENSG00000250979" 0.00981666663675529 0 8.1030458415403 0 1 NA NA
"ENSG00000250984" 0 NA NA NA NA NA NA
"ENSG00000250990" 0 NA NA NA NA NA NA
"ENSG00000250992" 0.0964378051440721 0.716028589865042 8.09730452272709 0.0884280179725649 0.929536493394435 NA NA
"ENSG00000250993" 0.14807173351242 -0.65524544499606 8.10270523504471 -0.0808674912869941 0.935547333459606 NA NA
"ENSG00000250994" 0.00981666663675529 0 8.1030458415403 0 1 NA NA
"ENSG00000250997" 0 NA NA NA NA NA NA
"ENSG00000250999" 0.148523082703808 0.961654940382799 8.09822007312586 0.118748926517084 0.905474272996812 NA NA
"ENSG00000251001" 0 NA NA NA NA NA NA
"ENSG00000251009" 0 NA NA NA NA NA NA
"ENSG00000251010" 0 NA NA NA NA NA NA
"ENSG00000251012" 0 NA NA NA NA NA NA
"ENSG00000251017" 0.0153891473570691 0 8.1030458415403 0 1 NA NA
"ENSG00000251023" 1.74186819780587 -0.284266698672242 0.809158495738882 -0.351311517050395 0.725354655575115 NA NA
"ENSG00000251031" 0.0434664083621648 0 8.10304584152243 0 1 NA NA
"ENSG00000251033" 0 NA NA NA NA NA NA
"ENSG00000251034" 2.01338780854547 -1.52093348016709 0.909677737687058 -1.67194756687595 0.0945346618574665 NA NA
"ENSG00000251038" 0 NA NA NA NA NA NA
"ENSG00000251048" 0 NA NA NA NA NA NA
"ENSG00000251049" 0 NA NA NA NA NA NA
"ENSG00000251054" 0 NA NA NA NA NA NA
"ENSG00000251055" 0 NA NA NA NA NA NA
"ENSG00000251058" 0 NA NA NA NA NA NA
"ENSG00000251062" 0.153654215565225 -0.98209148064987 8.10284786880696 -0.121203248111145 0.903530051465768 NA NA
"ENSG00000251066" 0 NA NA NA NA NA NA
"ENSG00000251074" 0 NA NA NA NA NA NA
"ENSG00000251076" 0.0168703913399424 -0.670905896510775 8.1030458415403 -0.0827967544094805 0.934013149874244 NA NA
"ENSG00000251080" 0 NA NA NA NA NA NA
"ENSG00000251081" 0 NA NA NA NA NA NA
"ENSG00000251088" 0 NA NA NA NA NA NA
"ENSG00000251093" 0 NA NA NA NA NA NA
"ENSG00000251095" 9.04842642343569 -0.674963910363417 0.393360139322325 -1.71589300208769 0.0861816277702427 NA NA
"ENSG00000251099" 0 NA NA NA NA NA NA
"ENSG00000251101" 0 NA NA NA NA NA NA
"ENSG00000251105" 0 NA NA NA NA NA NA
"ENSG00000251112" 0 NA NA NA NA NA NA
"ENSG00000251113" 0 NA NA NA NA NA NA
"ENSG00000251123" 0.399713461116085 -0.0232682514004348 3.2904319215321 -0.00707148847182365 0.994357815550274 NA NA
"ENSG00000251125" 0 NA NA NA NA NA NA
"ENSG00000251126" 0 NA NA NA NA NA NA
"ENSG00000251127" 0.0609899568570604 -0.350493451158842 8.10304584152887 -0.0432545314457595 0.965498635923652 NA NA
"ENSG00000251131" 0.01870659185209 0 8.10304584153982 0 1 NA NA
"ENSG00000251132" 0 NA NA NA NA NA NA
"ENSG00000251135" 0.0272861237212542 0 8.1030458415403 0 1 NA NA
"ENSG00000251139" 0 NA NA NA NA NA NA
"ENSG00000251142" 0 NA NA NA NA NA NA
"ENSG00000251143" 0.295315019424605 1.52461443681779 3.5065589690775 0.43478933343559 0.663715347999492 NA NA
"ENSG00000251144" 0.0101711875132875 0 8.10304584154004 0 1 NA NA
"ENSG00000251148" 0 NA NA NA NA NA NA
"ENSG00000251152" 0.221827152678308 0.487314615037967 4.63259141326386 0.105192660341835 0.916222934609689 NA NA
"ENSG00000251158" 0 NA NA NA NA NA NA
"ENSG00000251159" 0 NA NA NA NA NA NA
"ENSG00000251161" 0.699963675606803 1.90700971423413 1.57295573710387 1.21237341220124 0.22536947375116 NA NA
"ENSG00000251162" 0 NA NA NA NA NA NA
"ENSG00000251168" 0.0887598000958943 0.854336504735384 8.097797270964 0.10550233306022 0.915977218808463 NA NA
"ENSG00000251170" 0.0126043354413591 -0.350434660901796 8.1030458415403 -0.0432472761174929 0.965504419426102 NA NA
"ENSG00000251171" 0.014682632128395 0 8.10304584153901 0 1 NA NA
"ENSG00000251176" 0 NA NA NA NA NA NA
"ENSG00000251177" 0 NA NA NA NA NA NA
"ENSG00000251184" 0 NA NA NA NA NA NA
"ENSG00000251185" 0.0669978259787701 -0.350511705946008 8.10304584153664 -0.0432567842760146 0.965496840105994 NA NA
"ENSG00000251186" 0 NA NA NA NA NA NA
"ENSG00000251187" 0.0236650141336302 -0.350451132645091 8.1030458415403 -0.0432493089016604 0.965502799015128 NA NA
"ENSG00000251188" 0.75249526766341 -0.782703288820456 1.47476058391122 -0.530732443868717 0.595604200096903 NA NA
"ENSG00000251189" 0.0101711875132875 0 8.10304584154004 0 1 NA NA
"ENSG00000251193" 0.00945465382613522 0 8.1030458415403 0 1 NA NA
"ENSG00000251194" 0.414161307838586 -0.398689823992426 2.70989959131437 -0.147123467330777 0.883034567178898 NA NA
"ENSG00000251195" 0 NA NA NA NA NA NA
"ENSG00000251196" 0 NA NA NA NA NA NA
"ENSG00000251199" 0.0398899453753845 0 8.1030458415403 0 1 NA NA
"ENSG00000251200" 0.010399839673666 0 8.1030458415403 0 1 NA NA
"ENSG00000251204" 0.0719481036172529 -1.3542425824462 8.10149128250982 -0.167159666686287 0.867244419155477 NA NA
"ENSG00000251205" 0 NA NA NA NA NA NA
"ENSG00000251211" 0.050537360336057 0.931709712099486 8.1030458415403 0.114982653476187 0.908458871363089 NA NA
"ENSG00000251213" 0 NA NA NA NA NA NA
"ENSG00000251214" 0 NA NA NA NA NA NA
"ENSG00000251216" 0 NA NA NA NA NA NA
"ENSG00000251218" 0 NA NA NA NA NA NA
"ENSG00000251228" 0.010468704978083 0 8.1030458415403 0 1 NA NA
"ENSG00000251229" 1.21740337973683 1.06017038019543 1.02877183751355 1.03052041428133 0.302765774261302 NA NA
"ENSG00000251236" 0 NA NA NA NA NA NA
"ENSG00000251239" 0 NA NA NA NA NA NA
"ENSG00000251243" 0 NA NA NA NA NA NA
"ENSG00000251244" 0.55614262467117 -0.386074557871258 2.10126325018077 -0.183734502489416 0.854221740586872 NA NA
"ENSG00000251248" 0 NA NA NA NA NA NA
"ENSG00000251250" 0 NA NA NA NA NA NA
"ENSG00000251257" 0.29943206778519 -1.02299201153463 4.25409464028765 -0.240472320913259 0.809964118503276 NA NA
"ENSG00000251259" 0.76461812580911 -0.222517211692609 1.63109867923708 -0.136421673639444 0.891487940763835 NA NA
"ENSG00000251264" 0 NA NA NA NA NA NA
"ENSG00000251270" 0 NA NA NA NA NA NA
"ENSG00000251278" 0 NA NA NA NA NA NA
"ENSG00000251281" 0 NA NA NA NA NA NA
"ENSG00000251285" 0 NA NA NA NA NA NA
"ENSG00000251286" 0 NA NA NA NA NA NA
"ENSG00000251288" 0 NA NA NA NA NA NA
"ENSG00000251293" 0 NA NA NA NA NA NA
"ENSG00000251294" 0.0624200776215166 -0.350499413349772 8.10304584152659 -0.0432552672420447 0.965498049392109 NA NA
"ENSG00000251296" 0 NA NA NA NA NA NA
"ENSG00000251300" 0 NA NA NA NA NA NA
"ENSG00000251309" 0 NA NA NA NA NA NA
"ENSG00000251310" 0 NA NA NA NA NA NA
"ENSG00000251312" 0 NA NA NA NA NA NA
"ENSG00000251313" 0 NA NA NA NA NA NA
"ENSG00000251314" 0.0392355729831549 -0.350449073626467 8.1030458415403 -0.043249054797381 0.965503001571481 NA NA
"ENSG00000251320" 0 NA NA NA NA NA NA
"ENSG00000251325" 0 NA NA NA NA NA NA
"ENSG00000251330" 0.346821024709586 0.117243026921139 2.8557894029685 0.0410545073104021 0.967252441909116 NA NA
"ENSG00000251334" 0 NA NA NA NA NA NA
"ENSG00000251338" 0 NA NA NA NA NA NA
"ENSG00000251339" 0.0644687546420817 -0.670953316851249 8.10304584153262 -0.0828026065719929 0.934008496502761 NA NA
"ENSG00000251342" 0 NA NA NA NA NA NA
"ENSG00000251352" 0 NA NA NA NA NA NA
"ENSG00000251354" 0 NA NA NA NA NA NA
"ENSG00000251357" 0.861120973345763 -1.37204618856821 8.04107612453697 -0.170629672859516 0.864514964503101 NA NA
"ENSG00000251361" 0.0497015197655163 -0.350478590401835 8.1030458415283 -0.0432526974740318 0.965500097853195 NA NA
"ENSG00000251367" 0.487384759322291 -1.83898060446062 2.07359823175695 -0.886854828624378 0.375157064036883 NA NA
"ENSG00000251368" 0 NA NA NA NA NA NA
"ENSG00000251371" 0 NA NA NA NA NA NA
"ENSG00000251373" 0 NA NA NA NA NA NA
"ENSG00000251374" 0.0420696825405651 0 8.10304584151597 0 1 NA NA
"ENSG00000251376" 0 NA NA NA NA NA NA
"ENSG00000251377" 0.0106008753310464 0.877317130082653 8.09949005873651 0.108317576010398 0.913743781003125 NA NA
"ENSG00000251378" 0 NA NA NA NA NA NA
"ENSG00000251379" 2.25892337022982 -1.09378783371847 0.834556293013962 -1.31062199503439 0.18998550441529 NA NA
"ENSG00000251387" 0 NA NA NA NA NA NA
"ENSG00000251388" 0.0351000116637057 -0.350469530095858 8.10304584151663 -0.0432515793382531 0.965500989162372 NA NA
"ENSG00000251391" 0.0328926952192371 0 8.10304584152621 0 1 NA NA
"ENSG00000251393" 0.351278349855298 1.25249708480008 3.71596856511532 0.337058040952834 0.736073146970523 NA NA
"ENSG00000251399" 0 NA NA NA NA NA NA
"ENSG00000251401" 0 NA NA NA NA NA NA
"ENSG00000251408" 0.319639958477861 0.81089024783969 3.76653585482371 0.215288073469738 0.829542727616568 NA NA
"ENSG00000251409" 0.107926582487892 -0.671009766588245 8.10304584150423 -0.0828095730560102 0.934002957076816 NA NA
"ENSG00000251410" 0.537436220529336 0.666190816942804 1.98986808769195 0.334791447263983 0.737782412678068 NA NA
"ENSG00000251412" 0 NA NA NA NA NA NA
"ENSG00000251413" 0.00945465382613522 0 8.1030458415403 0 1 NA NA
"ENSG00000251414" 0 NA NA NA NA NA NA
"ENSG00000251416" 0 NA NA NA NA NA NA
"ENSG00000251417" 0.417633249733539 1.41852517156955 2.79417336116606 0.507672570100507 0.611682988016539 NA NA
"ENSG00000251419" 0 NA NA NA NA NA NA
"ENSG00000251421" 0 NA NA NA NA NA NA
"ENSG00000251423" 0 NA NA NA NA NA NA
"ENSG00000251424" 0 NA NA NA NA NA NA
"ENSG00000251426" 0.195878193942609 0.633564119110217 7.72062756628797 0.0820612202402648 0.934598030841691 NA NA
"ENSG00000251427" 0.0194286686687063 0 8.1030458415403 0 1 NA NA
"ENSG00000251431" 0 NA NA NA NA NA NA
"ENSG00000251434" 0 NA NA NA NA NA NA
"ENSG00000251438" 0 NA NA NA NA NA NA
"ENSG00000251446" 0 NA NA NA NA NA NA
"ENSG00000251447" 0 NA NA NA NA NA NA
"ENSG00000251448" 0.0402420257009744 -0.35047271862422 8.10304584152813 -0.0432519728357017 0.965500675490366 NA NA
"ENSG00000251452" 0.0283105843088793 -0.350454671346623 8.10304584153473 -0.0432497456142055 0.965502450894667 NA NA
"ENSG00000251454" 0.0126043354413591 -0.350434660901796 8.1030458415403 -0.0432472761174929 0.965504419426102 NA NA
"ENSG00000251455" 0.260739488240056 0.4243363960406 4.84266504614314 0.0876245604429231 0.930175080848412 NA NA
"ENSG00000251456" 0.115374256560849 -0.671002526627453 8.10304584152124 -0.0828086795694939 0.934003667535798 NA NA
"ENSG00000251458" 0.00986299089135307 0 8.10304584153879 0 1 NA NA
"ENSG00000251459" 0.00986299089135307 0 8.10304584153879 0 1 NA NA
"ENSG00000251460" 0 NA NA NA NA NA NA
"ENSG00000251461" 0 NA NA NA NA NA NA
"ENSG00000251468" 0.0730435778098913 1.71131858163495 8.07914443052279 0.211819283137164 0.83224802408908 NA NA
"ENSG00000251471" 0 NA NA NA NA NA NA
"ENSG00000251473" 0 NA NA NA NA NA NA
"ENSG00000251477" 0 NA NA NA NA NA NA
"ENSG00000251478" 0 NA NA NA NA NA NA
"ENSG00000251484" 0.055570482431345 -0.670942958034601 8.1030458415403 -0.0828013281863727 0.934009513016238 NA NA
"ENSG00000251487" 0 NA NA NA NA NA NA
"ENSG00000251488" 0 NA NA NA NA NA NA
"ENSG00000251489" 0 NA NA NA NA NA NA
"ENSG00000251490" 0 NA NA NA NA NA NA
"ENSG00000251492" 0 NA NA NA NA NA NA
"ENSG00000251498" 0.0181618850651134 0 8.1030458415403 0 1 NA NA
"ENSG00000251501" 0 NA NA NA NA NA NA
"ENSG00000251506" 0 NA NA NA NA NA NA
"ENSG00000251508" 0 NA NA NA NA NA NA
"ENSG00000251510" 0 NA NA NA NA NA NA
"ENSG00000251511" 0.0152553158790369 0 8.1030458415403 0 1 NA NA
"ENSG00000251516" 0 NA NA NA NA NA NA
"ENSG00000251517" 0 NA NA NA NA NA NA
"ENSG00000251520" 0.0296115787430197 0 8.103045841534 0 1 NA NA
"ENSG00000251523" 0.011933676072528 0 8.10304584153628 0 1 NA NA
"ENSG00000251527" 0.0146684600048482 0 8.10304584152858 0 1 NA NA
"ENSG00000251529" 0 NA NA NA NA NA NA
"ENSG00000251532" 0 NA NA NA NA NA NA
"ENSG00000251535" 0 NA NA NA NA NA NA
"ENSG00000251536" 0 NA NA NA NA NA NA
"ENSG00000251537" 0.0656958519672358 -0.350514102407152 8.10304584152209 -0.0432570800242827 0.965496604353685 NA NA
"ENSG00000251545" 0 NA NA NA NA NA NA
"ENSG00000251548" 0 NA NA NA NA NA NA
"ENSG00000251549" 0 NA NA NA NA NA NA
"ENSG00000251550" 1.97263224795636 -0.220341323041972 0.740432784185438 -0.297584504290114 0.766020302830642 NA NA
"ENSG00000251555" 0.857907822725322 0.271216170872837 1.19731192889697 0.226520895956241 0.820796308939247 NA NA
"ENSG00000251556" 0 NA NA NA NA NA NA
"ENSG00000251557" 0 NA NA NA NA NA NA
"ENSG00000251567" 0 NA NA NA NA NA NA
"ENSG00000251569" 0.576353097036562 1.60589868906135 2.61410015037507 0.614321792082425 0.539002704879694 NA NA
"ENSG00000251572" 0 NA NA NA NA NA NA
"ENSG00000251574" 0.0274569776000284 -0.350449413730378 8.103045841534 -0.043249096769769 0.965502968113666 NA NA
"ENSG00000251579" 0 NA NA NA NA NA NA
"ENSG00000251584" 0 NA NA NA NA NA NA
"ENSG00000251585" 0 NA NA NA NA NA NA
"ENSG00000251588" 0.0112119951205771 0 8.1030458415403 0 1 NA NA
"ENSG00000251591" 0 NA NA NA NA NA NA
"ENSG00000251598" 0 NA NA NA NA NA NA
"ENSG00000251599" 0 NA NA NA NA NA NA
"ENSG00000251601" 0 NA NA NA NA NA NA
"ENSG00000251605" 0 NA NA NA NA NA NA
"ENSG00000251613" 0.0277568086397921 0 8.1030458415403 0 1 NA NA
"ENSG00000251615" 2.33741141042183 0.518657404718414 0.74824070851767 0.693169188490051 0.488203381786692 NA NA
"ENSG00000251616" 0.0924866891097273 -1.6624481435842 8.09856131034658 -0.205276972029623 0.837355734606414 NA NA
"ENSG00000251618" 0 NA NA NA NA NA NA
"ENSG00000251621" 0 NA NA NA NA NA NA
"ENSG00000251623" 0 NA NA NA NA NA NA
"ENSG00000251627" 0 NA NA NA NA NA NA
"ENSG00000251630" 0 NA NA NA NA NA NA
"ENSG00000251638" 0.0194286686687063 0 8.1030458415403 0 1 NA NA
"ENSG00000251639" 0.146589924938928 0.28254973919637 8.10254545895425 0.0348717252655608 0.972182026864746 NA NA
"ENSG00000251642" 0 NA NA NA NA NA NA
"ENSG00000251647" 0 NA NA NA NA NA NA
"ENSG00000251648" 0.0117105097379052 -0.350436719920421 8.1030458415403 -0.0432475302217723 0.965504216869733 NA NA
"ENSG00000251652" 0 NA NA NA NA NA NA
"ENSG00000251654" 0 NA NA NA NA NA NA
"ENSG00000251660" 0.110710186584791 -0.671020476027699 8.10304584152152 -0.0828108947118706 0.934001906157552 NA NA
"ENSG00000251661" 2.87769201209984 0.111302728425796 0.626199923433 0.177743120464793 0.858924719169741 NA NA
"ENSG00000251665" 0 NA NA NA NA NA NA
"ENSG00000251668" 0 NA NA NA NA NA NA
"ENSG00000251670" 0 NA NA NA NA NA NA
"ENSG00000251675" 0 NA NA NA NA NA NA
"ENSG00000251678" 0 NA NA NA NA NA NA
"ENSG00000251679" 0 NA NA NA NA NA NA
"ENSG00000251680" 0.0474155449332073 -0.674086356490684 8.10298208765223 -0.0831899107265575 0.93370053500585 NA NA
"ENSG00000251682" 0.793804735752958 -0.779341250829448 1.32459562949407 -0.588361635412552 0.556289582934231 NA NA
"ENSG00000251687" 0 NA NA NA NA NA NA
"ENSG00000251689" 0.318156198658937 1.03960140689479 3.48536578952273 0.298276126431236 0.765492423793872 NA NA
"ENSG00000251691" 0 NA NA NA NA NA NA
"ENSG00000251704" 0 NA NA NA NA NA NA
"ENSG00000251715" 0 NA NA NA NA NA NA
"ENSG00000251730" 0 NA NA NA NA NA NA
"ENSG00000251735" 0 NA NA NA NA NA NA
"ENSG00000251744" 0 NA NA NA NA NA NA
"ENSG00000251775" 0 NA NA NA NA NA NA
"ENSG00000251778" 0 NA NA NA NA NA NA
"ENSG00000251802" 0 NA NA NA NA NA NA
"ENSG00000251805" 0 NA NA NA NA NA NA
"ENSG00000251818" 0 NA NA NA NA NA NA
"ENSG00000251822" 0 NA NA NA NA NA NA
"ENSG00000251828" 0 NA NA NA NA NA NA
"ENSG00000251830" 0 NA NA NA NA NA NA
"ENSG00000251838" 0 NA NA NA NA NA NA
"ENSG00000251844" 0 NA NA NA NA NA NA
"ENSG00000251858" 0 NA NA NA NA NA NA
"ENSG00000251861" 0 NA NA NA NA NA NA
"ENSG00000251867" 3.33901452302724 -0.310367430716034 0.63669700813137 -0.487464880079971 0.625928925157348 NA NA
"ENSG00000251922" 0 NA NA NA NA NA NA
"ENSG00000251940" 0 NA NA NA NA NA NA
"ENSG00000251942" 0 NA NA NA NA NA NA
"ENSG00000251967" 0 NA NA NA NA NA NA
"ENSG00000251974" 0 NA NA NA NA NA NA
"ENSG00000251999" 0 NA NA NA NA NA NA
"ENSG00000252011" 0 NA NA NA NA NA NA
"ENSG00000252016" 0 NA NA NA NA NA NA
"ENSG00000252020" 0 NA NA NA NA NA NA
"ENSG00000252040" 0 NA NA NA NA NA NA
"ENSG00000252045" 0 NA NA NA NA NA NA
"ENSG00000252049" 0 NA NA NA NA NA NA
"ENSG00000252050" 0 NA NA NA NA NA NA
"ENSG00000252083" 0 NA NA NA NA NA NA
"ENSG00000252096" 0 NA NA NA NA NA NA
"ENSG00000252119" 0 NA NA NA NA NA NA
"ENSG00000252122" 0.00880495685168251 0 8.1030458415403 0 1 NA NA
"ENSG00000252136" 0 NA NA NA NA NA NA
"ENSG00000252138" 0 NA NA NA NA NA NA
"ENSG00000252139" 0 NA NA NA NA NA NA
"ENSG00000252170" 0 NA NA NA NA NA NA
"ENSG00000252188" 0 NA NA NA NA NA NA
"ENSG00000252190" 0 NA NA NA NA NA NA
"ENSG00000252192" 0 NA NA NA NA NA NA
"ENSG00000252193" 0 NA NA NA NA NA NA
"ENSG00000252200" 0 NA NA NA NA NA NA
"ENSG00000252204" 0 NA NA NA NA NA NA
"ENSG00000252218" 0 NA NA NA NA NA NA
"ENSG00000252228" 0.00992447624296523 0 8.1030458415403 0 1 NA NA
"ENSG00000252230" 0 NA NA NA NA NA NA
"ENSG00000252236" 0 NA NA NA NA NA NA
"ENSG00000252238" 0 NA NA NA NA NA NA
"ENSG00000252249" 0 NA NA NA NA NA NA
"ENSG00000252274" 0 NA NA NA NA NA NA
"ENSG00000252290" 0 NA NA NA NA NA NA
"ENSG00000252291" 0 NA NA NA NA NA NA
"ENSG00000252296" 0 NA NA NA NA NA NA
"ENSG00000252329" 0 NA NA NA NA NA NA
"ENSG00000252337" 0 NA NA NA NA NA NA
"ENSG00000252349" 0 NA NA NA NA NA NA
"ENSG00000252352" 0 NA NA NA NA NA NA
"ENSG00000252404" 0.0184746683177806 0 8.10304584153923 0 1 NA NA
"ENSG00000252408" 0 NA NA NA NA NA NA
"ENSG00000252409" 0 NA NA NA NA NA NA
"ENSG00000252425" 0 NA NA NA NA NA NA
"ENSG00000252427" 0 NA NA NA NA NA NA
"ENSG00000252433" 0 NA NA NA NA NA NA
"ENSG00000252438" 0 NA NA NA NA NA NA
"ENSG00000252441" 0 NA NA NA NA NA NA
"ENSG00000252458" 0.0101711875132875 0 8.10304584154004 0 1 NA NA
"ENSG00000252459" 0 NA NA NA NA NA NA
"ENSG00000252461" 0 NA NA NA NA NA NA
"ENSG00000252473" 0.136988749461162 0.312691264762361 8.10173563465011 0.0385955897431434 0.969212818549774 NA NA
"ENSG00000252517" 0 NA NA NA NA NA NA
"ENSG00000252537" 0 NA NA NA NA NA NA
"ENSG00000252550" 0 NA NA NA NA NA NA
"ENSG00000252580" 0 NA NA NA NA NA NA
"ENSG00000252582" 0 NA NA NA NA NA NA
"ENSG00000252601" 0 NA NA NA NA NA NA
"ENSG00000252640" 0 NA NA NA NA NA NA
"ENSG00000252677" 0 NA NA NA NA NA NA
"ENSG00000252682" 0 NA NA NA NA NA NA
"ENSG00000252689" 0 NA NA NA NA NA NA
"ENSG00000252690" 3.68961078759611 0.234453560281163 0.614015774759405 0.381836379322716 0.702582732810114 NA NA
"ENSG00000252691" 0 NA NA NA NA NA NA
"ENSG00000252692" 0 NA NA NA NA NA NA
"ENSG00000252693" 0 NA NA NA NA NA NA
"ENSG00000252719" 0 NA NA NA NA NA NA
"ENSG00000252722" 0 NA NA NA NA NA NA
"ENSG00000252727" 0 NA NA NA NA NA NA
"ENSG00000252762" 0 NA NA NA NA NA NA
"ENSG00000252765" 0 NA NA NA NA NA NA
"ENSG00000252774" 0 NA NA NA NA NA NA
"ENSG00000252777" 0 NA NA NA NA NA NA
"ENSG00000252778" 0 NA NA NA NA NA NA
"ENSG00000252787" 0 NA NA NA NA NA NA
"ENSG00000252798" 0.0680169774879057 -0.350505631869049 8.10304584150771 -0.0432560346719983 0.965497437644172 NA NA
"ENSG00000252800" 0 NA NA NA NA NA NA
"ENSG00000252824" 0.0126043354413591 -0.350434660901796 8.1030458415403 -0.0432472761174929 0.965504419426102 NA NA
"ENSG00000252840" 0 NA NA NA NA NA NA
"ENSG00000252852" 0 NA NA NA NA NA NA
"ENSG00000252868" 0 NA NA NA NA NA NA
"ENSG00000252870" 0 NA NA NA NA NA NA
"ENSG00000252888" 0.0083034808044931 0 8.1030458415403 0 1 NA NA
"ENSG00000252904" 0 NA NA NA NA NA NA
"ENSG00000252920" 0 NA NA NA NA NA NA
"ENSG00000252923" 0 NA NA NA NA NA NA
"ENSG00000252945" 0 NA NA NA NA NA NA
"ENSG00000252989" 0 NA NA NA NA NA NA
"ENSG00000252992" 0 NA NA NA NA NA NA
"ENSG00000252993" 0 NA NA NA NA NA NA
"ENSG00000253013" 0 NA NA NA NA NA NA
"ENSG00000253028" 0 NA NA NA NA NA NA
"ENSG00000253041" 0 NA NA NA NA NA NA
"ENSG00000253047" 0 NA NA NA NA NA NA
"ENSG00000253049" 0 NA NA NA NA NA NA
"ENSG00000253059" 0 NA NA NA NA NA NA
"ENSG00000253060" 0 NA NA NA NA NA NA
"ENSG00000253065" 0 NA NA NA NA NA NA
"ENSG00000253067" 0 NA NA NA NA NA NA
"ENSG00000253072" 0 NA NA NA NA NA NA
"ENSG00000253085" 0 NA NA NA NA NA NA
"ENSG00000253092" 0 NA NA NA NA NA NA
"ENSG00000253100" 0.0190611127286222 0 8.10304584153868 0 1 NA NA
"ENSG00000253102" 0 NA NA NA NA NA NA
"ENSG00000253104" 0 NA NA NA NA NA NA
"ENSG00000253105" 0.203399949008152 -1.49876202441741 8.10086737314158 -0.185012536976787 0.853219202245488 NA NA
"ENSG00000253106" 0.321985819701773 0.0504238965117789 3.20357191096568 0.0157398984362362 0.987441896584568 NA NA
"ENSG00000253107" 0 NA NA NA NA NA NA
"ENSG00000253108" 0 NA NA NA NA NA NA
"ENSG00000253110" 0.0117105097379052 -0.350436719920421 8.1030458415403 -0.0432475302217723 0.965504216869733 NA NA
"ENSG00000253112" 0 NA NA NA NA NA NA
"ENSG00000253115" 0 NA NA NA NA NA NA
"ENSG00000253116" 0 NA NA NA NA NA NA
"ENSG00000253118" 0 NA NA NA NA NA NA
"ENSG00000253121" 0 NA NA NA NA NA NA
"ENSG00000253122" 0 NA NA NA NA NA NA
"ENSG00000253123" 0.218675902635658 -0.671117619797455 5.78369265767464 -0.116036183026932 0.907623865562374 NA NA
"ENSG00000253125" 0.0171149362079666 0 8.1030458415403 0 1 NA NA
"ENSG00000253130" 0.183743644106403 1.05868348951663 8.07378981831971 0.13112596603821 0.895675660575751 NA NA
"ENSG00000253134" 0 NA NA NA NA NA NA
"ENSG00000253135" 0 NA NA NA NA NA NA
"ENSG00000253139" 0 NA NA NA NA NA NA
"ENSG00000253141" 0.82576943204151 0.785874316919556 1.30242547780876 0.603392923671713 0.546247328619838 NA NA
"ENSG00000253142" 0.100366439850977 -0.991095657916659 8.10303807167261 -0.122311613144387 0.90265223509539 NA NA
"ENSG00000253143" 0.0334645747357855 0.869320004430328 8.09891931096471 0.107337778171638 0.914521015006173 NA NA
"ENSG00000253144" 0 NA NA NA NA NA NA
"ENSG00000253153" 0 NA NA NA NA NA NA
"ENSG00000253154" 0.0521767508236794 -0.350467598218603 8.10304584153938 -0.0432513409244175 0.965501179211247 NA NA
"ENSG00000253155" 0 NA NA NA NA NA NA
"ENSG00000253160" 0 NA NA NA NA NA NA
"ENSG00000253162" 0 NA NA NA NA NA NA
"ENSG00000253163" 0 NA NA NA NA NA NA
"ENSG00000253164" 0.0356085105563843 -0.674086356490683 8.10298208765223 -0.0831899107265574 0.93370053500585 NA NA
"ENSG00000253165" 0.0176769558572128 0 8.10304584153903 0 1 NA NA
"ENSG00000253166" 0 NA NA NA NA NA NA
"ENSG00000253168" 0 NA NA NA NA NA NA
"ENSG00000253170" 0 NA NA NA NA NA NA
"ENSG00000253171" 0 NA NA NA NA NA NA
"ENSG00000253172" 0.030937149320523 -0.350451132645091 8.1030458415403 -0.0432493089016604 0.965502799015128 NA NA
"ENSG00000253174" 0.108197563458588 -0.350556199240976 8.10304584151449 -0.0432622752107566 0.965492463071418 NA NA
"ENSG00000253175" 0.146570932058624 -0.350610344837336 8.10304584145834 -0.0432689573399026 0.965487136491521 NA NA
"ENSG00000253176" 0 NA NA NA NA NA NA
"ENSG00000253177" 0.0713298408364191 0.695063446525848 8.09835488826682 0.0858277336713016 0.931603359538574 NA NA
"ENSG00000253178" 0 NA NA NA NA NA NA
"ENSG00000253180" 0.891520934448893 -1.53412690828253 1.38327579546977 -1.10905353314704 0.267407088754348 NA NA
"ENSG00000253181" 0.029502861025893 0 8.10304584153949 0 1 NA NA
"ENSG00000253183" 0.603681295390193 -2.411099206169 1.75088659529737 -1.37707331396841 0.168489582319855 NA NA
"ENSG00000253184" 0 NA NA NA NA NA NA
"ENSG00000253186" 0 NA NA NA NA NA NA
"ENSG00000253189" 0 NA NA NA NA NA NA
"ENSG00000253190" 0.832544473882686 0.430656543486522 1.25798722207971 0.342337772536797 0.732096712540004 NA NA
"ENSG00000253194" 0.323480700866091 1.32640185525517 3.55080214546434 0.373549919403271 0.708739199259534 NA NA
"ENSG00000253195" 0 NA NA NA NA NA NA
"ENSG00000253196" 0.599144161514334 1.21693895561024 1.35621571525476 0.897304862288547 0.369556262647429 NA NA
"ENSG00000253197" 0 NA NA NA NA NA NA
"ENSG00000253198" 0 NA NA NA NA NA NA
"ENSG00000253200" 2.26154741722558 0.776877228166066 0.687044434765528 1.13075252320644 0.258159267757437 NA NA
"ENSG00000253204" 0.0333129510433973 0 8.1030458415403 0 1 NA NA
"ENSG00000253205" 0 NA NA NA NA NA NA
"ENSG00000253206" 0 NA NA NA NA NA NA
"ENSG00000253207" 0 NA NA NA NA NA NA
"ENSG00000253214" 0.0710324451607075 0.950687803309004 8.10190858057461 0.117341215820233 0.906589665107825 NA NA
"ENSG00000253215" 0 NA NA NA NA NA NA
"ENSG00000253216" 0 NA NA NA NA NA NA
"ENSG00000253217" 0 NA NA NA NA NA NA
"ENSG00000253220" 0.134131007445659 0.0421600835995772 8.10254427200362 0.00520331419172261 0.995848374675275 NA NA
"ENSG00000253223" 0.0641996115834255 0 8.10304584152372 0 1 NA NA
"ENSG00000253225" 0.0855644947354749 -0.350524650836911 8.10304584150326 -0.0432583818101518 0.965495566650185 NA NA
"ENSG00000253227" 0.218020043266824 0.611186224306565 5.78115971243761 0.1057203493257 0.915804234404488 NA NA
"ENSG00000253232" 0 NA NA NA NA NA NA
"ENSG00000253233" 0 NA NA NA NA NA NA
"ENSG00000253235" 0 NA NA NA NA NA NA
"ENSG00000253237" 0 NA NA NA NA NA NA
"ENSG00000253238" 0.13849004100777 -0.335829085424352 8.09980570682985 -0.0414613754427685 0.96692808429141 NA NA
"ENSG00000253244" 0 NA NA NA NA NA NA
"ENSG00000253252" 0.0600460113591511 0.931718625201862 8.10304584152483 0.114983753445795 0.908457999496944 NA NA
"ENSG00000253256" 0.00888992521533467 0 8.1030458415403 0 1 NA NA
"ENSG00000253259" 0.00886594486577857 0 8.10304584154009 0 1 NA NA
"ENSG00000253260" 0 NA NA NA NA NA NA
"ENSG00000253261" 0 NA NA NA NA NA NA
"ENSG00000253262" 0 NA NA NA NA NA NA
"ENSG00000253263" 0.0625297836329819 0.931695023891731 8.10304584152034 0.114980840799109 0.908460308141004 NA NA
"ENSG00000253266" 0 NA NA NA NA NA NA
"ENSG00000253269" 0 NA NA NA NA NA NA
"ENSG00000253270" 0 NA NA NA NA NA NA
"ENSG00000253271" 0 NA NA NA NA NA NA
"ENSG00000253273" 0 NA NA NA NA NA NA
"ENSG00000253275" 0 NA NA NA NA NA NA
"ENSG00000253280" 0 NA NA NA NA NA NA
"ENSG00000253281" 0.0727152185896114 0.897515829982098 8.10087212148604 0.110792494502117 0.911780897229167 NA NA
"ENSG00000253282" 1.97359588966442 0.875575636894012 0.74314723604817 1.17819941247451 0.238717116755897 NA NA
"ENSG00000253283" 0 NA NA NA NA NA NA
"ENSG00000253284" 1.16529360707806 -1.32058348243073 1.10493240331411 -1.19517128692199 0.232020114400028 NA NA
"ENSG00000253286" 0.0227197764087276 0 8.1030458415403 0 1 NA NA
"ENSG00000253287" 0 NA NA NA NA NA NA
"ENSG00000253288" 0.078798112157893 -0.350525826591753 8.103045841526 -0.0432585269103871 0.965495450985219 NA NA
"ENSG00000253290" 0 NA NA NA NA NA NA
"ENSG00000253295" 0.0112725434963834 0 8.1030458415347 0 1 NA NA
"ENSG00000253297" 0.265336519315978 0.288586809814747 5.32647680607292 0.0541796801754057 0.95679200977311 NA NA
"ENSG00000253300" 0.0981251734358664 -0.670999921179563 8.10304584153831 -0.0828083580299946 0.934003923209088 NA NA
"ENSG00000253307" 0.00992447624296523 0 8.1030458415403 0 1 NA NA
"ENSG00000253308" 0.011933676072528 0 8.10304584153628 0 1 NA NA
"ENSG00000253312" 0 NA NA NA NA NA NA
"ENSG00000253317" 0 NA NA NA NA NA NA
"ENSG00000253319" 0 NA NA NA NA NA NA
"ENSG00000253321" 0 NA NA NA NA NA NA
"ENSG00000253322" 0 NA NA NA NA NA NA
"ENSG00000253326" 0 NA NA NA NA NA NA
"ENSG00000253330" 0.0897920906782422 0.937797400628885 8.10003338191373 0.115776979724906 0.907829295323496 NA NA
"ENSG00000253331" 0.0222654969577514 0 8.10304584153739 0 1 NA NA
"ENSG00000253333" 0 NA NA NA NA NA NA
"ENSG00000253334" 0.0239817292060468 -0.35044907362647 8.1030458415403 -0.0432490547973814 0.965503001571481 NA NA
"ENSG00000253335" 0 NA NA NA NA NA NA
"ENSG00000253336" 0 NA NA NA NA NA NA
"ENSG00000253339" 0 NA NA NA NA NA NA
"ENSG00000253340" 0 NA NA NA NA NA NA
"ENSG00000253342" 0.00936076753541151 0 8.1030458415391 0 1 NA NA
"ENSG00000253343" 0 NA NA NA NA NA NA
"ENSG00000253344" 0.0621767875941072 0.567332644928933 8.10022173244276 0.0700391499971748 0.944162498940775 NA NA
"ENSG00000253346" 0 NA NA NA NA NA NA
"ENSG00000253347" 0 NA NA NA NA NA NA
"ENSG00000253348" 0.0165434135685007 0 8.10304584153354 0 1 NA NA
"ENSG00000253354" 0 NA NA NA NA NA NA
"ENSG00000253356" 0.00881101099143422 0 8.1030458415403 0 1 NA NA
"ENSG00000253357" 0.252113468110577 1.40178731762617 5.40314265560505 0.259439257294457 0.795296343377738 NA NA
"ENSG00000253358" 0 NA NA NA NA NA NA
"ENSG00000253361" 0.903445967851845 0.0921304309856898 1.22689669386655 0.0750922481462901 0.940141315495176 NA NA
"ENSG00000253362" 0 NA NA NA NA NA NA
"ENSG00000253363" 0.0818508800784759 0.263796958472102 8.10134865694006 0.0325621041190616 0.974023790325839 NA NA
"ENSG00000253369" 0.176321781006493 -0.469358649581895 8.09598684453346 -0.0579742357040529 0.953769150929911 NA NA
"ENSG00000253370" 0 NA NA NA NA NA NA
"ENSG00000253372" 0.114081186014543 0 8.10304584151392 0 1 NA NA
"ENSG00000253373" 0 NA NA NA NA NA NA
"ENSG00000253374" 0 NA NA NA NA NA NA
"ENSG00000253376" 0.012284013421823 0 8.1030458415403 0 1 NA NA
"ENSG00000253377" 0.0411376651964353 0 8.10304584151336 0 1 NA NA
"ENSG00000253380" 0.00945465382613522 0 8.1030458415403 0 1 NA NA
"ENSG00000253381" 0 NA NA NA NA NA NA
"ENSG00000253383" 0.0083034808044931 0 8.1030458415403 0 1 NA NA
"ENSG00000253385" 0 NA NA NA NA NA NA
"ENSG00000253388" 0 NA NA NA NA NA NA
"ENSG00000253389" 0 NA NA NA NA NA NA
"ENSG00000253391" 0 NA NA NA NA NA NA
"ENSG00000253392" 0.849986367283354 0.337252420199569 1.12233161141072 0.300492667916266 0.76380138832659 NA NA
"ENSG00000253396" 0 NA NA NA NA NA NA
"ENSG00000253397" 0 NA NA NA NA NA NA
"ENSG00000253398" 0.0136372806150015 -0.350436719920421 8.1030458415403 -0.0432475302217723 0.965504216869733 NA NA
"ENSG00000253399" 0.206314303985907 -0.0835705478472456 8.1010777073843 -0.0103159790420316 0.991769185579477 NA NA
"ENSG00000253400" 0 NA NA NA NA NA NA
"ENSG00000253403" 0 NA NA NA NA NA NA
"ENSG00000253406" 0.0782630172853571 -0.350513091390586 8.10304584152745 -0.0432569552543113 0.965496703812623 NA NA
"ENSG00000253407" 0 NA NA NA NA NA NA
"ENSG00000253410" 0 NA NA NA NA NA NA
"ENSG00000253413" 0 NA NA NA NA NA NA
"ENSG00000253415" 0 NA NA NA NA NA NA
"ENSG00000253416" 0.00888992521533467 0 8.1030458415403 0 1 NA NA
"ENSG00000253420" 0 NA NA NA NA NA NA
"ENSG00000253422" 0 NA NA NA NA NA NA
"ENSG00000253423" 0 NA NA NA NA NA NA
"ENSG00000253424" 0.14989961766276 -0.993031904757522 8.10301522420938 -0.122550911886558 0.902462727960187 NA NA
"ENSG00000253427" 0 NA NA NA NA NA NA
"ENSG00000253429" 0 NA NA NA NA NA NA
"ENSG00000253430" 0.122189817620264 0 8.10304584151586 0 1 NA NA
"ENSG00000253432" 0 NA NA NA NA NA NA
"ENSG00000253444" 0 NA NA NA NA NA NA
"ENSG00000253445" 0 NA NA NA NA NA NA
"ENSG00000253447" 0 NA NA NA NA NA NA
"ENSG00000253449" 0.0326263884483981 0 8.10304584153333 0 1 NA NA
"ENSG00000253452" 1.91863806831631 0.967302010486404 0.733495975052297 1.31875571698595 0.187250793082788 NA NA
"ENSG00000253456" 0 NA NA NA NA NA NA
"ENSG00000253468" 0.0112119951205771 0 8.1030458415403 0 1 NA NA
"ENSG00000253469" 0.00888992521533467 0 8.1030458415403 0 1 NA NA
"ENSG00000253470" 0 NA NA NA NA NA NA
"ENSG00000253471" 0 NA NA NA NA NA NA
"ENSG00000253472" 0 NA NA NA NA NA NA
"ENSG00000253474" 0.103648590041391 2.0433129766474 8.07260079662043 0.253117059560635 0.800177756413569 NA NA
"ENSG00000253475" 0.282040652309155 0.682567406522744 5.20959751080474 0.131021140329381 0.895758583998446 NA NA
"ENSG00000253476" 0.0643296850038704 -0.35049729186536 8.10304584152862 -0.0432550054288276 0.965498258093501 NA NA
"ENSG00000253477" 0.0474044862370102 0 8.10304584151906 0 1 NA NA
"ENSG00000253480" 0.253120416558468 -1.8452874596708 7.77133720023929 -0.237447869282262 0.812309357045522 NA NA
"ENSG00000253483" 0 NA NA NA NA NA NA
"ENSG00000253484" 0.0195934776543943 -0.350451132645091 8.1030458415403 -0.0432493089016604 0.965502799015128 NA NA
"ENSG00000253489" 0 NA NA NA NA NA NA
"ENSG00000253493" 0 NA NA NA NA NA NA
"ENSG00000253496" 0.0146475471832474 0 8.1030458415403 0 1 NA NA
"ENSG00000253499" 0 NA NA NA NA NA NA
"ENSG00000253500" 2.83262656868163 0.861705905208502 0.61715692316377 1.39625089319437 0.162638955865021 NA NA
"ENSG00000253503" 0.0126043354413591 -0.350434660901796 8.1030458415403 -0.0432472761174929 0.965504419426102 NA NA
"ENSG00000253507" 0.0109184814739803 0 8.1030458415403 0 1 NA NA
"ENSG00000253508" 0 NA NA NA NA NA NA
"ENSG00000253509" 0.398922460734283 -1.56221575578711 4.99629593482269 -0.312674784713798 0.754527754562875 NA NA
"ENSG00000253510" 0.0202792490093919 0 8.1030458415395 0 1 NA NA
"ENSG00000253512" 0.0750263553150503 1.61441208075555 8.07930035104617 0.199820777865561 0.841620750645719 NA NA
"ENSG00000253515" 0 NA NA NA NA NA NA
"ENSG00000253519" 0.0424509868637276 0 8.10304584153826 0 1 NA NA
"ENSG00000253520" 0.569164284550441 -1.25108640148149 1.63163322855096 -0.766769381494257 0.443218643888639 NA NA
"ENSG00000253523" 0 NA NA NA NA NA NA
"ENSG00000253524" 0.0425852410819367 0 8.10304584153469 0 1 NA NA
"ENSG00000253526" 0.0426680213565129 0 8.10304584152861 0 1 NA NA
"ENSG00000253527" 0 NA NA NA NA NA NA
"ENSG00000253528" 0 NA NA NA NA NA NA
"ENSG00000253530" 0.0304507054422267 0 8.1030458415403 0 1 NA NA
"ENSG00000253532" 0 NA NA NA NA NA NA
"ENSG00000253536" 0 NA NA NA NA NA NA
"ENSG00000253538" 0.0285413241201736 0.861709847148134 8.09835497211979 0.106405541633424 0.915260596453578 NA NA
"ENSG00000253539" 0 NA NA NA NA NA NA
"ENSG00000253543" 0 NA NA NA NA NA NA
"ENSG00000253550" 0.0113111133755411 0 8.1030458415403 0 1 NA NA
"ENSG00000253551" 0 NA NA NA NA NA NA
"ENSG00000253553" 1.52238416729255 -0.544654476642 0.990877047878278 -0.549669081353983 0.582546367261271 NA NA
"ENSG00000253557" 0.0163236092191201 -0.350436719920421 8.1030458415403 -0.0432475302217723 0.965504216869733 NA NA
"ENSG00000253558" 0.809148840943132 0.00651670304593545 1.39553879732802 0.0046696681299099 0.996274157435907 NA NA
"ENSG00000253560" 0 NA NA NA NA NA NA
"ENSG00000253561" 0 NA NA NA NA NA NA
"ENSG00000253562" 0 NA NA NA NA NA NA
"ENSG00000253564" 0.018307182259963 0.973943977235196 8.10058108558219 0.120231371915858 0.904299866829974 NA NA
"ENSG00000253567" 0 NA NA NA NA NA NA
"ENSG00000253568" 0 NA NA NA NA NA NA
"ENSG00000253571" 0 NA NA NA NA NA NA
"ENSG00000253572" 0 NA NA NA NA NA NA
"ENSG00000253573" 0 NA NA NA NA NA NA
"ENSG00000253574" 0.0198648961985318 0.973540934590983 8.10060371330488 0.120181281426221 0.904339545550188 NA NA
"ENSG00000253576" 0 NA NA NA NA NA NA
"ENSG00000253577" 0.223905530166104 1.4711541807023 7.2292493464593 0.203500268174155 0.838744036093732 NA NA
"ENSG00000253583" 0.0381618016268392 0.933646317707803 8.1029286151127 0.115223317649185 0.908268116953883 NA NA
"ENSG00000253584" 0.0165434135685007 0 8.10304584153354 0 1 NA NA
"ENSG00000253585" 0 NA NA NA NA NA NA
"ENSG00000253586" 0.054682400147636 0 8.10304584153863 0 1 NA NA
"ENSG00000253593" 0 NA NA NA NA NA NA
"ENSG00000253596" 0.25829646857808 0.322008259424595 6.0180992689747 0.0535066380650539 0.957328241816645 NA NA
"ENSG00000253600" 0.467751197201017 1.85795408137596 1.57233397292082 1.1816535884705 0.237343180909255 NA NA
"ENSG00000253604" 0.0234875889800775 0 8.10304584153798 0 1 NA NA
"ENSG00000253607" 0.0294711199079689 -0.350465545369761 8.1030458415403 -0.0432510875815484 0.965501381160632 NA NA
"ENSG00000253608" 0.0595285810197495 -0.350495742127704 8.10304584153831 -0.0432548141750566 0.965498410549244 NA NA
"ENSG00000253610" 0 NA NA NA NA NA NA
"ENSG00000253613" 0 NA NA NA NA NA NA
"ENSG00000253614" 0.0218816972511927 -0.350451132645091 8.1030458415403 -0.0432493089016604 0.965502799015128 NA NA
"ENSG00000253615" 0 NA NA NA NA NA NA
"ENSG00000253617" 0 NA NA NA NA NA NA
"ENSG00000253619" 0 NA NA NA NA NA NA
"ENSG00000253620" 0 NA NA NA NA NA NA
"ENSG00000253622" 0.0275485563683124 0 8.10304584153002 0 1 NA NA
"ENSG00000253623" 0.315112192144603 0.222171630914076 3.25406609389655 0.068275082467068 0.945566659144307 NA NA
"ENSG00000253627" 0 NA NA NA NA NA NA
"ENSG00000253628" 0 NA NA NA NA NA NA
"ENSG00000253629" 0 NA NA NA NA NA NA
"ENSG00000253630" 0 NA NA NA NA NA NA
"ENSG00000253632" 0 NA NA NA NA NA NA
"ENSG00000253634" 0 NA NA NA NA NA NA
"ENSG00000253636" 0.53805921153577 -0.65854114497744 1.71861217145852 -0.383181939424159 0.701584868213767 NA NA
"ENSG00000253642" 0 NA NA NA NA NA NA
"ENSG00000253645" 0 NA NA NA NA NA NA
"ENSG00000253648" 0 NA NA NA NA NA NA
"ENSG00000253652" 0.0618833527511709 0 8.10304584153491 0 1 NA NA
"ENSG00000253653" 0.0252058139938244 0 8.1030458415403 0 1 NA NA
"ENSG00000253656" 0.190124358665306 -0.671086675285385 8.10304584146314 -0.082819064388288 0.933995410013431 NA NA
"ENSG00000253657" 0 NA NA NA NA NA NA
"ENSG00000253659" 0 NA NA NA NA NA NA
"ENSG00000253660" 0.114755941465816 -0.350551091031183 8.10304584151746 -0.0432616448046078 0.965492965592273 NA NA
"ENSG00000253664" 0.00894641472455145 0.994559770770011 8.09945546017843 0.122793411934893 0.902270691293718 NA NA
"ENSG00000253666" 0.0457975764762836 0 8.10304584152098 0 1 NA NA
"ENSG00000253667" 0.254558257553596 0.274600594339265 5.42868802462639 0.0505832335720126 0.959657623391772 NA NA
"ENSG00000253668" 0 NA NA NA NA NA NA
"ENSG00000253670" 0 NA NA NA NA NA NA
"ENSG00000253671" 0.0685437105947937 0 8.10304584151505 0 1 NA NA
"ENSG00000253672" 0 NA NA NA NA NA NA
"ENSG00000253673" 0 NA NA NA NA NA NA
"ENSG00000253675" 0 NA NA NA NA NA NA
"ENSG00000253678" 0.00945465382613522 0 8.1030458415403 0 1 NA NA
"ENSG00000253680" 0 NA NA NA NA NA NA
"ENSG00000253681" 0 NA NA NA NA NA NA
"ENSG00000253682" 0 NA NA NA NA NA NA
"ENSG00000253683" 0.0840998052893877 0.931675482393308 8.10304584153178 0.114978429175119 0.908462219661247 NA NA
"ENSG00000253687" 0 NA NA NA NA NA NA
"ENSG00000253688" 0.202465878331345 -0.350577727257243 5.95650100873948 -0.0588563196317552 0.953066549587601 NA NA
"ENSG00000253690" 0.0112725434963834 0 8.1030458415347 0 1 NA NA
"ENSG00000253693" 0.0401851478173709 -0.670926486291309 8.1030458415403 -0.0827992954022057 0.934011129392981 NA NA
"ENSG00000253697" 0 NA NA NA NA NA NA
"ENSG00000253698" 0 NA NA NA NA NA NA
"ENSG00000253699" 0 NA NA NA NA NA NA
"ENSG00000253706" 1.56785394335234 -0.380780529932053 0.892388198953641 -0.42669830279976 0.669599086895844 NA NA
"ENSG00000253707" 0 NA NA NA NA NA NA
"ENSG00000253708" 0 NA NA NA NA NA NA
"ENSG00000253711" 0 NA NA NA NA NA NA
"ENSG00000253713" 0 NA NA NA NA NA NA
"ENSG00000253715" 0.0436967601037318 0.903099101011533 8.10124115513355 0.111476634717788 0.911238392896072 NA NA
"ENSG00000253717" 0 NA NA NA NA NA NA
"ENSG00000253720" 0.199802259843529 -1.46531105973327 6.72737010317165 -0.217813356075421 0.827574537756522 NA NA
"ENSG00000253722" 0.00880495685168251 0 8.1030458415403 0 1 NA NA
"ENSG00000253723" 0 NA NA NA NA NA NA
"ENSG00000253725" 0 NA NA NA NA NA NA
"ENSG00000253726" 0.100809473987405 -0.350560194194019 8.10304584151057 -0.0432627682294672 0.965492070067355 NA NA
"ENSG00000253728" 0 NA NA NA NA NA NA
"ENSG00000253730" 0.301834350103905 1.67729511421492 3.28487111058861 0.510612154251121 0.609622663435219 NA NA
"ENSG00000253735" 0 NA NA NA NA NA NA
"ENSG00000253736" 2.09696437240553 0.062420515944355 0.727127667770989 0.0858453318599541 0.931589369847991 NA NA
"ENSG00000253737" 0.0961123184535451 -0.35051091480345 8.10304584152255 -0.0432566866408829 0.965496917934709 NA NA
"ENSG00000253740" 0 NA NA NA NA NA NA
"ENSG00000253744" 0 NA NA NA NA NA NA
"ENSG00000253745" 0 NA NA NA NA NA NA
"ENSG00000253746" 0.0113111133755411 0 8.1030458415403 0 1 NA NA
"ENSG00000253749" 0 NA NA NA NA NA NA
"ENSG00000253750" 0 NA NA NA NA NA NA
"ENSG00000253754" 0 NA NA NA NA NA NA
"ENSG00000253760" 0.00888992521533467 0 8.1030458415403 0 1 NA NA
"ENSG00000253762" 0.0302491245242549 0 8.10304584153956 0 1 NA NA
"ENSG00000253766" 0 NA NA NA NA NA NA
"ENSG00000253768" 0 NA NA NA NA NA NA
"ENSG00000253772" 0.198556643072933 -0.671120093025881 6.77042222246734 -0.0991252939585952 0.92103878931239 NA NA
"ENSG00000253774" 0.0227229916588147 0 8.10304584152088 0 1 NA NA
"ENSG00000253775" 0 NA NA NA NA NA NA
"ENSG00000253776" 0 NA NA NA NA NA NA
"ENSG00000253777" 0.0136372806150015 -0.350436719920421 8.1030458415403 -0.0432475302217723 0.965504216869733 NA NA
"ENSG00000253778" 0 NA NA NA NA NA NA
"ENSG00000253782" 0 NA NA NA NA NA NA
"ENSG00000253783" 0 NA NA NA NA NA NA
"ENSG00000253784" 0 NA NA NA NA NA NA
"ENSG00000253785" 0.0126043354413591 -0.350434660901796 8.1030458415403 -0.0432472761174929 0.965504419426102 NA NA
"ENSG00000253790" 0 NA NA NA NA NA NA
"ENSG00000253792" 0 NA NA NA NA NA NA
"ENSG00000253793" 0.0270394124509319 0 8.1030458415403 0 1 NA NA
"ENSG00000253796" 0.0980511151982487 0.886463006489675 8.10013498101142 0.109438053633396 0.912855052557044 NA NA
"ENSG00000253798" 0 NA NA NA NA NA NA
"ENSG00000253800" 0.00880495685168251 0 8.1030458415403 0 1 NA NA
"ENSG00000253801" 0 NA NA NA NA NA NA
"ENSG00000253803" 0 NA NA NA NA NA NA
"ENSG00000253805" 0 NA NA NA NA NA NA
"ENSG00000253806" 0 NA NA NA NA NA NA
"ENSG00000253809" 0 NA NA NA NA NA NA
"ENSG00000253811" 0 NA NA NA NA NA NA
"ENSG00000253817" 0 NA NA NA NA NA NA
"ENSG00000253821" 0.10773284873685 1.02927760759254 8.09766219679494 0.127107995193963 0.898854923543049 NA NA
"ENSG00000253824" 0.142261245538616 -0.350534578840389 8.10304584150088 -0.0432596070288874 0.96549458998134 NA NA
"ENSG00000253825" 0.0576212917137635 0 8.10304584153665 0 1 NA NA
"ENSG00000253829" 0 NA NA NA NA NA NA
"ENSG00000253832" 0.15066306379746 -0.671042599583862 8.10304584151288 -0.0828136249885234 0.933999735168921 NA NA
"ENSG00000253834" 0 NA NA NA NA NA NA
"ENSG00000253836" 0 NA NA NA NA NA NA
"ENSG00000253838" 0 NA NA NA NA NA NA
"ENSG00000253840" 0.210804273951469 -0.481795067256008 7.47420585740164 -0.0644610379280483 0.948603129789758 NA NA
"ENSG00000253841" 0 NA NA NA NA NA NA
"ENSG00000253842" 0.169875662961257 -0.671088208944888 8.10304584146838 -0.0828192536577429 0.933995259515275 NA NA
"ENSG00000253843" 0 NA NA NA NA NA NA
"ENSG00000253844" 0.0429730121924576 -0.350483591708983 8.10304584152892 -0.0432533146872648 0.965499605848728 NA NA
"ENSG00000253845" 0 NA NA NA NA NA NA
"ENSG00000253849" 0 NA NA NA NA NA NA
"ENSG00000253851" 0.012284013421823 0 8.1030458415403 0 1 NA NA
"ENSG00000253852" 0 NA NA NA NA NA NA
"ENSG00000253853" 0.15698403836302 0.448870115812854 8.0703105327359 0.055619931103281 0.955644586357252 NA NA
"ENSG00000253854" 0.324836362378229 -1.35187957836084 3.28854174573954 -0.411087856832672 0.68100811376552 NA NA
"ENSG00000253855" 0 NA NA NA NA NA NA
"ENSG00000253857" 0.010399839673666 0 8.1030458415403 0 1 NA NA
"ENSG00000253858" 0.0528934614255509 0 8.10304584152414 0 1 NA NA
"ENSG00000253859" 0 NA NA NA NA NA NA
"ENSG00000253865" 0.157148270046425 -0.671075233173222 8.10304584146815 -0.0828176523127794 0.933996532829437 NA NA
"ENSG00000253871" 0.0112725434963834 0 8.1030458415347 0 1 NA NA
"ENSG00000253872" 0.462507423206361 -0.0902987704808433 2.21432499206756 -0.040779366535772 0.967471788792869 NA NA
"ENSG00000253875" 0.00945465382613522 0 8.1030458415403 0 1 NA NA
"ENSG00000253879" 0 NA NA NA NA NA NA
"ENSG00000253880" 0 NA NA NA NA NA NA
"ENSG00000253882" 0 NA NA NA NA NA NA
"ENSG00000253884" 0 NA NA NA NA NA NA
"ENSG00000253886" 0.00880495685168251 0 8.1030458415403 0 1 NA NA
"ENSG00000253887" 0 NA NA NA NA NA NA
"ENSG00000253888" 0 NA NA NA NA NA NA
"ENSG00000253891" 0 NA NA NA NA NA NA
"ENSG00000253892" 0 NA NA NA NA NA NA
"ENSG00000253894" 0.220880131837798 0.860131754556236 6.42444240781373 0.133884265739561 0.893494092382917 NA NA
"ENSG00000253896" 0 NA NA NA NA NA NA
"ENSG00000253897" 0 NA NA NA NA NA NA
"ENSG00000253899" 0 NA NA NA NA NA NA
"ENSG00000253901" 0 NA NA NA NA NA NA
"ENSG00000253903" 0.0444364689000106 0 8.10304584151688 0 1 NA NA
"ENSG00000253907" 0 NA NA NA NA NA NA
"ENSG00000253908" 0.0109184814739803 0 8.1030458415403 0 1 NA NA
"ENSG00000253911" 0 NA NA NA NA NA NA
"ENSG00000253912" 0 NA NA NA NA NA NA
"ENSG00000253917" 0.10119194606218 0.275603910137525 8.10046122823137 0.0340232367481746 0.972858621180191 NA NA
"ENSG00000253923" 0.222735782240385 0.548150460577515 5.72695928084896 0.0957140488863852 0.923747682732335 NA NA
"ENSG00000253924" 0 NA NA NA NA NA NA
"ENSG00000253925" 0 NA NA NA NA NA NA
"ENSG00000253926" 0 NA NA NA NA NA NA
"ENSG00000253927" 0 NA NA NA NA NA NA
"ENSG00000253932" 0 NA NA NA NA NA NA
"ENSG00000253939" 0.0200242268502017 0 8.1030458415403 0 1 NA NA
"ENSG00000253940" 0 NA NA NA NA NA NA
"ENSG00000253942" 0 NA NA NA NA NA NA
"ENSG00000253945" 0 NA NA NA NA NA NA
"ENSG00000253947" 0 NA NA NA NA NA NA
"ENSG00000253949" 0 NA NA NA NA NA NA
"ENSG00000253956" 0 NA NA NA NA NA NA
"ENSG00000253960" 0 NA NA NA NA NA NA
"ENSG00000253961" 0 NA NA NA NA NA NA
"ENSG00000253965" 0.0144143174891462 0 8.1030458415403 0 1 NA NA
"ENSG00000253966" 0.062253564079345 0 8.1030458415259 0 1 NA NA
"ENSG00000253968" 0.0705180557233056 0.253207587005607 8.10065080874502 0.031257684472988 0.975064036802706 NA NA
"ENSG00000253975" 0 NA NA NA NA NA NA
"ENSG00000253976" 0 NA NA NA NA NA NA
"ENSG00000253979" 0 NA NA NA NA NA NA
"ENSG00000253980" 0 NA NA NA NA NA NA
"ENSG00000253983" 0.0083034808044931 0 8.1030458415403 0 1 NA NA
"ENSG00000253985" 0 NA NA NA NA NA NA
"ENSG00000253986" 0 NA NA NA NA NA NA
"ENSG00000253988" 0.0706234918931255 0 8.10304584153203 0 1 NA NA
"ENSG00000253991" 0 NA NA NA NA NA NA
"ENSG00000253992" 0 NA NA NA NA NA NA
"ENSG00000253993" 0 NA NA NA NA NA NA
"ENSG00000253997" 0.0272776391352369 -0.350453890418417 8.1030458415334 -0.0432496492395627 0.965502527718621 NA NA
"ENSG00000254000" 0 NA NA NA NA NA NA
"ENSG00000254001" 0 NA NA NA NA NA NA
"ENSG00000254002" 0.0339177391465529 -0.674086356490685 8.10298208765223 -0.0831899107265577 0.93370053500585 NA NA
"ENSG00000254006" 0 NA NA NA NA NA NA
"ENSG00000254007" 0.0339254816347371 0 8.1030458415403 0 1 NA NA
"ENSG00000254011" 0 NA NA NA NA NA NA
"ENSG00000254014" 0 NA NA NA NA NA NA
"ENSG00000254020" 0 NA NA NA NA NA NA
"ENSG00000254021" 0 NA NA NA NA NA NA
"ENSG00000254024" 0 NA NA NA NA NA NA
"ENSG00000254028" 0.0410833432140983 -0.350469663407004 8.1030458415403 -0.0432515957901065 0.965500976047965 NA NA
"ENSG00000254031" 0 NA NA NA NA NA NA
"ENSG00000254033" 0 NA NA NA NA NA NA
"ENSG00000254035" 0.609433713572751 0.851176460811738 1.46028037770168 0.582885638819166 0.559970288963545 NA NA
"ENSG00000254037" 0 NA NA NA NA NA NA
"ENSG00000254038" 0 NA NA NA NA NA NA
"ENSG00000254039" 0 NA NA NA NA NA NA
"ENSG00000254040" 0.111476490698555 0.981154390986379 8.08057839262388 0.12142130715321 0.903357341071129 NA NA
"ENSG00000254043" 0 NA NA NA NA NA NA
"ENSG00000254044" 0.393895637021351 -1.67069798101004 2.79702786021849 -0.597311884079529 0.550299171559306 NA NA
"ENSG00000254047" 0 NA NA NA NA NA NA
"ENSG00000254048" 0.013355844099843 0 8.1030458415403 0 1 NA NA
"ENSG00000254050" 0 NA NA NA NA NA NA
"ENSG00000254051" 0.407506114007747 -1.29148368948921 2.39871869035249 -0.538405647433142 0.590297028349868 NA NA
"ENSG00000254054" 0 NA NA NA NA NA NA
"ENSG00000254055" 0.0367734045672266 -0.350467251283879 8.10304584152506 -0.0432512981091463 0.965501213340953 NA NA
"ENSG00000254057" 0 NA NA NA NA NA NA
"ENSG00000254060" 0 NA NA NA NA NA NA
"ENSG00000254061" 0 NA NA NA NA NA NA
"ENSG00000254065" 0 NA NA NA NA NA NA
"ENSG00000254067" 0 NA NA NA NA NA NA
"ENSG00000254069" 0.012284013421823 0 8.1030458415403 0 1 NA NA
"ENSG00000254070" 0 NA NA NA NA NA NA
"ENSG00000254076" 0.0165434135685007 0 8.10304584153354 0 1 NA NA
"ENSG00000254084" 0 NA NA NA NA NA NA
"ENSG00000254086" 0 NA NA NA NA NA NA
"ENSG00000254089" 0 NA NA NA NA NA NA
"ENSG00000254091" 0.0257243397673999 0 8.1030458415403 0 1 NA NA
"ENSG00000254092" 0.0895662950405296 -0.670975182536991 8.10304584151154 -0.0828053050248853 0.934006350817424 NA NA
"ENSG00000254094" 0 NA NA NA NA NA NA
"ENSG00000254095" 0 NA NA NA NA NA NA
"ENSG00000254099" 0 NA NA NA NA NA NA
"ENSG00000254104" 0 NA NA NA NA NA NA
"ENSG00000254111" 0.0153891473570691 0 8.1030458415403 0 1 NA NA
"ENSG00000254112" 0.0171694256702717 0 8.1030458415403 0 1 NA NA
"ENSG00000254113" 0 NA NA NA NA NA NA
"ENSG00000254115" 0 NA NA NA NA NA NA
"ENSG00000254129" 0 NA NA NA NA NA NA
"ENSG00000254131" 0.0219369579833184 0 8.1030458415403 0 1 NA NA
"ENSG00000254135" 0.0406384543983844 -1.00325416537949 8.10281321969406 -0.123815536428886 0.901461330182191 NA NA
"ENSG00000254136" 0 NA NA NA NA NA NA
"ENSG00000254138" 0 NA NA NA NA NA NA
"ENSG00000254141" 0.0735210827261077 -0.670970925419801 8.10304584153777 -0.0828047796521494 0.934006768569566 NA NA
"ENSG00000254143" 0.0176709017174611 0 8.10304584153903 0 1 NA NA
"ENSG00000254145" 0 NA NA NA NA NA NA
"ENSG00000254150" 0 NA NA NA NA NA NA
"ENSG00000254158" 0 NA NA NA NA NA NA
"ENSG00000254160" 0 NA NA NA NA NA NA
"ENSG00000254162" 1.66325622587388 -1.13189382863431 1.01458313138475 -1.11562452954393 0.264582887752121 NA NA
"ENSG00000254163" 0 NA NA NA NA NA NA
"ENSG00000254164" 0 NA NA NA NA NA NA
"ENSG00000254165" 1.41845997770364 -0.706512433346494 0.960682708120933 -0.735427449015306 0.462079209936592 NA NA
"ENSG00000254170" 0.250725016968756 0.551681588816939 6.89007174819524 0.0800690629907366 0.936182327881685 NA NA
"ENSG00000254171" 0 NA NA NA NA NA NA
"ENSG00000254177" 0 NA NA NA NA NA NA
"ENSG00000254178" 0.00886594486577857 0 8.10304584154009 0 1 NA NA
"ENSG00000254180" 0.188321127521954 -1.01149372525639 7.8854473830588 -0.128273473415028 0.897932556810771 NA NA
"ENSG00000254182" 0 NA NA NA NA NA NA
"ENSG00000254186" 0.162482359535188 0.290674176673949 8.10304584151899 0.0358722118026991 0.971384253370453 NA NA
"ENSG00000254187" 0.426151084034374 1.10082952572922 2.05823665067504 0.534841086115233 0.592759749618526 NA NA
"ENSG00000254189" 0.237703475142718 0.611188941271362 5.60415344579782 0.109059994017411 0.913154905709889 NA NA
"ENSG00000254190" 0 NA NA NA NA NA NA
"ENSG00000254192" 0 NA NA NA NA NA NA
"ENSG00000254193" 0 NA NA NA NA NA NA
"ENSG00000254194" 0 NA NA NA NA NA NA
"ENSG00000254197" 0 NA NA NA NA NA NA
"ENSG00000254198" 0 NA NA NA NA NA NA
"ENSG00000254201" 0 NA NA NA NA NA NA
"ENSG00000254202" 0.010399839673666 0 8.1030458415403 0 1 NA NA
"ENSG00000254204" 0 NA NA NA NA NA NA
"ENSG00000254205" 0 NA NA NA NA NA NA
"ENSG00000254207" 0 NA NA NA NA NA NA
"ENSG00000254208" 0 NA NA NA NA NA NA
"ENSG00000254212" 0 NA NA NA NA NA NA
"ENSG00000254216" 0 NA NA NA NA NA NA
"ENSG00000254219" 0 NA NA NA NA NA NA
"ENSG00000254222" 0.0214823008888287 0 8.1030458415403 0 1 NA NA
"ENSG00000254227" 0 NA NA NA NA NA NA
"ENSG00000254230" 0 NA NA NA NA NA NA
"ENSG00000254236" 0 NA NA NA NA NA NA
"ENSG00000254237" 0.0853625797612541 -0.670963222047319 8.10304584151086 -0.0828038289762673 0.934007524503178 NA NA
"ENSG00000254238" 0 NA NA NA NA NA NA
"ENSG00000254239" 0 NA NA NA NA NA NA
"ENSG00000254242" 0.0502404571459629 -0.670948834790909 8.10304584152245 -0.0828020534393086 0.934008936328431 NA NA
"ENSG00000254246" 0 NA NA NA NA NA NA
"ENSG00000254247" 0 NA NA NA NA NA NA
"ENSG00000254248" 0 NA NA NA NA NA NA
"ENSG00000254249" 0 NA NA NA NA NA NA
"ENSG00000254251" 0.0387694580513889 -0.350470678476968 8.10304584152836 -0.0432517210603444 0.965500876190222 NA NA
"ENSG00000254255" 0 NA NA NA NA NA NA
"ENSG00000254258" 1.00041443000885 -1.75540616380977 1.65772515841859 -1.05892472880388 0.289634061209343 NA NA
"ENSG00000254260" 0 NA NA NA NA NA NA
"ENSG00000254261" 0 NA NA NA NA NA NA
"ENSG00000254263" 0.0469629334112318 0 8.10304584151933 0 1 NA NA
"ENSG00000254265" 0.0165434135685007 0 8.10304584153354 0 1 NA NA
"ENSG00000254273" 0.0262497472683148 -0.350453191663713 8.1030458415403 -0.0432495630059394 0.965502596458778 NA NA
"ENSG00000254277" 0.0890410747024076 0.908591773713481 8.10160093960463 0.112149657886978 0.910704744442962 NA NA
"ENSG00000254278" 0 NA NA NA NA NA NA
"ENSG00000254283" 0.012093223816089 0 8.1030458415403 0 1 NA NA
"ENSG00000254287" 0 NA NA NA NA NA NA
"ENSG00000254288" 0 NA NA NA NA NA NA
"ENSG00000254290" 0 NA NA NA NA NA NA
"ENSG00000254291" 0 NA NA NA NA NA NA
"ENSG00000254293" 0.0235070446696189 0 8.1030458415403 0 1 NA NA
"ENSG00000254295" 0.0445263156002065 -0.670936780978731 8.1030458415403 -0.0828005658735349 0.934010119172414 NA NA
"ENSG00000254297" 0.103512857377904 0.521736445516032 8.09682081690623 0.0644371979217623 0.94862211189885 NA NA
"ENSG00000254298" 0 NA NA NA NA NA NA
"ENSG00000254302" 0.015427605311482 -0.350436719920421 8.1030458415403 -0.0432475302217723 0.965504216869733 NA NA
"ENSG00000254303" 0 NA NA NA NA NA NA
"ENSG00000254306" 0 NA NA NA NA NA NA
"ENSG00000254307" 0.0636579567624845 0 8.10304584150603 0 1 NA NA
"ENSG00000254309" 0 NA NA NA NA NA NA
"ENSG00000254310" 0 NA NA NA NA NA NA
"ENSG00000254313" 0.0673607147502528 0 8.1030458415058 0 1 NA NA
"ENSG00000254314" 0.0285919266484847 0 8.10304584152792 0 1 NA NA
"ENSG00000254315" 0.0147097758718083 0 8.1030458415403 0 1 NA NA
"ENSG00000254316" 0 NA NA NA NA NA NA
"ENSG00000254317" 0.0106008753310464 0.877317130082653 8.09949005873651 0.108317576010398 0.913743781003125 NA NA
"ENSG00000254320" 0 NA NA NA NA NA NA
"ENSG00000254321" 0.396154431324403 -0.0720656713616764 3.02584306747067 -0.0238167247126656 0.980998799441876 NA NA
"ENSG00000254325" 0 NA NA NA NA NA NA
"ENSG00000254328" 0 NA NA NA NA NA NA
"ENSG00000254330" 0 NA NA NA NA NA NA
"ENSG00000254336" 0 NA NA NA NA NA NA
"ENSG00000254337" 0.0672506851555425 -0.350499531406672 8.10304584151993 -0.0432552818115277 0.965498037778214 NA NA
"ENSG00000254339" 0.225098605389586 -1.31321898003311 5.68678306797656 -0.230924753825783 0.817373259640885 NA NA
"ENSG00000254340" 0.178291218379605 -0.991551415738782 8.10304584150387 -0.122367741110392 0.902607785345285 NA NA
"ENSG00000254342" 0 NA NA NA NA NA NA
"ENSG00000254343" 0 NA NA NA NA NA NA
"ENSG00000254347" 0 NA NA NA NA NA NA
"ENSG00000254348" 0.0139298105332532 -0.350436719920421 8.1030458415403 -0.0432475302217723 0.965504216869733 NA NA
"ENSG00000254350" 0 NA NA NA NA NA NA
"ENSG00000254361" 0.301816017133676 -2.74739591735414 8.08685776313487 -0.339735902105086 0.734055422198778 NA NA
"ENSG00000254362" 0 NA NA NA NA NA NA
"ENSG00000254363" 0.274598644264216 0.19955050603179 4.31752758598357 0.0462186985624854 0.963135939102072 NA NA
"ENSG00000254364" 0 NA NA NA NA NA NA
"ENSG00000254365" 0.0658482158557861 1.03699027059882 8.09724720933062 0.128067013861684 0.898095940174743 NA NA
"ENSG00000254366" 0 NA NA NA NA NA NA
"ENSG00000254367" 0 NA NA NA NA NA NA
"ENSG00000254370" 0.0647326396748029 -0.670968332539549 8.10304584153591 -0.0828044596638205 0.934007023009519 NA NA
"ENSG00000254372" 0 NA NA NA NA NA NA
"ENSG00000254373" 0 NA NA NA NA NA NA
"ENSG00000254380" 0.0147097758718083 0 8.1030458415403 0 1 NA NA
"ENSG00000254383" 0 NA NA NA NA NA NA
"ENSG00000254391" 0 NA NA NA NA NA NA
"ENSG00000254392" 0 NA NA NA NA NA NA
"ENSG00000254394" 0 NA NA NA NA NA NA
"ENSG00000254396" 0.00881101099143422 0 8.1030458415403 0 1 NA NA
"ENSG00000254397" 0.167581286452697 -0.67105026831148 8.10304584149652 -0.0828145713893119 0.933998982635277 NA NA
"ENSG00000254398" 0 NA NA NA NA NA NA
"ENSG00000254400" 0 NA NA NA NA NA NA
"ENSG00000254404" 0.0082374088221482 0 8.1030458415403 0 1 NA NA
"ENSG00000254406" 0 NA NA NA NA NA NA
"ENSG00000254409" 0 NA NA NA NA NA NA
"ENSG00000254411" 0 NA NA NA NA NA NA
"ENSG00000254412" 0 NA NA NA NA NA NA
"ENSG00000254419" 0 NA NA NA NA NA NA
"ENSG00000254420" 0.0293943643518387 -0.350467371004705 8.10304584153956 -0.043251312883862 0.965501201563456 NA NA
"ENSG00000254422" 0.116286440350756 -0.350557699935424 8.10304584150816 -0.0432624604120686 0.965492315440371 NA NA
"ENSG00000254423" 0.0194151197026345 0.973543532753185 8.10060368316702 0.12018160261021 0.904339291126486 NA NA
"ENSG00000254424" 0 NA NA NA NA NA NA
"ENSG00000254425" 0 NA NA NA NA NA NA
"ENSG00000254428" 0.0127985154158495 0 8.1030458415403 0 1 NA NA
"ENSG00000254429" 0 NA NA NA NA NA NA
"ENSG00000254431" 0 NA NA NA NA NA NA
"ENSG00000254432" 0 NA NA NA NA NA NA
"ENSG00000254433" 0 NA NA NA NA NA NA
"ENSG00000254434" 0.0120561868881342 0 8.1030458415403 0 1 NA NA
"ENSG00000254436" 0 NA NA NA NA NA NA
"ENSG00000254442" 0.0106008753310464 0.877317130082653 8.09949005873651 0.108317576010398 0.913743781003125 NA NA
"ENSG00000254443" 0.512036100716362 -1.03471089422741 2.04211803828716 -0.506685154740261 0.612375748419057 NA NA
"ENSG00000254444" 0.0139298105332532 -0.350436719920421 8.1030458415403 -0.0432475302217723 0.965504216869733 NA NA
"ENSG00000254447" 0.0179404487891272 0 8.1030458415403 0 1 NA NA
"ENSG00000254452" 0 NA NA NA NA NA NA
"ENSG00000254458" 0 NA NA NA NA NA NA
"ENSG00000254459" 0.0199999165617258 0.974956839125587 8.10052484506425 0.120357243237102 0.904200160076599 NA NA
"ENSG00000254460" 0.0177009362067689 0 8.10304584153982 0 1 NA NA
"ENSG00000254461" 0 NA NA NA NA NA NA
"ENSG00000254467" 0.0497762729291284 -0.350497668283459 8.10304584153077 -0.0432550518827184 0.965498221063316 NA NA
"ENSG00000254468" 0.0827400423003943 0 8.10304584150491 0 1 NA NA
"ENSG00000254471" 0 NA NA NA NA NA NA
"ENSG00000254477" 0.168239455204928 1.21300815426895 8.09069864242233 0.149926255800547 0.880822796706169 NA NA
"ENSG00000254482" 0.0101711875132875 0 8.10304584154004 0 1 NA NA
"ENSG00000254484" 0.136781243723106 0 8.1030458414578 0 1 NA NA
"ENSG00000254485" 1.50738365119906 0.760244163919134 0.900326676711321 0.84440923898437 0.398440761371873 NA NA
"ENSG00000254487" 0 NA NA NA NA NA NA
"ENSG00000254488" 0 NA NA NA NA NA NA
"ENSG00000254491" 0 NA NA NA NA NA NA
"ENSG00000254492" 0 NA NA NA NA NA NA
"ENSG00000254495" 0.00894641472455145 0.994559770770011 8.09945546017843 0.122793411934893 0.902270691293718 NA NA
"ENSG00000254497" 0.0263931418663002 -0.350452485532979 8.10304584153798 -0.0432494758620866 0.965502665924514 NA NA
"ENSG00000254498" 0 NA NA NA NA NA NA
"ENSG00000254499" 0 NA NA NA NA NA NA
"ENSG00000254501" 0 NA NA NA NA NA NA
"ENSG00000254503" 0.506140072019328 -1.21492230930276 2.20191654049513 -0.551756747796428 0.581115024394687 NA NA
"ENSG00000254509" 0 NA NA NA NA NA NA
"ENSG00000254510" 7.07234071499611 0.590309083605469 0.370026919877073 1.5953138863561 0.110642061859289 NA NA
"ENSG00000254511" 0 NA NA NA NA NA NA
"ENSG00000254514" 0 NA NA NA NA NA NA
"ENSG00000254517" 0 NA NA NA NA NA NA
"ENSG00000254519" 3.12443678449515 -2.41664796151236 0.935900797012805 -2.58216252109816 0.00981833363933854 NA NA
"ENSG00000254522" 0 NA NA NA NA NA NA
"ENSG00000254526" 0 NA NA NA NA NA NA
"ENSG00000254533" 0.668331349361247 -0.281691855418459 1.52478888994632 -0.184741545059642 0.853431758754687 NA NA
"ENSG00000254537" 0.02936526425679 0 8.10304584153127 0 1 NA NA
"ENSG00000254538" 0.0521604512823877 -0.350485665381995 8.10304584153879 -0.0432535705999951 0.965499401850826 NA NA
"ENSG00000254539" 0.244800660696911 -0.671132844167948 6.18731034809566 -0.108469238879299 0.913623480335723 NA NA
"ENSG00000254540" 0 NA NA NA NA NA NA
"ENSG00000254545" 0 NA NA NA NA NA NA
"ENSG00000254548" 0 NA NA NA NA NA NA
"ENSG00000254551" 0 NA NA NA NA NA NA
"ENSG00000254553" 0.0321795548601993 0 8.10304584153057 0 1 NA NA
"ENSG00000254555" 0 NA NA NA NA NA NA
"ENSG00000254556" 1.91465644625893 -0.772375136678485 0.832831098020672 -0.927409097131618 0.353714169149036 NA NA
"ENSG00000254557" 0 NA NA NA NA NA NA
"ENSG00000254559" 0 NA NA NA NA NA NA
"ENSG00000254563" 0 NA NA NA NA NA NA
"ENSG00000254564" 0 NA NA NA NA NA NA
"ENSG00000254566" 0 NA NA NA NA NA NA
"ENSG00000254568" 0 NA NA NA NA NA NA
"ENSG00000254569" 0 NA NA NA NA NA NA
"ENSG00000254571" 0.180510983259507 -0.98596996202395 8.05570156946387 -0.122394052649789 0.902586948398293 NA NA
"ENSG00000254573" 0 NA NA NA NA NA NA
"ENSG00000254574" 0 NA NA NA NA NA NA
"ENSG00000254575" 0 NA NA NA NA NA NA
"ENSG00000254577" 0.0536308523673599 -0.670941942182396 8.10304584153051 -0.0828012028197619 0.93400961270201 NA NA
"ENSG00000254578" 0 NA NA NA NA NA NA
"ENSG00000254579" 0 NA NA NA NA NA NA
"ENSG00000254583" 0 NA NA NA NA NA NA
"ENSG00000254586" 0.012284013421823 0 8.1030458415403 0 1 NA NA
"ENSG00000254587" 0 NA NA NA NA NA NA
"ENSG00000254590" 0.0082374088221482 0 8.1030458415403 0 1 NA NA
"ENSG00000254591" 0 NA NA NA NA NA NA
"ENSG00000254592" 0 NA NA NA NA NA NA
"ENSG00000254595" 0.274853905141695 -0.975151994640122 5.24990523384093 -0.185746589929716 0.85264349055193 NA NA
"ENSG00000254596" 0 NA NA NA NA NA NA
"ENSG00000254599" 0 NA NA NA NA NA NA
"ENSG00000254604" 0.0201457054078764 -0.670907955529396 8.1030458415403 -0.0827970085137596 0.934012947822118 NA NA
"ENSG00000254605" 0.432337163376861 -0.12558979357192 2.31356001856216 -0.054284216776002 0.956708724199368 NA NA
"ENSG00000254606" 0.0168703913399424 -0.670905896510775 8.1030458415403 -0.0827967544094805 0.934013149874244 NA NA
"ENSG00000254607" 1.59629956680792 1.11417335266695 0.986248015401356 1.12970909473875 0.258598823698731 NA NA
"ENSG00000254610" 0 NA NA NA NA NA NA
"ENSG00000254616" 0 NA NA NA NA NA NA
"ENSG00000254617" 0 NA NA NA NA NA NA
"ENSG00000254619" 0.0123199367350616 0 8.1030458415403 0 1 NA NA
"ENSG00000254620" 0.00888992521533467 0 8.1030458415403 0 1 NA NA
"ENSG00000254625" 0 NA NA NA NA NA NA
"ENSG00000254626" 0 NA NA NA NA NA NA
"ENSG00000254627" 0 NA NA NA NA NA NA
"ENSG00000254629" 0 NA NA NA NA NA NA
"ENSG00000254630" 0.0262439295936203 0 8.1030458415403 0 1 NA NA
"ENSG00000254631" 0 NA NA NA NA NA NA
"ENSG00000254632" 0 NA NA NA NA NA NA
"ENSG00000254638" 0 NA NA NA NA NA NA
"ENSG00000254639" 0.073399533352624 -0.350507377598517 8.10304584153053 -0.0432562501130207 0.965497265907848 NA NA
"ENSG00000254641" 0.0127985154158495 0 8.1030458415403 0 1 NA NA
"ENSG00000254644" 0 NA NA NA NA NA NA
"ENSG00000254645" 0 NA NA NA NA NA NA
"ENSG00000254648" 0.0392264225308862 0 8.1030458415403 0 1 NA NA
"ENSG00000254649" 0.0117105097379052 -0.350436719920421 8.1030458415403 -0.0432475302217723 0.965504216869733 NA NA
"ENSG00000254651" 0 NA NA NA NA NA NA
"ENSG00000254653" 0.0552831732809356 0 8.10304584152786 0 1 NA NA
"ENSG00000254655" 0 NA NA NA NA NA NA
"ENSG00000254660" 0 NA NA NA NA NA NA
"ENSG00000254662" 0.0209078162458522 -0.350449073626467 8.1030458415403 -0.043249054797381 0.965503001571481 NA NA
"ENSG00000254664" 0 NA NA NA NA NA NA
"ENSG00000254665" 0.11989939035377 0.237084537979005 8.09954792170804 0.0292713297421923 0.976648192652052 NA NA
"ENSG00000254668" 0 NA NA NA NA NA NA
"ENSG00000254669" 0 NA NA NA NA NA NA
"ENSG00000254673" 0 NA NA NA NA NA NA
"ENSG00000254675" 0 NA NA NA NA NA NA
"ENSG00000254676" 0.0773114150408807 0 8.1030458415057 0 1 NA NA
"ENSG00000254678" 0.0357904294159451 0.573594731398479 8.10064233666496 0.0708085491939678 0.943550127633425 NA NA
"ENSG00000254680" 0 NA NA NA NA NA NA
"ENSG00000254684" 0 NA NA NA NA NA NA
"ENSG00000254686" 0.0236197184184293 0.97132367318574 8.10072788839017 0.119905727802291 0.9045578270852 NA NA
"ENSG00000254687" 0.125190424611032 -0.671040543021237 8.10304584147837 -0.0828133711876926 0.933999936979482 NA NA
"ENSG00000254688" 0 NA NA NA NA NA NA
"ENSG00000254691" 0.011933676072528 0 8.10304584153628 0 1 NA NA
"ENSG00000254694" 0.0703566707825564 0 8.10304584152137 0 1 NA NA
"ENSG00000254695" 0 NA NA NA NA NA NA
"ENSG00000254698" 0 NA NA NA NA NA NA
"ENSG00000254701" 2.80647829133297 -1.24236298852901 0.84031092989626 -1.47845630031539 0.139285685541299 NA NA
"ENSG00000254702" 0 NA NA NA NA NA NA
"ENSG00000254704" 0 NA NA NA NA NA NA
"ENSG00000254705" 0 NA NA NA NA NA NA
"ENSG00000254706" 0 NA NA NA NA NA NA
"ENSG00000254707" 0.0112119951205771 0 8.1030458415403 0 1 NA NA
"ENSG00000254710" 0 NA NA NA NA NA NA
"ENSG00000254712" 0.977069084677073 0.198153464384021 1.14633156248384 0.172858770419499 0.86276244016139 NA NA
"ENSG00000254718" 0.095861482140597 -0.350542729317303 8.1030458415124 -0.0432606128823129 0.965493788177035 NA NA
"ENSG00000254719" 0 NA NA NA NA NA NA
"ENSG00000254721" 0.00894641472455145 0.994559770770011 8.09945546017843 0.122793411934893 0.902270691293718 NA NA
"ENSG00000254725" 0 NA NA NA NA NA NA
"ENSG00000254730" 0 NA NA NA NA NA NA
"ENSG00000254731" 0.536789598820265 -0.190236736647396 1.95198799165887 -0.0974579441371085 0.922362730907551 NA NA
"ENSG00000254732" 2.62948259476521 -0.301986469980251 0.861931913799737 -0.350360005408055 0.726068537566875 NA NA
"ENSG00000254733" 0 NA NA NA NA NA NA
"ENSG00000254734" 0 NA NA NA NA NA NA
"ENSG00000254739" 0 NA NA NA NA NA NA
"ENSG00000254741" 0 NA NA NA NA NA NA
"ENSG00000254744" 0.152301049314011 0.290910100835239 8.10303187800426 0.0359013891608789 0.971360988192836 NA NA
"ENSG00000254746" 0 NA NA NA NA NA NA
"ENSG00000254753" 0 NA NA NA NA NA NA
"ENSG00000254754" 0 NA NA NA NA NA NA
"ENSG00000254755" 0 NA NA NA NA NA NA
"ENSG00000254756" 0 NA NA NA NA NA NA
"ENSG00000254757" 0.213799989440921 0.929065421010371 6.52434483623699 0.142399803249244 0.886764217786954 NA NA
"ENSG00000254758" 0 NA NA NA NA NA NA
"ENSG00000254765" 0 NA NA NA NA NA NA
"ENSG00000254771" 0 NA NA NA NA NA NA
"ENSG00000254775" 0.247641905504003 -0.643508124745711 3.79381006858644 -0.169620543230167 0.865308565502387 NA NA
"ENSG00000254777" 0.0905236073485829 0.27308758306959 8.10194568932884 0.0337064198577975 0.973111259576811 NA NA
"ENSG00000254780" 0.289387726726896 -0.664662037275264 8.10291259774757 -0.0820275461764236 0.934624808581253 NA NA
"ENSG00000254783" 0.0411286543319037 -0.350466746451849 8.10304584153777 -0.0432512358075637 0.96550126300395 NA NA
"ENSG00000254785" 0 NA NA NA NA NA NA
"ENSG00000254786" 0 NA NA NA NA NA NA
"ENSG00000254787" 0.0083034808044931 0 8.1030458415403 0 1 NA NA
"ENSG00000254789" 0 NA NA NA NA NA NA
"ENSG00000254790" 0.172952961948565 1.01541007033937 8.08464742033259 0.125597322622338 0.900050682411161 NA NA
"ENSG00000254792" 0 NA NA NA NA NA NA
"ENSG00000254794" 0.0179404487891272 0 8.1030458415403 0 1 NA NA
"ENSG00000254800" 0 NA NA NA NA NA NA
"ENSG00000254801" 0 NA NA NA NA NA NA
"ENSG00000254802" 0.0421609096034061 -0.350482875081688 8.1030458415378 -0.0432532262479676 0.965499676347101 NA NA
"ENSG00000254803" 0 NA NA NA NA NA NA
"ENSG00000254804" 0.0165434135685007 0 8.10304584153354 0 1 NA NA
"ENSG00000254810" 0 NA NA NA NA NA NA
"ENSG00000254811" 0 NA NA NA NA NA NA
"ENSG00000254812" 0.45960945147003 -0.671090357496513 2.22073957693875 -0.302192280655257 0.762505488476165 NA NA
"ENSG00000254814" 0 NA NA NA NA NA NA
"ENSG00000254816" 0 NA NA NA NA NA NA
"ENSG00000254817" 0 NA NA NA NA NA NA
"ENSG00000254818" 0 NA NA NA NA NA NA
"ENSG00000254820" 0 NA NA NA NA NA NA
"ENSG00000254821" 0.0110535018371743 0 8.10304584153701 0 1 NA NA
"ENSG00000254822" 0 NA NA NA NA NA NA
"ENSG00000254824" 0 NA NA NA NA NA NA
"ENSG00000254826" 0 NA NA NA NA NA NA
"ENSG00000254828" 0 NA NA NA NA NA NA
"ENSG00000254829" 0 NA NA NA NA NA NA
"ENSG00000254830" 0 NA NA NA NA NA NA
"ENSG00000254833" 0 NA NA NA NA NA NA
"ENSG00000254836" 0 NA NA NA NA NA NA
"ENSG00000254839" 0.0970662199019933 -0.350559547113032 8.10304584150501 -0.0432626883729837 0.96549213372401 NA NA
"ENSG00000254840" 0 NA NA NA NA NA NA
"ENSG00000254844" 0 NA NA NA NA NA NA
"ENSG00000254846" 0.0117105097379052 -0.350436719920421 8.1030458415403 -0.0432475302217723 0.965504216869733 NA NA
"ENSG00000254847" 0.00886594486577857 0 8.10304584154009 0 1 NA NA
"ENSG00000254850" 0 NA NA NA NA NA NA
"ENSG00000254851" 0 NA NA NA NA NA NA
"ENSG00000254853" 0 NA NA NA NA NA NA
"ENSG00000254859" 0 NA NA NA NA NA NA
"ENSG00000254861" 0 NA NA NA NA NA NA
"ENSG00000254864" 0 NA NA NA NA NA NA
"ENSG00000254865" 0 NA NA NA NA NA NA
"ENSG00000254867" 0 NA NA NA NA NA NA
"ENSG00000254873" 0.128280120158892 -0.996237062670801 8.10295101448949 -0.122947437407601 0.90214872093283 NA NA
"ENSG00000254874" 0 NA NA NA NA NA NA
"ENSG00000254877" 0.0206718809109526 0 8.1030458415395 0 1 NA NA
"ENSG00000254878" 0 NA NA NA NA NA NA
"ENSG00000254883" 0 NA NA NA NA NA NA
"ENSG00000254885" 0.00880495685168251 0 8.1030458415403 0 1 NA NA
"ENSG00000254888" 0 NA NA NA NA NA NA
"ENSG00000254890" 0 NA NA NA NA NA NA
"ENSG00000254892" 0 NA NA NA NA NA NA
"ENSG00000254897" 0.064315774229838 0 8.10304584150655 0 1 NA NA
"ENSG00000254898" 0 NA NA NA NA NA NA
"ENSG00000254900" 0 NA NA NA NA NA NA
"ENSG00000254905" 0 NA NA NA NA NA NA
"ENSG00000254906" 0 NA NA NA NA NA NA
"ENSG00000254907" 0.010468704978083 0 8.1030458415403 0 1 NA NA
"ENSG00000254909" 0 NA NA NA NA NA NA
"ENSG00000254910" 0.751364835785903 1.15148669960622 1.3140220247749 0.876307000868934 0.380863160159799 NA NA
"ENSG00000254913" 0 NA NA NA NA NA NA
"ENSG00000254914" 0.0178689841460039 -0.350436719920421 8.1030458415403 -0.0432475302217723 0.965504216869733 NA NA
"ENSG00000254915" 0 NA NA NA NA NA NA
"ENSG00000254919" 0.149985339040313 0 8.10304584148698 0 1 NA NA
"ENSG00000254920" 0 NA NA NA NA NA NA
"ENSG00000254921" 0 NA NA NA NA NA NA
"ENSG00000254923" 0 NA NA NA NA NA NA
"ENSG00000254924" 0 NA NA NA NA NA NA
"ENSG00000254926" 0 NA NA NA NA NA NA
"ENSG00000254927" 0.012284013421823 0 8.1030458415403 0 1 NA NA
"ENSG00000254928" 0 NA NA NA NA NA NA
"ENSG00000254929" 0.270526972784551 -1.50496298268607 6.61969988937802 -0.227346104481403 0.82015462535302 NA NA
"ENSG00000254933" 0 NA NA NA NA NA NA
"ENSG00000254935" 0 NA NA NA NA NA NA
"ENSG00000254936" 1.03893340330225 -0.501647038987652 1.01789646059044 -0.492827176839447 0.622134706297252 NA NA
"ENSG00000254937" 0 NA NA NA NA NA NA
"ENSG00000254938" 0.122878993321077 -0.671034897465565 8.10304584151705 -0.082812674467103 0.934000490979158 NA NA
"ENSG00000254939" 0 NA NA NA NA NA NA
"ENSG00000254941" 0 NA NA NA NA NA NA
"ENSG00000254942" 0 NA NA NA NA NA NA
"ENSG00000254943" 0 NA NA NA NA NA NA
"ENSG00000254951" 2.5791203944507 -0.678177315270553 0.699338264229274 -0.969741468412225 0.332175374726684 NA NA
"ENSG00000254953" 0 NA NA NA NA NA NA
"ENSG00000254957" 0.0430944851999739 -0.350485540326342 8.10304584151731 -0.0432535551669435 0.965499414153106 NA NA
"ENSG00000254963" 0 NA NA NA NA NA NA
"ENSG00000254964" 0 NA NA NA NA NA NA
"ENSG00000254971" 0.189000252295938 -0.680879748627435 7.88458809711331 -0.0863557791784604 0.931183598661704 NA NA
"ENSG00000254972" 0 NA NA NA NA NA NA
"ENSG00000254973" 0.03544224853323 0 8.10304584153829 0 1 NA NA
"ENSG00000254974" 0.0146684600048482 0 8.10304584152858 0 1 NA NA
"ENSG00000254975" 0 NA NA NA NA NA NA
"ENSG00000254979" 0.0983332393670971 0.249222883061275 8.10038497608897 0.0307667948865321 0.975455521718525 NA NA
"ENSG00000254980" 0.110465760865649 -1.00278494783695 8.10282386632957 -0.123757465839029 0.901507310178327 NA NA
"ENSG00000254983" 0.015427605311482 -0.350436719920421 8.1030458415403 -0.0432475302217723 0.965504216869733 NA NA
"ENSG00000254987" 0 NA NA NA NA NA NA
"ENSG00000254988" 0 NA NA NA NA NA NA
"ENSG00000254989" 0 NA NA NA NA NA NA
"ENSG00000254990" 0.0136372806150015 -0.350436719920421 8.1030458415403 -0.0432475302217723 0.965504216869733 NA NA
"ENSG00000254991" 0.034561472130558 0.548861970690199 8.09891907279454 0.0677697808506209 0.945968899826924 NA NA
"ENSG00000254992" 0.0408655310364553 -0.350481491489881 8.10304584153861 -0.0432530554983669 0.965499812458191 NA NA
"ENSG00000255000" 0 NA NA NA NA NA NA
"ENSG00000255001" 0 NA NA NA NA NA NA
"ENSG00000255005" 0 NA NA NA NA NA NA
"ENSG00000255011" 0 NA NA NA NA NA NA
"ENSG00000255015" 0 NA NA NA NA NA NA
"ENSG00000255018" 0.0289674255634006 0 8.10304584153371 0 1 NA NA
"ENSG00000255021" 0.0463219275627079 -0.67094089901598 8.1030458415403 -0.0828010740820937 0.934009715068292 NA NA
"ENSG00000255022" 0 NA NA NA NA NA NA
"ENSG00000255026" 0 NA NA NA NA NA NA
"ENSG00000255027" 0.0860816446663004 0.760734687412637 8.09521788172284 0.0939733430931122 0.925130332138597 NA NA
"ENSG00000255028" 0 NA NA NA NA NA NA
"ENSG00000255029" 0.0183596719129364 -0.35044907362647 8.1030458415403 -0.0432490547973814 0.965503001571481 NA NA
"ENSG00000255031" 1.9616906382689 0.754968987950215 0.842068354905897 0.896564968332748 0.369951098215433 NA NA
"ENSG00000255038" 0.0873110048406577 1.33642519694016 8.07276615535812 0.165547368921758 0.868513169125363 NA NA
"ENSG00000255041" 0 NA NA NA NA NA NA
"ENSG00000255045" 0.0127985154158495 0 8.1030458415403 0 1 NA NA
"ENSG00000255046" 2.34424596439666 0.275481988945017 0.69357794250267 0.39718966256479 0.691227604650061 NA NA
"ENSG00000255050" 0 NA NA NA NA NA NA
"ENSG00000255054" 0 NA NA NA NA NA NA
"ENSG00000255057" 0.103751719047714 -0.350529824241305 8.10304584151981 -0.043259020261887 0.965495057715814 NA NA
"ENSG00000255060" 0 NA NA NA NA NA NA
"ENSG00000255065" 0 NA NA NA NA NA NA
"ENSG00000255067" 0 NA NA NA NA NA NA
"ENSG00000255074" 0.46215864138133 -0.0470319789358447 2.41632121115031 -0.0194642908893121 0.98447072338535 NA NA
"ENSG00000255076" 0 NA NA NA NA NA NA
"ENSG00000255081" 0.0852613016611302 -0.991445534329151 8.10304584153452 -0.122354674244493 0.90261813343796 NA NA
"ENSG00000255084" 0.0323305184550735 -0.350464986983787 8.10304584153871 -0.0432510186709293 0.965501436091948 NA NA
"ENSG00000255085" 0.0437275829106213 -0.350481759087302 8.10304584153823 -0.0432530885226696 0.965499786133246 NA NA
"ENSG00000255086" 0.1444350414616 -0.991642994000331 8.10304320676627 -0.122379082610874 0.902598803641202 NA NA
"ENSG00000255087" 0.012093223816089 0 8.1030458415403 0 1 NA NA
"ENSG00000255088" 0 NA NA NA NA NA NA
"ENSG00000255089" 0.0290573002363348 0 8.1030458415403 0 1 NA NA
"ENSG00000255091" 0 NA NA NA NA NA NA
"ENSG00000255092" 0 NA NA NA NA NA NA
"ENSG00000255093" 0 NA NA NA NA NA NA
"ENSG00000255094" 0.165178427503803 1.34876694043851 8.08593535151376 0.166804071737478 0.867524214792455 NA NA
"ENSG00000255097" 0.0120561868881342 0 8.1030458415403 0 1 NA NA
"ENSG00000255099" 0.0126043354413591 -0.350434660901796 8.1030458415403 -0.0432472761174929 0.965504419426102 NA NA
"ENSG00000255101" 0 NA NA NA NA NA NA
"ENSG00000255102" 0 NA NA NA NA NA NA
"ENSG00000255107" 0.0229510279877405 0 8.1030458415403 0 1 NA NA
"ENSG00000255108" 0 NA NA NA NA NA NA
"ENSG00000255110" 0 NA NA NA NA NA NA
"ENSG00000255115" 0.0724559649043463 -0.350465694839218 8.10304584153984 -0.043251106027634 0.965501366456545 NA NA
"ENSG00000255118" 0.070210908494198 -0.35052631540963 8.10304584152055 -0.0432585872356181 0.965495402897663 NA NA
"ENSG00000255119" 0.00880495685168251 0 8.1030458415403 0 1 NA NA
"ENSG00000255122" 0 NA NA NA NA NA NA
"ENSG00000255126" 0 NA NA NA NA NA NA
"ENSG00000255130" 0.0659609808602151 0.969023308053971 8.10085461354139 0.119619886330777 0.904784265824293 NA NA
"ENSG00000255132" 0 NA NA NA NA NA NA
"ENSG00000255139" 0.351305939529507 2.62458015496023 2.93092462383391 0.895478557727984 0.370531323039356 NA NA
"ENSG00000255142" 0 NA NA NA NA NA NA
"ENSG00000255143" 0 NA NA NA NA NA NA
"ENSG00000255144" 0 NA NA NA NA NA NA
"ENSG00000255146" 0.290309300228961 -0.671114747321721 7.27325701310915 -0.0922715567609008 0.926482286357677 NA NA
"ENSG00000255148" 0 NA NA NA NA NA NA
"ENSG00000255149" 0 NA NA NA NA NA NA
"ENSG00000255155" 0 NA NA NA NA NA NA
"ENSG00000255158" 0.0685623701003512 0 8.1030458415319 0 1 NA NA
"ENSG00000255160" 0.0821281386200493 0 8.10304584153554 0 1 NA NA
"ENSG00000255164" 0 NA NA NA NA NA NA
"ENSG00000255165" 0 NA NA NA NA NA NA
"ENSG00000255166" 0 NA NA NA NA NA NA
"ENSG00000255167" 0 NA NA NA NA NA NA
"ENSG00000255170" 0 NA NA NA NA NA NA
"ENSG00000255173" 0 NA NA NA NA NA NA
"ENSG00000255174" 0 NA NA NA NA NA NA
"ENSG00000255176" 0.0954785769427907 -0.671005969076725 8.10304584151947 -0.082809104403499 0.934003329727521 NA NA
"ENSG00000255179" 0 NA NA NA NA NA NA
"ENSG00000255182" 0.0326933115549335 -0.350465545369758 8.1030458415403 -0.0432510875815481 0.965501381160632 NA NA
"ENSG00000255184" 0.00843519566997121 -0.350434660901799 8.1030458415403 -0.0432472761174933 0.965504419426101 NA NA
"ENSG00000255186" 0.00880495685168251 0 8.1030458415403 0 1 NA NA
"ENSG00000255188" 0.0199194467029529 0 8.10304584153739 0 1 NA NA
"ENSG00000255191" 0 NA NA NA NA NA NA
"ENSG00000255201" 0 NA NA NA NA NA NA
"ENSG00000255202" 0.0340147144030657 0.960477162995521 8.10134306766239 0.118557769369056 0.905625724458947 NA NA
"ENSG00000255204" 0 NA NA NA NA NA NA
"ENSG00000255206" 0 NA NA NA NA NA NA
"ENSG00000255207" 0 NA NA NA NA NA NA
"ENSG00000255209" 0 NA NA NA NA NA NA
"ENSG00000255210" 0 NA NA NA NA NA NA
"ENSG00000255211" 0 NA NA NA NA NA NA
"ENSG00000255214" 0.167780470440624 0.83790813018786 8.08417518467997 0.103647943178637 0.917448739371854 NA NA
"ENSG00000255216" 0.115925147955981 -0.67099941533464 8.10304584152173 -0.0828082956036478 0.934003972847623 NA NA
"ENSG00000255219" 0 NA NA NA NA NA NA
"ENSG00000255224" 5.22442372793482 0.00457394750148414 0.470835114156751 0.00971454202109782 0.992249038818994 NA NA
"ENSG00000255229" 0 NA NA NA NA NA NA
"ENSG00000255232" 0 NA NA NA NA NA NA
"ENSG00000255233" 0 NA NA NA NA NA NA
"ENSG00000255235" 0 NA NA NA NA NA NA
"ENSG00000255237" 1.87070865485149 0.0262653605874081 0.820679852016783 0.0320043930929487 0.974468547512026 NA NA
"ENSG00000255240" 1.1722933491146 1.47175940264465 0.97151150927996 1.51491710451835 0.129793398175443 NA NA
"ENSG00000255241" 0 NA NA NA NA NA NA
"ENSG00000255244" 0 NA NA NA NA NA NA
"ENSG00000255246" 0 NA NA NA NA NA NA
"ENSG00000255250" 0.00986299089135307 0 8.10304584153879 0 1 NA NA
"ENSG00000255252" 0 NA NA NA NA NA NA
"ENSG00000255253" 0.0123199367350616 0 8.1030458415403 0 1 NA NA
"ENSG00000255256" 0.0233607322136976 1.03664712516972 8.09730110706123 0.128023783661165 0.898130151275409 NA NA
"ENSG00000255260" 0.0277439112520372 -0.350453191663712 8.1030458415403 -0.0432495630059394 0.965502596458778 NA NA
"ENSG00000255266" 0 NA NA NA NA NA NA
"ENSG00000255268" 0 NA NA NA NA NA NA
"ENSG00000255271" 0 NA NA NA NA NA NA
"ENSG00000255272" 0.0139298105332532 -0.350436719920421 8.1030458415403 -0.0432475302217723 0.965504216869733 NA NA
"ENSG00000255279" 0 NA NA NA NA NA NA
"ENSG00000255280" 0 NA NA NA NA NA NA
"ENSG00000255281" 0.0232803203428082 0 8.10304584152736 0 1 NA NA
"ENSG00000255283" 0.0274453342452033 0 8.10304584152423 0 1 NA NA
"ENSG00000255285" 0 NA NA NA NA NA NA
"ENSG00000255286" 0.0349549843729185 0 8.1030458415403 0 1 NA NA
"ENSG00000255288" 0 NA NA NA NA NA NA
"ENSG00000255289" 0.026136330349038 0 8.10304584152759 0 1 NA NA
"ENSG00000255292" 0 NA NA NA NA NA NA
"ENSG00000255296" 0.0249242721764207 -0.350451132645088 8.1030458415403 -0.04324930890166 0.965502799015128 NA NA
"ENSG00000255299" 0 NA NA NA NA NA NA
"ENSG00000255301" 0 NA NA NA NA NA NA
"ENSG00000255306" 1.0241360863338 -0.269648926042622 1.06649910585791 -0.252835585666725 0.800395267503719 NA NA
"ENSG00000255309" 0 NA NA NA NA NA NA
"ENSG00000255310" 1.98509433626478 -0.832081903218036 0.737084530135564 -1.12888260328161 0.258947360449545 NA NA
"ENSG00000255313" 0 NA NA NA NA NA NA
"ENSG00000255314" 0 NA NA NA NA NA NA
"ENSG00000255317" 0.0382848711553868 0 8.10304584152137 0 1 NA NA
"ENSG00000255320" 0.071172779111014 0.611249980572823 8.1030458415323 0.0754345949074915 0.93986893485615 NA NA
"ENSG00000255321" 0 NA NA NA NA NA NA
"ENSG00000255325" 0 NA NA NA NA NA NA
"ENSG00000255326" 0.155456340530477 0.29785916433844 8.10289633885777 0.0367595921115323 0.970676693080627 NA NA
"ENSG00000255328" 0.104327935146546 0.290722729023912 8.10304584150784 0.0358782036669082 0.971379475630049 NA NA
"ENSG00000255331" 0 NA NA NA NA NA NA
"ENSG00000255333" 0 NA NA NA NA NA NA
"ENSG00000255334" 0.00888992521533467 0 8.1030458415403 0 1 NA NA
"ENSG00000255336" 0 NA NA NA NA NA NA
"ENSG00000255338" 0 NA NA NA NA NA NA
"ENSG00000255340" 0 NA NA NA NA NA NA
"ENSG00000255342" 0.0196145941800342 0 8.1030458415403 0 1 NA NA
"ENSG00000255343" 0.0505478500736067 -0.670942106699781 8.10304584153747 -0.0828012231228445 0.934009596557931 NA NA
"ENSG00000255345" 0.010399839673666 0 8.1030458415403 0 1 NA NA
"ENSG00000255347" 0.0282946135344849 0 8.1030458415403 0 1 NA NA
"ENSG00000255348" 0.0370981705846352 0 8.1030458415403 0 1 NA NA
"ENSG00000255351" 0 NA NA NA NA NA NA
"ENSG00000255356" 0 NA NA NA NA NA NA
"ENSG00000255357" 0 NA NA NA NA NA NA
"ENSG00000255360" 0 NA NA NA NA NA NA
"ENSG00000255365" 0 NA NA NA NA NA NA
"ENSG00000255366" 0.474412935819724 1.03838837325379 1.9434457525461 0.534302731060745 0.593132103006523 NA NA
"ENSG00000255367" 0 NA NA NA NA NA NA
"ENSG00000255368" 0 NA NA NA NA NA NA
"ENSG00000255369" 0 NA NA NA NA NA NA
"ENSG00000255372" 0.072399037866519 -0.35051849554185 8.10304584153592 -0.0432576221826495 0.965496172178427 NA NA
"ENSG00000255375" 0.0959082968116844 0.906068803772604 8.1014385191707 0.111840483838585 0.910949887409491 NA NA
"ENSG00000255380" 0 NA NA NA NA NA NA
"ENSG00000255381" 0.0333356427159822 0.548860111925262 8.09891908738064 0.0677695512207883 0.94596908262477 NA NA
"ENSG00000255384" 1.54579452559403 -1.23033357214959 1.03991991630752 -1.18310415336422 0.236767872002042 NA NA
"ENSG00000255389" 8.71055469990566 0.543251244333846 0.332474038213475 1.63396590979845 0.102266008867603 NA NA
"ENSG00000255391" 0 NA NA NA NA NA NA
"ENSG00000255395" 0.0120561868881342 0 8.1030458415403 0 1 NA NA
"ENSG00000255396" 0.148082616139532 -0.667632439358147 8.10297539352784 -0.0823934921351744 0.934333810979454 NA NA
"ENSG00000255401" 0 NA NA NA NA NA NA
"ENSG00000255402" 0 NA NA NA NA NA NA
"ENSG00000255404" 0.0838517614312309 0 8.10304584152041 0 1 NA NA
"ENSG00000255410" 0.315514601720147 -0.0639802163336062 3.05345770215822 -0.020953365847637 0.983282856161269 NA NA
"ENSG00000255413" 0 NA NA NA NA NA NA
"ENSG00000255421" 0 NA NA NA NA NA NA
"ENSG00000255422" 0.00894641472455145 0.994559770770011 8.09945546017843 0.122793411934893 0.902270691293718 NA NA
"ENSG00000255426" 0 NA NA NA NA NA NA
"ENSG00000255428" 0.0687862245865777 0 8.10304584152451 0 1 NA NA
"ENSG00000255429" 0 NA NA NA NA NA NA
"ENSG00000255432" 0 NA NA NA NA NA NA
"ENSG00000255434" 0.143886766497228 -0.350550335712699 8.10304584152468 -0.043261551590425 0.965493039896865 NA NA
"ENSG00000255437" 0 NA NA NA NA NA NA
"ENSG00000255438" 0.0304572554388209 0.952561558191434 8.10180185480793 0.117574037882221 0.906405177005118 NA NA
"ENSG00000255439" 1.4398609568226 -0.174098582179948 1.32125290811537 -0.13176779487909 0.895167960356172 NA NA
"ENSG00000255440" 0.147600648080241 0 8.10304584151712 0 1 NA NA
"ENSG00000255442" 0 NA NA NA NA NA NA
"ENSG00000255445" 0 NA NA NA NA NA NA
"ENSG00000255446" 0.0260230343493422 -0.350453191663713 8.1030458415403 -0.0432495630059394 0.965502596458778 NA NA
"ENSG00000255447" 0 NA NA NA NA NA NA
"ENSG00000255448" 0 NA NA NA NA NA NA
"ENSG00000255449" 0.0523368717865348 0.994593042206673 8.09945107268211 0.122797586315602 0.902267385636551 NA NA
"ENSG00000255451" 0 NA NA NA NA NA NA
"ENSG00000255452" 0 NA NA NA NA NA NA
"ENSG00000255454" 0 NA NA NA NA NA NA
"ENSG00000255455" 0 NA NA NA NA NA NA
"ENSG00000255456" 0 NA NA NA NA NA NA
"ENSG00000255457" 0 NA NA NA NA NA NA
"ENSG00000255459" 0.388636698828417 1.23338756573706 2.4010773352513 0.513680899664973 0.607475108096503 NA NA
"ENSG00000255462" 0 NA NA NA NA NA NA
"ENSG00000255463" 0 NA NA NA NA NA NA
"ENSG00000255467" 0.0800349995097461 -0.350524687713916 8.10304584153007 -0.0432583863610141 0.965495563022518 NA NA
"ENSG00000255470" 0 NA NA NA NA NA NA
"ENSG00000255472" 0 NA NA NA NA NA NA
"ENSG00000255475" 0.0194286686687063 0 8.1030458415403 0 1 NA NA
"ENSG00000255476" 0.0953472363805183 -0.920358281498935 8.10255018503305 -0.113588717191658 0.909563831835628 NA NA
"ENSG00000255477" 0.023305218936666 0 8.1030458415403 0 1 NA NA
"ENSG00000255478" 0 NA NA NA NA NA NA
"ENSG00000255479" 0 NA NA NA NA NA NA
"ENSG00000255480" 0 NA NA NA NA NA NA
"ENSG00000255482" 0 NA NA NA NA NA NA
"ENSG00000255486" 0 NA NA NA NA NA NA
"ENSG00000255487" 0.192205276820086 -1.28939356734237 8.10237096399107 -0.159137809546459 0.873560300064263 NA NA
"ENSG00000255489" 0.0136681528792657 0 8.1030458415403 0 1 NA NA
"ENSG00000255491" 0.0417155460275358 0 8.10304584152279 0 1 NA NA
"ENSG00000255496" 0 NA NA NA NA NA NA
"ENSG00000255497" 0 NA NA NA NA NA NA
"ENSG00000255498" 0.0620650591094032 0 8.10304584152886 0 1 NA NA
"ENSG00000255499" 0 NA NA NA NA NA NA
"ENSG00000255500" 0 NA NA NA NA NA NA
"ENSG00000255505" 0 NA NA NA NA NA NA
"ENSG00000255506" 0.0331797573252304 0 8.1030458415403 0 1 NA NA
"ENSG00000255511" 0 NA NA NA NA NA NA
"ENSG00000255513" 0 NA NA NA NA NA NA
"ENSG00000255515" 0.031050670679153 0.888144199959795 8.10024389662186 0.109644130632929 0.912691610440032 NA NA
"ENSG00000255516" 0 NA NA NA NA NA NA
"ENSG00000255519" 0 NA NA NA NA NA NA
"ENSG00000255520" 0.152230693568814 -0.0504498542593112 8.10265178154101 -0.00622633868756932 0.995032132589342 NA NA
"ENSG00000255523" 0.0139298105332532 -0.350436719920421 8.1030458415403 -0.0432475302217723 0.965504216869733 NA NA
"ENSG00000255525" 0 NA NA NA NA NA NA
"ENSG00000255527" 0.00886594486577857 0 8.10304584154009 0 1 NA NA
"ENSG00000255528" 0.0958503462838455 -0.996496859848858 8.10294472951909 -0.122979594840208 0.902123256256664 NA NA
"ENSG00000255530" 0 NA NA NA NA NA NA
"ENSG00000255533" 0 NA NA NA NA NA NA
"ENSG00000255535" 0 NA NA NA NA NA NA
"ENSG00000255537" 1.19053927890909 0.396317028720131 0.902528002061576 0.439118817161189 0.660575445066322 NA NA
"ENSG00000255539" 0 NA NA NA NA NA NA
"ENSG00000255540" 0.0130470327679838 0 8.1030458415403 0 1 NA NA
"ENSG00000255543" 0 NA NA NA NA NA NA
"ENSG00000255548" 0 NA NA NA NA NA NA
"ENSG00000255550" 0.0350851283848391 0 8.1030458415403 0 1 NA NA
"ENSG00000255551" 0 NA NA NA NA NA NA
"ENSG00000255555" 0 NA NA NA NA NA NA
"ENSG00000255556" 0 NA NA NA NA NA NA
"ENSG00000255557" 0 NA NA NA NA NA NA
"ENSG00000255558" 0 NA NA NA NA NA NA
"ENSG00000255563" 0 NA NA NA NA NA NA
"ENSG00000255565" 0.00992447624296523 0 8.1030458415403 0 1 NA NA
"ENSG00000255566" 0 NA NA NA NA NA NA
"ENSG00000255572" 0 NA NA NA NA NA NA
"ENSG00000255575" 0 NA NA NA NA NA NA
"ENSG00000255580" 0 NA NA NA NA NA NA
"ENSG00000255581" 0.179802421335369 0.421899939983063 8.09604780783497 0.0521118390104821 0.958439579618679 NA NA
"ENSG00000255583" 0 NA NA NA NA NA NA
"ENSG00000255585" 0 NA NA NA NA NA NA
"ENSG00000255599" 0 NA NA NA NA NA NA
"ENSG00000255605" 0 NA NA NA NA NA NA
"ENSG00000255608" 0 NA NA NA NA NA NA
"ENSG00000255621" 0.101605528223677 0 8.10304584150303 0 1 NA NA
"ENSG00000255627" 0 NA NA NA NA NA NA
"ENSG00000255628" 0 NA NA NA NA NA NA
"ENSG00000255629" 0 NA NA NA NA NA NA
"ENSG00000255639" 0.76322970746839 0.046588175426148 1.48533083499627 0.0313655209522832 0.974978037908527 NA NA
"ENSG00000255641" 0 NA NA NA NA NA NA
"ENSG00000255644" 0 NA NA NA NA NA NA
"ENSG00000255647" 0.383466030277373 -0.0224327353059147 2.60054450882967 -0.00862616856960088 0.993117398636166 NA NA
"ENSG00000255648" 0 NA NA NA NA NA NA
"ENSG00000255649" 0.0922232966704599 0.414711388245796 8.09638690638116 0.0512217848580015 0.959148792821884 NA NA
"ENSG00000255653" 0 NA NA NA NA NA NA
"ENSG00000255655" 0.368964957491506 -1.27004541507765 2.53237055209799 -0.501524318400188 0.616002167472278 NA NA
"ENSG00000255663" 0.106986997871328 -0.350527314305687 8.1030458415403 -0.0432587105096588 0.965495304631196 NA NA
"ENSG00000255669" 0 NA NA NA NA NA NA
"ENSG00000255670" 0 NA NA NA NA NA NA
"ENSG00000255671" 0 NA NA NA NA NA NA
"ENSG00000255672" 0 NA NA NA NA NA NA
"ENSG00000255680" 0 NA NA NA NA NA NA
"ENSG00000255686" 0.0322145967332627 0.950979377608439 8.10173542576732 0.11737971281855 0.906559159754702 NA NA
"ENSG00000255689" 0.0392871273575632 0 8.10304584153776 0 1 NA NA
"ENSG00000255692" 0.0146475471832474 0 8.1030458415403 0 1 NA NA
"ENSG00000255703" 0.162724245040517 -0.67105773245452 8.10304584149325 -0.0828154925421051 0.933998250177714 NA NA
"ENSG00000255704" 0 NA NA NA NA NA NA
"ENSG00000255710" 0.0176642483399046 0 8.10304584153831 0 1 NA NA
"ENSG00000255723" 0 NA NA NA NA NA NA
"ENSG00000255726" 0 NA NA NA NA NA NA
"ENSG00000255730" 6.91839821883932 0.288497761178406 1.60144760403742 0.180148111278241 0.85703629306915 NA NA
"ENSG00000255741" 0 NA NA NA NA NA NA
"ENSG00000255745" 0.515031004737503 1.34330131045745 1.76136345280901 0.762648565414005 0.445673012805856 NA NA
"ENSG00000255746" 0.0109135640315278 -0.350434660901799 8.1030458415403 -0.0432472761174933 0.965504419426101 NA NA
"ENSG00000255750" 0 NA NA NA NA NA NA
"ENSG00000255753" 0 NA NA NA NA NA NA
"ENSG00000255757" 0.31530169084161 -0.0380123984801683 3.29484180453329 -0.0115369419035135 0.99079505637467 NA NA
"ENSG00000255775" 0 NA NA NA NA NA NA
"ENSG00000255780" 1.33110241468916 1.47962778745829 0.986088960706313 1.50050132028501 0.133484591760908 NA NA
"ENSG00000255786" 0 NA NA NA NA NA NA
"ENSG00000255790" 0 NA NA NA NA NA NA
"ENSG00000255801" 0 NA NA NA NA NA NA
"ENSG00000255811" 0 NA NA NA NA NA NA
"ENSG00000255817" 0 NA NA NA NA NA NA
"ENSG00000255825" 0 NA NA NA NA NA NA
"ENSG00000255829" 0 NA NA NA NA NA NA
"ENSG00000255830" 0 NA NA NA NA NA NA
"ENSG00000255835" 0 NA NA NA NA NA NA
"ENSG00000255836" 5.20292468502081 0.902614856244321 0.420544571714865 2.14630009980561 0.0318490436496347 NA NA
"ENSG00000255839" 0.0340762158519537 0 8.10304584151833 0 1 NA NA
"ENSG00000255843" 0 NA NA NA NA NA NA
"ENSG00000255845" 0 NA NA NA NA NA NA
"ENSG00000255847" 0 NA NA NA NA NA NA
"ENSG00000255853" 0 NA NA NA NA NA NA
"ENSG00000255856" 2.86834602048191 0.805286229793676 0.597313491736241 1.34818021178948 0.177600427541722 NA NA
"ENSG00000255858" 0.0253633387085391 0 8.1030458415403 0 1 NA NA
"ENSG00000255860" 0 NA NA NA NA NA NA
"ENSG00000255866" 0.00888992521533467 0 8.1030458415403 0 1 NA NA
"ENSG00000255870" 0 NA NA NA NA NA NA
"ENSG00000255871" 0.147248590416476 -1.35052655709706 8.10208977388899 -0.166688668576528 0.867615021959598 NA NA
"ENSG00000255872" 1.71240305732138 1.13377434445347 1.41487230760677 0.801326266941523 0.422942788238663 NA NA
"ENSG00000255882" 0 NA NA NA NA NA NA
"ENSG00000255885" 0.063980460128914 -0.350514581207686 8.10304584153915 -0.0432571391131493 0.96549655725168 NA NA
"ENSG00000255886" 0 NA NA NA NA NA NA
"ENSG00000255893" 0.010399839673666 0 8.1030458415403 0 1 NA NA
"ENSG00000255899" 0 NA NA NA NA NA NA
"ENSG00000255900" 0 NA NA NA NA NA NA
"ENSG00000255910" 0.124836951198302 -0.350567038618684 8.10304584150545 -0.0432636129025715 0.96549139674615 NA NA
"ENSG00000255916" 0 NA NA NA NA NA NA
"ENSG00000255919" 0 NA NA NA NA NA NA
"ENSG00000255921" 0 NA NA NA NA NA NA
"ENSG00000255923" 0 NA NA NA NA NA NA
"ENSG00000255928" 0 NA NA NA NA NA NA
"ENSG00000255931" 0.257604300886397 -0.545227397934167 4.05876022763127 -0.134333482974028 0.89313887759846 NA NA
"ENSG00000255933" 0 NA NA NA NA NA NA
"ENSG00000255944" 0 NA NA NA NA NA NA
"ENSG00000255945" 0 NA NA NA NA NA NA
"ENSG00000255946" 1.65350178662865 -0.42901624046697 1.03525770132291 -0.414405263461213 0.678577334850456 NA NA
"ENSG00000255947" 0 NA NA NA NA NA NA
"ENSG00000255959" 0.00936076753541151 0 8.1030458415391 0 1 NA NA
"ENSG00000255960" 0 NA NA NA NA NA NA
"ENSG00000255965" 0 NA NA NA NA NA NA
"ENSG00000255968" 0 NA NA NA NA NA NA
"ENSG00000255972" 0 NA NA NA NA NA NA
"ENSG00000255973" 0 NA NA NA NA NA NA
"ENSG00000255977" 0.0152553158790369 0 8.1030458415403 0 1 NA NA
"ENSG00000255983" 0.276289902863031 0.924559875216415 5.88729394216557 0.157043267127295 0.87521074890204 NA NA
"ENSG00000255995" 0 NA NA NA NA NA NA
"ENSG00000255996" 0.00986299089135307 0 8.10304584153879 0 1 NA NA
"ENSG00000256001" 0.328076112080814 0.399289140728548 3.43998657751858 0.116072877533311 0.907594784087354 NA NA
"ENSG00000256004" 0 NA NA NA NA NA NA
"ENSG00000256006" 0.0323424292502646 0 8.10304584153876 0 1 NA NA
"ENSG00000256011" 0 NA NA NA NA NA NA
"ENSG00000256013" 0.0339290404130237 0 8.10304584152486 0 1 NA NA
"ENSG00000256020" 0 NA NA NA NA NA NA
"ENSG00000256029" 0.0649114872150812 0.986502425020899 8.09988639767159 0.121792130974143 0.903063646128578 NA NA
"ENSG00000256034" 0 NA NA NA NA NA NA
"ENSG00000256035" 0 NA NA NA NA NA NA
"ENSG00000256044" 0 NA NA NA NA NA NA
"ENSG00000256064" 0.0259521663010888 0 8.1030458415403 0 1 NA NA
"ENSG00000256070" 0.0689782371297547 -0.35051149283488 8.10304584153604 -0.0432567579758916 0.965496861070832 NA NA
"ENSG00000256071" 0.0395276951830902 0 8.10304584152542 0 1 NA NA
"ENSG00000256072" 0 NA NA NA NA NA NA
"ENSG00000256075" 0 NA NA NA NA NA NA
"ENSG00000256081" 0 NA NA NA NA NA NA
"ENSG00000256083" 0 NA NA NA NA NA NA
"ENSG00000256084" 0.0444671671154665 0 8.10304584153879 0 1 NA NA
"ENSG00000256085" 0 NA NA NA NA NA NA
"ENSG00000256093" 0 NA NA NA NA NA NA
"ENSG00000256098" 0 NA NA NA NA NA NA
"ENSG00000256100" 0 NA NA NA NA NA NA
"ENSG00000256101" 0.0409936339687097 -0.350469663407005 8.1030458415403 -0.0432515957901065 0.965500976047965 NA NA
"ENSG00000256108" 0 NA NA NA NA NA NA
"ENSG00000256116" 0.063812372074095 -0.35051387120993 8.10304584153645 -0.043257051492068 0.96549662709781 NA NA
"ENSG00000256137" 0 NA NA NA NA NA NA
"ENSG00000256139" 0.0117105097379052 -0.350436719920421 8.1030458415403 -0.0432475302217723 0.965504216869733 NA NA
"ENSG00000256146" 1.46581099917924 -1.40167621340924 1.05850206089453 -1.32420735414034 0.185434189115493 NA NA
"ENSG00000256148" 0 NA NA NA NA NA NA
"ENSG00000256149" 0 NA NA NA NA NA NA
"ENSG00000256152" 0 NA NA NA NA NA NA
"ENSG00000256157" 0 NA NA NA NA NA NA
"ENSG00000256159" 0 NA NA NA NA NA NA
"ENSG00000256176" 0 NA NA NA NA NA NA
"ENSG00000256181" 0 NA NA NA NA NA NA
"ENSG00000256185" 0.010399839673666 0 8.1030458415403 0 1 NA NA
"ENSG00000256195" 0.0640182510699212 -0.350503414938172 8.10304584152824 -0.0432557610795976 0.965497655735196 NA NA
"ENSG00000256196" 0.751798900914456 -2.79398305582535 1.68376128797868 -1.65937005190294 0.0970412471917336 NA NA
"ENSG00000256199" 0 NA NA NA NA NA NA
"ENSG00000256204" 0 NA NA NA NA NA NA
"ENSG00000256206" 0.321791211713435 -1.21172115036383 5.01990842903145 -0.241383118336607 0.809258195594656 NA NA
"ENSG00000256209" 0.0123199367350616 0 8.1030458415403 0 1 NA NA
"ENSG00000256218" 0.196356313265619 0.61110039622785 7.74513264160709 0.0789012176428071 0.937111194724034 NA NA
"ENSG00000256220" 0 NA NA NA NA NA NA
"ENSG00000256221" 0 NA NA NA NA NA NA
"ENSG00000256226" 0 NA NA NA NA NA NA
"ENSG00000256237" 0 NA NA NA NA NA NA
"ENSG00000256249" 0 NA NA NA NA NA NA
"ENSG00000256250" 0 NA NA NA NA NA NA
"ENSG00000256254" 0 NA NA NA NA NA NA
"ENSG00000256256" 0 NA NA NA NA NA NA
"ENSG00000256258" 0 NA NA NA NA NA NA
"ENSG00000256273" 0 NA NA NA NA NA NA
"ENSG00000256278" 0.0400685611600769 0 8.10304584152861 0 1 NA NA
"ENSG00000256281" 0 NA NA NA NA NA NA
"ENSG00000256286" 0 NA NA NA NA NA NA
"ENSG00000256298" 0 NA NA NA NA NA NA
"ENSG00000256299" 0 NA NA NA NA NA NA
"ENSG00000256306" 0.010468704978083 0 8.1030458415403 0 1 NA NA
"ENSG00000256311" 0 NA NA NA NA NA NA
"ENSG00000256312" 0 NA NA NA NA NA NA
"ENSG00000256314" 0.168450880164476 0.0219324419844935 8.10005533749338 0.00270769038860427 0.997839578283385 NA NA
"ENSG00000256321" 0 NA NA NA NA NA NA
"ENSG00000256325" 0.458360468681387 -0.512698675170076 2.21204347820797 -0.231776038862232 0.816711968544177 NA NA
"ENSG00000256339" 0.010468704978083 0 8.1030458415403 0 1 NA NA
"ENSG00000256341" 0.120159045224199 -0.671035603450414 8.10304584154027 -0.0828127615927272 0.934000421700929 NA NA
"ENSG00000256343" 1.13754561958333 -0.980757859216308 1.13563984225722 -0.863616987289679 0.387798329224643 NA NA
"ENSG00000256346" 0.00886594486577857 0 8.10304584154009 0 1 NA NA
"ENSG00000256350" 0 NA NA NA NA NA NA
"ENSG00000256353" 0 NA NA NA NA NA NA
"ENSG00000256357" 0 NA NA NA NA NA NA
"ENSG00000256361" 0.233753245369087 -0.313048336713434 5.59904759041785 -0.0559109976577413 0.955412709672101 NA NA
"ENSG00000256364" 0.0248187346965349 0 8.10304584152646 0 1 NA NA
"ENSG00000256372" 0 NA NA NA NA NA NA
"ENSG00000256378" 0 NA NA NA NA NA NA
"ENSG00000256381" 0 NA NA NA NA NA NA
"ENSG00000256389" 0.00986299089135307 0 8.10304584153879 0 1 NA NA
"ENSG00000256399" 0.0123199367350616 0 8.1030458415403 0 1 NA NA
"ENSG00000256400" 0 NA NA NA NA NA NA
"ENSG00000256403" 0 NA NA NA NA NA NA
"ENSG00000256407" 0.0501207241654849 0 8.1030458415403 0 1 NA NA
"ENSG00000256417" 0.174492813477464 0.203165526004166 7.16444763555825 0.0283574584306855 0.977377053798379 NA NA
"ENSG00000256433" 0 NA NA NA NA NA NA
"ENSG00000256440" 0.0171149362079666 0 8.1030458415403 0 1 NA NA
"ENSG00000256442" 0.191846641831388 -0.671047772903866 8.10304584152846 -0.0828142634297732 0.933999227510292 NA NA
"ENSG00000256443" 0.0139298105332532 -0.350436719920421 8.1030458415403 -0.0432475302217723 0.965504216869733 NA NA
"ENSG00000256448" 0.12552110708479 0 8.10304584146876 0 1 NA NA
"ENSG00000256450" 0 NA NA NA NA NA NA
"ENSG00000256452" 0 NA NA NA NA NA NA
"ENSG00000256458" 0 NA NA NA NA NA NA
"ENSG00000256462" 0 NA NA NA NA NA NA
"ENSG00000256465" 0 NA NA NA NA NA NA
"ENSG00000256469" 0 NA NA NA NA NA NA
"ENSG00000256473" 0 NA NA NA NA NA NA
"ENSG00000256480" 0 NA NA NA NA NA NA
"ENSG00000256481" 0 NA NA NA NA NA NA
"ENSG00000256482" 0.0112230312477958 0 8.1030458415403 0 1 NA NA
"ENSG00000256484" 0 NA NA NA NA NA NA
"ENSG00000256496" 0 NA NA NA NA NA NA
"ENSG00000256500" 2.69647838156495 -1.03451972876992 1.51238674449579 -0.68403120599607 0.493955460641437 NA NA
"ENSG00000256502" 0 NA NA NA NA NA NA
"ENSG00000256504" 0 NA NA NA NA NA NA
"ENSG00000256512" 0 NA NA NA NA NA NA
"ENSG00000256513" 0 NA NA NA NA NA NA
"ENSG00000256514" 0 NA NA NA NA NA NA
"ENSG00000256533" 0.0281286557089225 0 8.10304584153826 0 1 NA NA
"ENSG00000256538" 0.260055569517898 -2.19727018485412 6.04605392853188 -0.363422194182721 0.716289524958113 NA NA
"ENSG00000256542" 0.0110535018371743 0 8.10304584153701 0 1 NA NA
"ENSG00000256552" 0.0123163059405553 0 8.1030458415403 0 1 NA NA
"ENSG00000256557" 0 NA NA NA NA NA NA
"ENSG00000256564" 0 NA NA NA NA NA NA
"ENSG00000256566" 0.0203316958694361 0 8.1030458415393 0 1 NA NA
"ENSG00000256568" 0 NA NA NA NA NA NA
"ENSG00000256569" 0 NA NA NA NA NA NA
"ENSG00000256571" 0.874342753916175 -0.176860180439651 1.21688989065802 -0.145337866472057 0.884444118987324 NA NA
"ENSG00000256588" 0.0315371370252697 -0.350451132645091 8.1030458415403 -0.0432493089016604 0.965502799015128 NA NA
"ENSG00000256591" 1.41936435925353 0.629709560012953 0.798696869119398 0.788421220064676 0.430450362587301 NA NA
"ENSG00000256594" 0 NA NA NA NA NA NA
"ENSG00000256596" 0 NA NA NA NA NA NA
"ENSG00000256603" 0.28904646932137 -0.778249237117823 4.29231137805303 -0.181312390591484 0.856122380928844 NA NA
"ENSG00000256609" 0 NA NA NA NA NA NA
"ENSG00000256615" 0 NA NA NA NA NA NA
"ENSG00000256625" 0.223480872360118 0.266269117016188 5.72222007632425 0.04653248450158 0.962885843231581 NA NA
"ENSG00000256626" 0 NA NA NA NA NA NA
"ENSG00000256627" 0 NA NA NA NA NA NA
"ENSG00000256630" 0 NA NA NA NA NA NA
"ENSG00000256632" 0 NA NA NA NA NA NA
"ENSG00000256640" 0 NA NA NA NA NA NA
"ENSG00000256651" 0.11599736309139 0.55409289741569 8.09930457960764 0.0684124040489575 0.945457347961687 NA NA
"ENSG00000256654" 0.117275799471908 0 8.10304584149556 0 1 NA NA
"ENSG00000256657" 0 NA NA NA NA NA NA
"ENSG00000256658" 0 NA NA NA NA NA NA
"ENSG00000256663" 0.0433961366137669 0.262117312460354 8.10123657647419 0.0323552225621378 0.97418877099392 NA NA
"ENSG00000256664" 0 NA NA NA NA NA NA
"ENSG00000256673" 0.182650906657441 -0.350662597584504 8.03172175333259 -0.0436597044013637 0.965175659797774 NA NA
"ENSG00000256674" 0.0361657022799499 -0.350467458084387 8.10304584153984 -0.0432513236303975 0.965501192996978 NA NA
"ENSG00000256682" 0.300802301344665 -0.350549900517728 4.21231624535684 -0.0832202237674184 0.93367643227573 NA NA
"ENSG00000256686" 0 NA NA NA NA NA NA
"ENSG00000256691" 0 NA NA NA NA NA NA
"ENSG00000256694" 0.0109135640315278 -0.350434660901799 8.1030458415403 -0.0432472761174933 0.965504419426101 NA NA
"ENSG00000256695" 0 NA NA NA NA NA NA
"ENSG00000256705" 0 NA NA NA NA NA NA
"ENSG00000256706" 0 NA NA NA NA NA NA
"ENSG00000256708" 0.0145588991855777 0 8.1030458415403 0 1 NA NA
"ENSG00000256712" 0.0381497392151563 0 8.10304584153882 0 1 NA NA
"ENSG00000256714" 0 NA NA NA NA NA NA
"ENSG00000256723" 0.0126043354413591 -0.350434660901796 8.1030458415403 -0.0432472761174929 0.965504419426102 NA NA
"ENSG00000256732" 0 NA NA NA NA NA NA
"ENSG00000256734" 0.40140840431536 0.306526428056018 3.44081367424036 0.0890854481167718 0.92901400213021 NA NA
"ENSG00000256739" 0 NA NA NA NA NA NA
"ENSG00000256747" 0 NA NA NA NA NA NA
"ENSG00000256748" 0.0300366945403165 0 8.1030458415403 0 1 NA NA
"ENSG00000256757" 0 NA NA NA NA NA NA
"ENSG00000256774" 0 NA NA NA NA NA NA
"ENSG00000256783" 0 NA NA NA NA NA NA
"ENSG00000256789" 0 NA NA NA NA NA NA
"ENSG00000256799" 0 NA NA NA NA NA NA
"ENSG00000256803" 0 NA NA NA NA NA NA
"ENSG00000256804" 0 NA NA NA NA NA NA
"ENSG00000256810" 0 NA NA NA NA NA NA
"ENSG00000256811" 0 NA NA NA NA NA NA
"ENSG00000256814" 0 NA NA NA NA NA NA
"ENSG00000256824" 0 NA NA NA NA NA NA
"ENSG00000256825" 0.113865186126748 1.1891384304187 8.07618728237778 0.147240076145015 0.882942529110841 NA NA
"ENSG00000256827" 0 NA NA NA NA NA NA
"ENSG00000256835" 0 NA NA NA NA NA NA
"ENSG00000256843" 0.0266983309109692 0 8.1030458415403 0 1 NA NA
"ENSG00000256851" 0 NA NA NA NA NA NA
"ENSG00000256875" 0 NA NA NA NA NA NA
"ENSG00000256884" 0.0572603164564959 0 8.10304584152208 0 1 NA NA
"ENSG00000256894" 0.0145588991855777 0 8.1030458415403 0 1 NA NA
"ENSG00000256897" 0 NA NA NA NA NA NA
"ENSG00000256913" 0 NA NA NA NA NA NA
"ENSG00000256915" 0.0331797573252304 0 8.1030458415403 0 1 NA NA
"ENSG00000256917" 0 NA NA NA NA NA NA
"ENSG00000256923" 0.00880495685168251 0 8.1030458415403 0 1 NA NA
"ENSG00000256928" 0 NA NA NA NA NA NA
"ENSG00000256947" 0 NA NA NA NA NA NA
"ENSG00000256950" 0.0838862702667994 0 8.10304584150701 0 1 NA NA
"ENSG00000256951" 0 NA NA NA NA NA NA
"ENSG00000256955" 0.292913816104835 -0.350567293604598 5.09148367255248 -0.0688536615553655 0.945106103654761 NA NA
"ENSG00000256966" 0 NA NA NA NA NA NA
"ENSG00000256967" 0.21594975361959 0 8.10304584143385 0 1 NA NA
"ENSG00000256969" 0.122673956060189 -0.966605966844019 8.10248633204943 -0.119297451082466 0.905039702821245 NA NA
"ENSG00000256972" 0 NA NA NA NA NA NA
"ENSG00000256973" 0.0178689841460039 -0.350436719920421 8.1030458415403 -0.0432475302217723 0.965504216869733 NA NA
"ENSG00000256975" 0.0888838045081364 0 8.10304584151938 0 1 NA NA
"ENSG00000256981" 0.516121840719027 0.444893762977753 1.65919327769108 0.268138600221948 0.788592634673017 NA NA
"ENSG00000256982" 4.42911604259774 -1.34309086781599 0.605608133343629 -2.21775566388224 0.0265714966123306 NA NA
"ENSG00000256984" 0 NA NA NA NA NA NA
"ENSG00000256986" 0 NA NA NA NA NA NA
"ENSG00000256987" 0.0082374088221482 0 8.1030458415403 0 1 NA NA
"ENSG00000256988" 0.0609782213573293 -0.350469812858055 8.10304584153984 -0.0432516142339206 0.965500961345689 NA NA
"ENSG00000257000" 0 NA NA NA NA NA NA
"ENSG00000257002" 0.0423630399560794 0 8.10304584152735 0 1 NA NA
"ENSG00000257004" 0.027829992856782 0 8.10304584153211 0 1 NA NA
"ENSG00000257005" 0 NA NA NA NA NA NA
"ENSG00000257009" 0 NA NA NA NA NA NA
"ENSG00000257012" 0 NA NA NA NA NA NA
"ENSG00000257022" 0 NA NA NA NA NA NA
"ENSG00000257025" 0 NA NA NA NA NA NA
"ENSG00000257027" 1.57015793605121 -0.369624976198292 0.895361306264675 -0.412822146335893 0.679736924485897 NA NA
"ENSG00000257035" 0 NA NA NA NA NA NA
"ENSG00000257042" 0.0653691100257968 0 8.10304584152583 0 1 NA NA
"ENSG00000257045" 0.0940131878952458 0.973442245598323 8.10060381277939 0.120169097032327 0.904349197341759 NA NA
"ENSG00000257058" 0.110974488496892 0.370362823395809 8.09857019005756 0.0457318779369839 0.963523955462083 NA NA
"ENSG00000257060" 3.17845406824371 0.749748606614012 0.530681751296246 1.41280269159939 0.157713746639324 NA NA
"ENSG00000257062" 0 NA NA NA NA NA NA
"ENSG00000257065" 0.107368491228497 0 8.10304584151512 0 1 NA NA
"ENSG00000257070" 0 NA NA NA NA NA NA
"ENSG00000257078" 0 NA NA NA NA NA NA
"ENSG00000257083" 0.0222068740504891 0 8.1030458415403 0 1 NA NA
"ENSG00000257086" 0.152013933464757 0.984674591218408 8.09998014420816 0.121565062344319 0.903243484428003 NA NA
"ENSG00000257087" 0 NA NA NA NA NA NA
"ENSG00000257094" 0 NA NA NA NA NA NA
"ENSG00000257095" 0.00880495685168251 0 8.1030458415403 0 1 NA NA
"ENSG00000257096" 0.00981666663675529 0 8.1030458415403 0 1 NA NA
"ENSG00000257105" 0 NA NA NA NA NA NA
"ENSG00000257113" 0 NA NA NA NA NA NA
"ENSG00000257120" 0.0473879642650195 0 8.10304584154003 0 1 NA NA
"ENSG00000257121" 0.111684178783613 0.0532130320237121 8.09886122909501 0.0065704338571138 0.994757589987325 NA NA
"ENSG00000257124" 0 NA NA NA NA NA NA
"ENSG00000257128" 0 NA NA NA NA NA NA
"ENSG00000257129" 0 NA NA NA NA NA NA
"ENSG00000257142" 0 NA NA NA NA NA NA
"ENSG00000257146" 0 NA NA NA NA NA NA
"ENSG00000257157" 0 NA NA NA NA NA NA
"ENSG00000257159" 0.0655261470715123 -0.350514037167112 8.10304584152857 -0.0432570719729496 0.965496610771712 NA NA
"ENSG00000257165" 0.0127985154158495 0 8.1030458415403 0 1 NA NA
"ENSG00000257169" 0.0777911785205686 -0.350522746069838 8.10304584152789 -0.0432581467419841 0.965495754032043 NA NA
"ENSG00000257171" 0 NA NA NA NA NA NA
"ENSG00000257175" 0 NA NA NA NA NA NA
"ENSG00000257176" 1.63451317021233 -0.226271994297586 0.84065242218812 -0.26916236523607 0.787804740039765 NA NA
"ENSG00000257178" 0.0190371323790661 0 8.1030458415403 0 1 NA NA
"ENSG00000257180" 0.0113111133755411 0 8.1030458415403 0 1 NA NA
"ENSG00000257181" 0.0902275639664576 0 8.10304584150617 0 1 NA NA
"ENSG00000257183" 0 NA NA NA NA NA NA
"ENSG00000257184" 0 NA NA NA NA NA NA
"ENSG00000257191" 0 NA NA NA NA NA NA
"ENSG00000257194" 0.0194286686687063 0 8.1030458415403 0 1 NA NA
"ENSG00000257199" 0.0177959632053827 -0.350448386033216 8.10304584153831 -0.0432489699412445 0.965503069213591 NA NA
"ENSG00000257202" 0 NA NA NA NA NA NA
"ENSG00000257207" 0.663751594293162 2.36376892130828 2.86527607420734 0.824970739324727 0.409388203149102 NA NA
"ENSG00000257221" 0.00992447624296523 0 8.1030458415403 0 1 NA NA
"ENSG00000257222" 0.0210712772733167 -0.350450846984383 8.1030458415395 -0.0432492736481669 0.965502827117052 NA NA
"ENSG00000257224" 0 NA NA NA NA NA NA
"ENSG00000257225" 0.474199678033007 1.87835419469503 2.23737453407506 0.839534984459609 0.401169165897486 NA NA
"ENSG00000257226" 0 NA NA NA NA NA NA
"ENSG00000257228" 0.0275961527155035 -0.350453356065971 8.10304584153491 -0.0432495832949141 0.965502580285651 NA NA
"ENSG00000257235" 0 NA NA NA NA NA NA
"ENSG00000257237" 0 NA NA NA NA NA NA
"ENSG00000257239" 0 NA NA NA NA NA NA
"ENSG00000257241" 0 NA NA NA NA NA NA
"ENSG00000257252" 0.515876004168454 -0.486289940881941 2.29730753487167 -0.211678207423415 0.832358090795523 NA NA
"ENSG00000257253" 0 NA NA NA NA NA NA
"ENSG00000257254" 0 NA NA NA NA NA NA
"ENSG00000257256" 0 NA NA NA NA NA NA
"ENSG00000257258" 0.0218320455055081 -0.350451132645091 8.1030458415403 -0.0432493089016604 0.965502799015128 NA NA
"ENSG00000257262" 0 NA NA NA NA NA NA
"ENSG00000257264" 0.304376707523124 0.257218228363708 7.19005967825952 0.0357741437308865 0.971462450179743 NA NA
"ENSG00000257265" 0.0178689841460039 -0.350436719920421 8.1030458415403 -0.0432475302217723 0.965504216869733 NA NA
"ENSG00000257268" 0.0798837328707057 -0.350530281232559 8.10304584152672 -0.0432590766593163 0.96549501275926 NA NA
"ENSG00000257270" 0 NA NA NA NA NA NA
"ENSG00000257272" 0.244687413138967 -0.991972316430515 4.94428801771069 -0.200629961862501 0.840987928222657 NA NA
"ENSG00000257275" 0.665263193386301 -0.722150070687296 1.55412058819738 -0.464667977614861 0.642169243689826 NA NA
"ENSG00000257277" 0.0110535018371743 0 8.10304584153701 0 1 NA NA
"ENSG00000257279" 0.0202010385908758 0 8.1030458415403 0 1 NA NA
"ENSG00000257281" 0 NA NA NA NA NA NA
"ENSG00000257283" 0 NA NA NA NA NA NA
"ENSG00000257284" 0 NA NA NA NA NA NA
"ENSG00000257286" 0 NA NA NA NA NA NA
"ENSG00000257288" 0 NA NA NA NA NA NA
"ENSG00000257289" 0.0112725434963834 0 8.1030458415347 0 1 NA NA
"ENSG00000257292" 0 NA NA NA NA NA NA
"ENSG00000257294" 0.0183596719129364 -0.35044907362647 8.1030458415403 -0.0432490547973814 0.965503001571481 NA NA
"ENSG00000257296" 0 NA NA NA NA NA NA
"ENSG00000257298" 1.83828058732444 0.17891739345394 0.703237387516399 0.254419626473241 0.799171389972365 NA NA
"ENSG00000257307" 0.033429905298285 0 8.1030458415403 0 1 NA NA
"ENSG00000257308" 0 NA NA NA NA NA NA
"ENSG00000257310" 0 NA NA NA NA NA NA
"ENSG00000257322" 0.0123199367350616 0 8.1030458415403 0 1 NA NA
"ENSG00000257323" 0 NA NA NA NA NA NA
"ENSG00000257325" 0 NA NA NA NA NA NA
"ENSG00000257327" 0.0101711875132875 0 8.10304584154004 0 1 NA NA
"ENSG00000257329" 0 NA NA NA NA NA NA
"ENSG00000257341" 0.398192141936488 0 8.10304584139538 0 1 NA NA
"ENSG00000257342" 0.0120561868881342 0 8.1030458415403 0 1 NA NA
"ENSG00000257343" 0 NA NA NA NA NA NA
"ENSG00000257346" 0.105702352550633 -0.991480673056016 8.10304584151685 -0.12235901072854 0.902614699227866 NA NA
"ENSG00000257350" 0 NA NA NA NA NA NA
"ENSG00000257355" 0.201643638097103 -0.350650804525916 8.10304584144317 -0.0432739504856935 0.965483156265655 NA NA
"ENSG00000257359" 0.0317126820905294 0 8.1030458415403 0 1 NA NA
"ENSG00000257360" 0 NA NA NA NA NA NA
"ENSG00000257366" 3.65152483257501 -0.435176824184754 0.684538055324962 -0.635723347737282 0.524956755899085 NA NA
"ENSG00000257373" 0.0544702982075422 0.560504051362545 8.09975097618915 0.0692001584999662 0.944830296947068 NA NA
"ENSG00000257376" 0.0316738353935443 0 8.1030458415403 0 1 NA NA
"ENSG00000257378" 0 NA NA NA NA NA NA
"ENSG00000257379" 3.65106499752803 -0.0725434191259142 0.752359506689309 -0.0964212168264279 0.923186042039794 NA NA
"ENSG00000257384" 0 NA NA NA NA NA NA
"ENSG00000257386" 0 NA NA NA NA NA NA
"ENSG00000257389" 0 NA NA NA NA NA NA
"ENSG00000257390" 1.90234158785121 0.846263611955734 1.16325848483242 0.727494037645165 0.466923366503637 NA NA
"ENSG00000257391" 2.44429440206644 -0.74409254895762 0.707920945019486 -1.05109554137735 0.29321471164975 NA NA
"ENSG00000257392" 0 NA NA NA NA NA NA
"ENSG00000257395" 0.0194286686687063 0 8.1030458415403 0 1 NA NA
"ENSG00000257398" 0 NA NA NA NA NA NA
"ENSG00000257403" 0 NA NA NA NA NA NA
"ENSG00000257404" 0 NA NA NA NA NA NA
"ENSG00000257405" 0.189668712384571 1.09900743183211 7.8191032105726 0.140554153364555 0.888222168891519 NA NA
"ENSG00000257407" 0 NA NA NA NA NA NA
"ENSG00000257410" 0 NA NA NA NA NA NA
"ENSG00000257411" 0 NA NA NA NA NA NA
"ENSG00000257415" 0 NA NA NA NA NA NA
"ENSG00000257426" 0 NA NA NA NA NA NA
"ENSG00000257429" 0 NA NA NA NA NA NA
"ENSG00000257431" 0.01897614436497 0 8.1030458415403 0 1 NA NA
"ENSG00000257432" 0 NA NA NA NA NA NA
"ENSG00000257434" 0.0110535018371743 0 8.10304584153701 0 1 NA NA
"ENSG00000257435" 0.0123163059405553 0 8.1030458415403 0 1 NA NA
"ENSG00000257438" 0 NA NA NA NA NA NA
"ENSG00000257449" 0.0446122552282808 0 8.10304584153652 0 1 NA NA
"ENSG00000257452" 0 NA NA NA NA NA NA
"ENSG00000257454" 0.0242935501772605 -0.350453191663712 8.1030458415403 -0.0432495630059394 0.965502596458778 NA NA
"ENSG00000257456" 0 NA NA NA NA NA NA
"ENSG00000257458" 0 NA NA NA NA NA NA
"ENSG00000257464" 0 NA NA NA NA NA NA
"ENSG00000257470" 0.199297283846791 0.46035046696036 8.09081025459638 0.0568979437750176 0.954626492291173 NA NA
"ENSG00000257472" 0 NA NA NA NA NA NA
"ENSG00000257474" 0.0127985154158495 0 8.1030458415403 0 1 NA NA
"ENSG00000257475" 0.531764385171495 0.254274534239365 1.70499512829462 0.149135050311667 0.881447068993721 NA NA
"ENSG00000257489" 0 NA NA NA NA NA NA
"ENSG00000257493" 0 NA NA NA NA NA NA
"ENSG00000257494" 0 NA NA NA NA NA NA
"ENSG00000257496" 0.130873771951436 0.290693254858875 8.1030458415288 0.035874566248786 0.971382376002652 NA NA
"ENSG00000257500" 0 NA NA NA NA NA NA
"ENSG00000257509" 0.0571976680832091 -0.67095423691319 8.10304584152372 -0.0828027201172814 0.934008406216773 NA NA
"ENSG00000257511" 0.750544210399255 -0.337169906309378 1.432985843829 -0.23529186122903 0.81398221162497 NA NA
"ENSG00000257512" 0 NA NA NA NA NA NA
"ENSG00000257514" 0 NA NA NA NA NA NA
"ENSG00000257515" 0 NA NA NA NA NA NA
"ENSG00000257517" 0 NA NA NA NA NA NA
"ENSG00000257519" 0 NA NA NA NA NA NA
"ENSG00000257522" 0.251458949565316 -1.75645444355861 7.8316781525134 -0.224275616203012 0.822542848412167 NA NA
"ENSG00000257526" 1.21310603053467 -0.327025506593015 0.948625980366417 -0.344735979576163 0.730292866571613 NA NA
"ENSG00000257527" 0.421538651563013 -0.326532536847815 3.11098288871224 -0.104961212751312 0.916406586400038 NA NA
"ENSG00000257531" 0.271537928426957 -0.671110093693363 4.37051962595285 -0.153553845109905 0.877961531474296 NA NA
"ENSG00000257534" 0 NA NA NA NA NA NA
"ENSG00000257543" 0 NA NA NA NA NA NA
"ENSG00000257545" 0.164219358811945 0 8.103045841482 0 1 NA NA
"ENSG00000257548" 0 NA NA NA NA NA NA
"ENSG00000257550" 0.0725654058184061 -0.350519546715041 8.10304584153306 -0.043257751908352 0.965496068769088 NA NA
"ENSG00000257553" 0 NA NA NA NA NA NA
"ENSG00000257558" 0 NA NA NA NA NA NA
"ENSG00000257564" 0 NA NA NA NA NA NA
"ENSG00000257570" 0 NA NA NA NA NA NA
"ENSG00000257579" 0.034665326654042 0 8.1030458415403 0 1 NA NA
"ENSG00000257580" 0 NA NA NA NA NA NA
"ENSG00000257586" 0 NA NA NA NA NA NA
"ENSG00000257587" 0 NA NA NA NA NA NA
"ENSG00000257603" 0 NA NA NA NA NA NA
"ENSG00000257604" 0.303286481812374 1.77026060022271 4.0795886073894 0.433931155954357 0.664338434369018 NA NA
"ENSG00000257607" 0.0353908441475876 -0.350468540227879 8.10304584152274 -0.0432514571782329 0.965501086540841 NA NA
"ENSG00000257609" 0 NA NA NA NA NA NA
"ENSG00000257611" 0.171654182341962 -0.991547476670887 8.10304584150704 -0.122367254988462 0.902608170321373 NA NA
"ENSG00000257614" 0 NA NA NA NA NA NA
"ENSG00000257616" 0 NA NA NA NA NA NA
"ENSG00000257622" 0 NA NA NA NA NA NA
"ENSG00000257624" 0.175524872822068 0.239040183940808 8.09969007515236 0.0295122630277074 0.976456038720496 NA NA
"ENSG00000257629" 0 NA NA NA NA NA NA
"ENSG00000257634" 0 NA NA NA NA NA NA
"ENSG00000257635" 0 NA NA NA NA NA NA
"ENSG00000257639" 0 NA NA NA NA NA NA
"ENSG00000257643" 0 NA NA NA NA NA NA
"ENSG00000257644" 0 NA NA NA NA NA NA
"ENSG00000257645" 0 NA NA NA NA NA NA
"ENSG00000257647" 0.014682632128395 0 8.10304584153901 0 1 NA NA
"ENSG00000257653" 0 NA NA NA NA NA NA
"ENSG00000257654" 0.24093898670438 1.22270230411508 6.21495123523584 0.196735623150659 0.844034431603788 NA NA
"ENSG00000257657" 0.0480884677352617 -0.350497003080049 8.10304584152479 -0.043254969789742 0.965498286502788 NA NA
"ENSG00000257658" 0.0177574257159857 0.973540934590983 8.10060371330488 0.120181281426221 0.904339545550188 NA NA
"ENSG00000257663" 0 NA NA NA NA NA NA
"ENSG00000257668" 0.0146733036938778 0 8.10304584153459 0 1 NA NA
"ENSG00000257672" 0 NA NA NA NA NA NA
"ENSG00000257674" 0.0288391352563231 0 8.10304584153826 0 1 NA NA
"ENSG00000257680" 0 NA NA NA NA NA NA
"ENSG00000257681" 0.605169981219186 -0.431623023979203 1.87989547934253 -0.229599479716903 0.818403011201141 NA NA
"ENSG00000257682" 0 NA NA NA NA NA NA
"ENSG00000257687" 0 NA NA NA NA NA NA
"ENSG00000257691" 0 NA NA NA NA NA NA
"ENSG00000257700" 0 NA NA NA NA NA NA
"ENSG00000257703" 0.0153891473570691 0 8.1030458415403 0 1 NA NA
"ENSG00000257711" 3.55807180229874 -0.27449754425779 0.572697548105195 -0.479306302543083 0.631720739145981 NA NA
"ENSG00000257715" 0 NA NA NA NA NA NA
"ENSG00000257721" 0 NA NA NA NA NA NA
"ENSG00000257726" 0.174432190018638 0.931550007540219 8.10304584146082 0.114962944276307 0.908474493435319 NA NA
"ENSG00000257729" 0 NA NA NA NA NA NA
"ENSG00000257731" 0.0171149362079666 0 8.1030458415403 0 1 NA NA
"ENSG00000257732" 0.56221686004807 -2.56494072106727 1.96283836061519 -1.30675086269629 0.191297338294256 NA NA
"ENSG00000257735" 0.0263027113885968 -0.350451132645091 8.1030458415403 -0.0432493089016604 0.965502799015128 NA NA
"ENSG00000257737" 0 NA NA NA NA NA NA
"ENSG00000257738" 0 NA NA NA NA NA NA
"ENSG00000257740" 1.00153990277334 -0.388190600616595 1.19466315521966 -0.324937283719292 0.74522853834596 NA NA
"ENSG00000257746" 0.156453773192247 0 8.10304584148158 0 1 NA NA
"ENSG00000257751" 0 NA NA NA NA NA NA
"ENSG00000257752" 0 NA NA NA NA NA NA
"ENSG00000257754" 0.0309577310576468 0 8.10304584153263 0 1 NA NA
"ENSG00000257759" 0.112087322574 -0.000641833279857048 8.1028052140642 -7.92112438718143e-05 0.999936798571539 NA NA
"ENSG00000257761" 0.0495296003545183 0 8.10304584150988 0 1 NA NA
"ENSG00000257764" 0.0943385135413117 -1.40073441583457 8.10072628956638 -0.172914670335017 0.862718500093719 NA NA
"ENSG00000257766" 0 NA NA NA NA NA NA
"ENSG00000257767" 0 NA NA NA NA NA NA
"ENSG00000257769" 0.0690457411014724 -0.350480722576636 8.10304584153628 -0.0432529606065004 0.965499888100156 NA NA
"ENSG00000257777" 0 NA NA NA NA NA NA
"ENSG00000257779" 0 NA NA NA NA NA NA
"ENSG00000257781" 0 NA NA NA NA NA NA
"ENSG00000257787" 0.0101711875132875 0 8.10304584154004 0 1 NA NA
"ENSG00000257797" 0 NA NA NA NA NA NA
"ENSG00000257808" 0 NA NA NA NA NA NA
"ENSG00000257813" 0.0245855050024337 0 8.1030458415403 0 1 NA NA
"ENSG00000257823" 0 NA NA NA NA NA NA
"ENSG00000257824" 0 NA NA NA NA NA NA
"ENSG00000257825" 0 NA NA NA NA NA NA
"ENSG00000257826" 0 NA NA NA NA NA NA
"ENSG00000257829" 0 NA NA NA NA NA NA
"ENSG00000257830" 0.0232062195689114 0 8.1030458415297 0 1 NA NA
"ENSG00000257831" 0.121372557495022 0.611175579972292 8.10304584147835 0.075425413101302 0.939876240065787 NA NA
"ENSG00000257835" 0 NA NA NA NA NA NA
"ENSG00000257837" 0 NA NA NA NA NA NA
"ENSG00000257846" 0 NA NA NA NA NA NA
"ENSG00000257848" 0 NA NA NA NA NA NA
"ENSG00000257849" 0 NA NA NA NA NA NA
"ENSG00000257852" 0 NA NA NA NA NA NA
"ENSG00000257855" 0.0880273381656045 0 8.10304584152889 0 1 NA NA
"ENSG00000257863" 0.0466782223885475 -0.35048201711305 8.1030458415403 -0.0432531203657152 0.965499760749926 NA NA
"ENSG00000257864" 0 NA NA NA NA NA NA
"ENSG00000257865" 0 NA NA NA NA NA NA
"ENSG00000257869" 0 NA NA NA NA NA NA
"ENSG00000257870" 0.0146684600048482 0 8.10304584152858 0 1 NA NA
"ENSG00000257872" 0 NA NA NA NA NA NA
"ENSG00000257875" 0.0146684600048482 0 8.10304584152858 0 1 NA NA
"ENSG00000257878" 0 NA NA NA NA NA NA
"ENSG00000257879" 0.00886594486577857 0 8.10304584154009 0 1 NA NA
"ENSG00000257880" 0.0166069616089862 0 8.10304584153101 0 1 NA NA
"ENSG00000257884" 0.0182981865613243 -0.350450821942496 8.10304584153931 -0.0432492705577391 0.965502829580551 NA NA
"ENSG00000257890" 0.0516985654105429 0 8.10304584151415 0 1 NA NA
"ENSG00000257891" 0 NA NA NA NA NA NA
"ENSG00000257894" 3.08851544272266 -0.12200290699024 0.605886683131272 -0.201362582124629 0.840415071073059 NA NA
"ENSG00000257896" 0 NA NA NA NA NA NA
"ENSG00000257897" 0 NA NA NA NA NA NA
"ENSG00000257900" 0.046694661964313 0.993226432049365 8.09952381415678 0.122627756253195 0.902401874009725 NA NA
"ENSG00000257904" 0 NA NA NA NA NA NA
"ENSG00000257905" 0 NA NA NA NA NA NA
"ENSG00000257910" 0 NA NA NA NA NA NA
"ENSG00000257918" 0.0963727250099716 0 8.1030458415403 0 1 NA NA
"ENSG00000257925" 0 NA NA NA NA NA NA
"ENSG00000257932" 0 NA NA NA NA NA NA
"ENSG00000257940" 0.0373344221402243 -0.350465305364444 8.10304584153963 -0.0432510579624036 0.965501404771197 NA NA
"ENSG00000257941" 0.0241547082073065 -0.350453191663712 8.1030458415403 -0.0432495630059394 0.965502596458778 NA NA
"ENSG00000257943" 0 NA NA NA NA NA NA
"ENSG00000257947" 0 NA NA NA NA NA NA
"ENSG00000257948" 0.0286076226409431 -0.350451132645091 8.1030458415403 -0.0432493089016604 0.965502799015128 NA NA
"ENSG00000257951" 0 NA NA NA NA NA NA
"ENSG00000257953" 0 NA NA NA NA NA NA
"ENSG00000257954" 0.921482072298099 -2.24258921780287 1.37236578951294 -1.63410457688456 0.10223689399712 NA NA
"ENSG00000257955" 0.0165434135685007 0 8.10304584153354 0 1 NA NA
"ENSG00000257958" 0 NA NA NA NA NA NA
"ENSG00000257959" 0 NA NA NA NA NA NA
"ENSG00000257962" 0 NA NA NA NA NA NA
"ENSG00000257964" 0 NA NA NA NA NA NA
"ENSG00000257976" 0 NA NA NA NA NA NA
"ENSG00000257985" 0.0490285248507002 0 8.10304584151077 0 1 NA NA
"ENSG00000257989" 0 NA NA NA NA NA NA
"ENSG00000257991" 0 NA NA NA NA NA NA
"ENSG00000257994" 0 NA NA NA NA NA NA
"ENSG00000257995" 0 NA NA NA NA NA NA
"ENSG00000257997" 0 NA NA NA NA NA NA
"ENSG00000257998" 0 NA NA NA NA NA NA
"ENSG00000258007" 0 NA NA NA NA NA NA
"ENSG00000258010" 0.00886594486577857 0 8.10304584154009 0 1 NA NA
"ENSG00000258012" 0 NA NA NA NA NA NA
"ENSG00000258021" 0 NA NA NA NA NA NA
"ENSG00000258026" 0 NA NA NA NA NA NA
"ENSG00000258028" 0.0198489524859305 0 8.10304584152921 0 1 NA NA
"ENSG00000258034" 0.0435674105476093 0 8.10304584153307 0 1 NA NA
"ENSG00000258035" 0.0569353774270886 -0.350501226481378 8.10304584153723 -0.0432554910012559 0.965497871025032 NA NA
"ENSG00000258039" 0 NA NA NA NA NA NA
"ENSG00000258044" 0.0112119951205771 0 8.1030458415403 0 1 NA NA
"ENSG00000258050" 0 NA NA NA NA NA NA
"ENSG00000258051" 0.0462480384027659 0 8.10304584153356 0 1 NA NA
"ENSG00000258052" 0 NA NA NA NA NA NA
"ENSG00000258053" 0.527909720820721 0.355129027401262 1.78406762523729 0.199055810652934 0.842219087430654 NA NA
"ENSG00000258064" 0 NA NA NA NA NA NA
"ENSG00000258065" 0 NA NA NA NA NA NA
"ENSG00000258066" 0 NA NA NA NA NA NA
"ENSG00000258068" 0.0828163422673363 0.541204596651422 8.0983547366762 0.066828956528712 0.94671787095637 NA NA
"ENSG00000258072" 0.49074001655163 1.0442702201838 1.9603197391177 0.532704027483703 0.594238477757006 NA NA
"ENSG00000258073" 0 NA NA NA NA NA NA
"ENSG00000258076" 0 NA NA NA NA NA NA
"ENSG00000258077" 0 NA NA NA NA NA NA
"ENSG00000258081" 0.218075919806312 -0.688751541957871 6.47139260615885 -0.106430189585837 0.915241041275848 NA NA
"ENSG00000258082" 0.00981666663675529 0 8.1030458415403 0 1 NA NA
"ENSG00000258084" 0 NA NA NA NA NA NA
"ENSG00000258088" 0.00880495685168251 0 8.1030458415403 0 1 NA NA
"ENSG00000258090" 0.010399839673666 0 8.1030458415403 0 1 NA NA
"ENSG00000258091" 0.012284013421823 0 8.1030458415403 0 1 NA NA
"ENSG00000258092" 0 NA NA NA NA NA NA
"ENSG00000258101" 1.08859494203631 1.28768770165638 1.07287636013506 1.20022003420252 0.230053896577449 NA NA
"ENSG00000258107" 0.0254184170124597 0 8.1030458415403 0 1 NA NA
"ENSG00000258108" 0 NA NA NA NA NA NA
"ENSG00000258111" 0.061414210371552 -0.350498488856345 8.1030458415403 -0.0432551531498826 0.965498140339362 NA NA
"ENSG00000258114" 0 NA NA NA NA NA NA
"ENSG00000258115" 0 NA NA NA NA NA NA
"ENSG00000258119" 0.0205253515740117 0.885589839019392 8.10006736634322 0.109331169602259 0.912939825004321 NA NA
"ENSG00000258121" 0.0306446255425444 0 8.1030458415403 0 1 NA NA
"ENSG00000258122" 0.0890684156193029 0.943288140198773 8.10234603144234 0.116421606351815 0.907318412434686 NA NA
"ENSG00000258125" 0.0291177983711553 0 8.10304584152878 0 1 NA NA
"ENSG00000258130" 0 NA NA NA NA NA NA
"ENSG00000258131" 0.180885850219111 -0.671097688137594 6.24035231553085 -0.107541634543194 0.914359297231345 NA NA
"ENSG00000258133" 0.0265664292545781 0 8.1030458415403 0 1 NA NA
"ENSG00000258134" 0 NA NA NA NA NA NA
"ENSG00000258140" 0.0181717785268457 0 8.1030458415395 0 1 NA NA
"ENSG00000258142" 0.0358233881429127 -0.670925229656938 8.10304584153348 -0.0827991403205448 0.934011252706816 NA NA
"ENSG00000258148" 0 NA NA NA NA NA NA
"ENSG00000258150" 0 NA NA NA NA NA NA
"ENSG00000258154" 0 NA NA NA NA NA NA
"ENSG00000258162" 0 NA NA NA NA NA NA
"ENSG00000258167" 0 NA NA NA NA NA NA
"ENSG00000258168" 0.321275461242773 0.684716964628324 3.02624777282133 0.226259386550484 0.820999684159384 NA NA
"ENSG00000258170" 0.0146684600048482 0 8.10304584152858 0 1 NA NA
"ENSG00000258172" 0.133556463250913 0 8.10304584153562 0 1 NA NA
"ENSG00000258173" 0 NA NA NA NA NA NA
"ENSG00000258177" 0.0112119951205771 0 8.1030458415403 0 1 NA NA
"ENSG00000258178" 0 NA NA NA NA NA NA
"ENSG00000258179" 0 NA NA NA NA NA NA
"ENSG00000258181" 0 NA NA NA NA NA NA
"ENSG00000258184" 0 NA NA NA NA NA NA
"ENSG00000258185" 0 NA NA NA NA NA NA
"ENSG00000258193" 0.0146733036938778 0 8.10304584153459 0 1 NA NA
"ENSG00000258196" 0 NA NA NA NA NA NA
"ENSG00000258199" 0 NA NA NA NA NA NA
"ENSG00000258202" 0 NA NA NA NA NA NA
"ENSG00000258203" 0 NA NA NA NA NA NA
"ENSG00000258204" 0.0775949140134167 -0.992828087304954 8.1030172135131 -0.122525728521131 0.902482671085774 NA NA
"ENSG00000258205" 0 NA NA NA NA NA NA
"ENSG00000258206" 0 NA NA NA NA NA NA
"ENSG00000258210" 0.33401692648662 0.616609779341759 4.07874814730687 0.151176232773503 0.879836698299406 NA NA
"ENSG00000258214" 0 NA NA NA NA NA NA
"ENSG00000258215" 0.0455459320190536 0 8.10304584152062 0 1 NA NA
"ENSG00000258216" 0.040577259377367 0 8.10304584153024 0 1 NA NA
"ENSG00000258224" 0 NA NA NA NA NA NA
"ENSG00000258225" 0 NA NA NA NA NA NA
"ENSG00000258230" 0 NA NA NA NA NA NA
"ENSG00000258231" 0.00981666663675529 0 8.1030458415403 0 1 NA NA
"ENSG00000258232" 0.22783264446912 -0.350558826828798 8.10304584144301 -0.0432625994827606 0.965492204581805 NA NA
"ENSG00000258234" 0 NA NA NA NA NA NA
"ENSG00000258235" 0.00936076753541151 0 8.1030458415391 0 1 NA NA
"ENSG00000258249" 0 NA NA NA NA NA NA
"ENSG00000258253" 0 NA NA NA NA NA NA
"ENSG00000258254" 0 NA NA NA NA NA NA
"ENSG00000258256" 0.0426036665810059 0.95073921010133 8.10190857712972 0.11734756089264 0.906584637208301 NA NA
"ENSG00000258260" 0 NA NA NA NA NA NA
"ENSG00000258265" 0 NA NA NA NA NA NA
"ENSG00000258271" 0 NA NA NA NA NA NA
"ENSG00000258272" 0 NA NA NA NA NA NA
"ENSG00000258273" 0 NA NA NA NA NA NA
"ENSG00000258283" 0 NA NA NA NA NA NA
"ENSG00000258294" 0 NA NA NA NA NA NA
"ENSG00000258302" 0.105575280648698 -0.350554384313408 8.10304584150423 -0.043262051229903 0.965492641615122 NA NA
"ENSG00000258303" 0.217729904390486 0.330216614313007 7.3329071251219 0.0450321555528385 0.964081678519094 NA NA
"ENSG00000258304" 0 NA NA NA NA NA NA
"ENSG00000258308" 0.010399839673666 0 8.1030458415403 0 1 NA NA
"ENSG00000258311" 3.52111027735826 0.691156796601987 0.547979146345913 1.26128302730282 0.207206894032516 NA NA
"ENSG00000258312" 0.822238440725545 -0.271269074600362 1.24485532802141 -0.217912128818631 0.827497576799011 NA NA
"ENSG00000258313" 0 NA NA NA NA NA NA
"ENSG00000258314" 0 NA NA NA NA NA NA
"ENSG00000258317" 0.0325378333143649 0.869320004430328 8.09891931096471 0.107337778171638 0.914521015006173 NA NA
"ENSG00000258320" 0.212034722460708 -0.671107864305495 5.85140351000074 -0.114691776623932 0.908689432218035 NA NA
"ENSG00000258323" 0 NA NA NA NA NA NA
"ENSG00000258324" 0 NA NA NA NA NA NA
"ENSG00000258337" 0.888267740222985 -0.897101093251364 1.36505889072683 -0.657188564790565 0.511059677455635 NA NA
"ENSG00000258338" 0.265200159449509 -0.482911912261631 4.8098646495995 -0.100400312158855 0.920026521953016 NA NA
"ENSG00000258342" 0.0602839960544102 0 8.10304584153554 0 1 NA NA
"ENSG00000258344" 0 NA NA NA NA NA NA
"ENSG00000258345" 0 NA NA NA NA NA NA
"ENSG00000258346" 0 NA NA NA NA NA NA
"ENSG00000258354" 3.96683635073175 0.543027112971959 0.530215705554766 1.02416263283599 0.305758465088324 NA NA
"ENSG00000258355" 0.0860775908727936 0 8.1030458415024 0 1 NA NA
"ENSG00000258358" 0 NA NA NA NA NA NA
"ENSG00000258364" 0 NA NA NA NA NA NA
"ENSG00000258365" 0.829164216387406 -0.0414875345936187 1.51734919122326 -0.0273421140193657 0.978186867282435 NA NA
"ENSG00000258367" 0 NA NA NA NA NA NA
"ENSG00000258375" 0.0163236092191201 -0.350436719920421 8.1030458415403 -0.0432475302217723 0.965504216869733 NA NA
"ENSG00000258377" 0.750587239746622 0.362910698207144 1.21303864194406 0.299174886651204 0.764806609808328 NA NA
"ENSG00000258378" 0 NA NA NA NA NA NA
"ENSG00000258379" 0 NA NA NA NA NA NA
"ENSG00000258380" 0 NA NA NA NA NA NA
"ENSG00000258381" 0 NA NA NA NA NA NA
"ENSG00000258383" 0 NA NA NA NA NA NA
"ENSG00000258385" 0.237713801180242 -0.291228435384646 4.59714486177666 -0.0633498495568605 0.949487921241545 NA NA
"ENSG00000258386" 0 NA NA NA NA NA NA
"ENSG00000258387" 0 NA NA NA NA NA NA
"ENSG00000258393" 0 NA NA NA NA NA NA
"ENSG00000258394" 0 NA NA NA NA NA NA
"ENSG00000258400" 0.0214823008888287 0 8.1030458415403 0 1 NA NA
"ENSG00000258402" 0.0109135640315278 -0.350434660901799 8.1030458415403 -0.0432472761174933 0.965504419426101 NA NA
"ENSG00000258407" 0 NA NA NA NA NA NA
"ENSG00000258410" 1.64039072127071 0.687366167128179 0.756336143678 0.908810418322169 0.363450206248195 NA NA
"ENSG00000258411" 0 NA NA NA NA NA NA
"ENSG00000258412" 0 NA NA NA NA NA NA
"ENSG00000258416" 0 NA NA NA NA NA NA
"ENSG00000258417" 0.0225248918662172 0 8.1030458415403 0 1 NA NA
"ENSG00000258419" 0 NA NA NA NA NA NA
"ENSG00000258422" 0.0751209939472061 0 8.10304584151898 0 1 NA NA
"ENSG00000258424" 0 NA NA NA NA NA NA
"ENSG00000258425" 0 NA NA NA NA NA NA
"ENSG00000258426" 0.0697810604514626 1.43626867509452 8.07927533834149 0.177771967775189 0.85890206312853 NA NA
"ENSG00000258428" 0.0493405690684481 0.99436042551164 8.09946345789594 0.122768678527991 0.902290277506531 NA NA
"ENSG00000258430" 0.661261398497595 0.949073234522869 1.34813625178252 0.703989105899346 0.481439558009163 NA NA
"ENSG00000258433" 0 NA NA NA NA NA NA
"ENSG00000258435" 0 NA NA NA NA NA NA
"ENSG00000258437" 0 NA NA NA NA NA NA
"ENSG00000258439" 0.00881101099143422 0 8.1030458415403 0 1 NA NA
"ENSG00000258440" 0 NA NA NA NA NA NA
"ENSG00000258443" 0 NA NA NA NA NA NA
"ENSG00000258444" 0 NA NA NA NA NA NA
"ENSG00000258446" 0.0654595134768175 0.89112798971819 8.10044812589157 0.110009715002046 0.912401670224041 NA NA
"ENSG00000258448" 0.0909566674722996 0 8.10304584148756 0 1 NA NA
"ENSG00000258449" 0 NA NA NA NA NA NA
"ENSG00000258450" 0.0513449472430752 0 8.1030458415403 0 1 NA NA
"ENSG00000258454" 0.139224252256156 0.923703910626848 8.10219062484958 0.11400668700559 0.909232492545489 NA NA
"ENSG00000258455" 0.0123163059405553 0 8.1030458415403 0 1 NA NA
"ENSG00000258459" 0 NA NA NA NA NA NA
"ENSG00000258460" 0 NA NA NA NA NA NA
"ENSG00000258461" 0.0705472132382003 0 8.10304584148604 0 1 NA NA
"ENSG00000258462" 0 NA NA NA NA NA NA
"ENSG00000258463" 0 NA NA NA NA NA NA
"ENSG00000258464" 0.00888992521533467 0 8.1030458415403 0 1 NA NA
"ENSG00000258465" 0.11094472447977 0.665182377624338 8.08962713410544 0.0822265806071537 0.934466536743474 NA NA
"ENSG00000258466" 0.0818558132731237 -0.350516276371998 8.10304584148115 -0.0432573483143379 0.965496390489376 NA NA
"ENSG00000258471" 0 NA NA NA NA NA NA
"ENSG00000258472" 0.0259900226881155 0.861709847148134 8.09835497211979 0.106405541633424 0.915260596453578 NA NA
"ENSG00000258473" 0 NA NA NA NA NA NA
"ENSG00000258478" 0 NA NA NA NA NA NA
"ENSG00000258481" 0 NA NA NA NA NA NA
"ENSG00000258488" 0 NA NA NA NA NA NA
"ENSG00000258489" 0 NA NA NA NA NA NA
"ENSG00000258490" 0.0117105097379052 -0.350436719920421 8.1030458415403 -0.0432475302217723 0.965504216869733 NA NA
"ENSG00000258493" 0 NA NA NA NA NA NA
"ENSG00000258496" 0.00888992521533467 0 8.1030458415403 0 1 NA NA
"ENSG00000258497" 0.0348501047565367 -0.350467905951392 8.10304584153949 -0.0432513789018386 0.965501148937978 NA NA
"ENSG00000258500" 0.314248050969717 -0.636199135484341 3.85497872954754 -0.165033111754423 0.868917919966513 NA NA
"ENSG00000258503" 0 NA NA NA NA NA NA
"ENSG00000258504" 0 NA NA NA NA NA NA
"ENSG00000258505" 0 NA NA NA NA NA NA
"ENSG00000258506" 0 NA NA NA NA NA NA
"ENSG00000258507" 0 NA NA NA NA NA NA
"ENSG00000258509" 0 NA NA NA NA NA NA
"ENSG00000258510" 0 NA NA NA NA NA NA
"ENSG00000258513" 0.0528529962269818 -0.350483224849379 8.10304584153747 -0.0432532694129345 0.965499641938641 NA NA
"ENSG00000258515" 0 NA NA NA NA NA NA
"ENSG00000258516" 0 NA NA NA NA NA NA
"ENSG00000258517" 0.0109184814739803 0 8.1030458415403 0 1 NA NA
"ENSG00000258519" 0 NA NA NA NA NA NA
"ENSG00000258520" 0.0532553217058854 0 8.1030458415403 0 1 NA NA
"ENSG00000258521" 0 NA NA NA NA NA NA
"ENSG00000258525" 0.143969874991915 -0.991520748172069 8.10304584150975 -0.122363956414114 0.902610782572462 NA NA
"ENSG00000258526" 5.47862565580399 0.371391671180438 0.394813289121932 0.940676723436579 0.346870550813908 NA NA
"ENSG00000258529" 0.0340274205892966 0 8.10304584153826 0 1 NA NA
"ENSG00000258534" 0 NA NA NA NA NA NA
"ENSG00000258535" 0.205060843346285 -0.58266106895513 8.10004753463643 -0.0719330431659353 0.942655193510035 NA NA
"ENSG00000258538" 0 NA NA NA NA NA NA
"ENSG00000258539" 0.036371008402541 0.716201208716785 8.09730067416395 0.0884493780750871 0.929519517017944 NA NA
"ENSG00000258540" 0 NA NA NA NA NA NA
"ENSG00000258542" 0 NA NA NA NA NA NA
"ENSG00000258549" 0 NA NA NA NA NA NA
"ENSG00000258554" 0 NA NA NA NA NA NA
"ENSG00000258557" 0 NA NA NA NA NA NA
"ENSG00000258558" 0 NA NA NA NA NA NA
"ENSG00000258559" 0.36968677163735 0 8.10304584133657 0 1 NA NA
"ENSG00000258560" 0 NA NA NA NA NA NA
"ENSG00000258561" 0.566878780147288 -2.32345891853699 1.71310248493928 -1.35628716843484 0.175007816536338 NA NA
"ENSG00000258562" 0 NA NA NA NA NA NA
"ENSG00000258572" 0.0123199367350616 0 8.1030458415403 0 1 NA NA
"ENSG00000258576" 0 NA NA NA NA NA NA
"ENSG00000258578" 0.0556415140457824 -0.350483557113164 8.10304584152567 -0.0432533104177989 0.965499609252083 NA NA
"ENSG00000258580" 0.0242935501772605 -0.350453191663712 8.1030458415403 -0.0432495630059394 0.965502596458778 NA NA
"ENSG00000258581" 0.00981666663675529 0 8.1030458415403 0 1 NA NA
"ENSG00000258593" 0.17617648909049 -0.3506142920334 8.10304584146773 -0.043269444464835 0.965486748185727 NA NA
"ENSG00000258594" 0 NA NA NA NA NA NA
"ENSG00000258598" 0 NA NA NA NA NA NA
"ENSG00000258599" 0.179096104853954 1.30584336272561 8.07988626546725 0.1616165524887 0.871607821680958 NA NA
"ENSG00000258600" 0 NA NA NA NA NA NA
"ENSG00000258601" 0 NA NA NA NA NA NA
"ENSG00000258603" 0.33111592332228 -1.7192548347172 3.51722551304242 -0.48880995214607 0.624976251514325 NA NA
"ENSG00000258604" 0.0200341784046406 0 8.1030458415393 0 1 NA NA
"ENSG00000258610" 0 NA NA NA NA NA NA
"ENSG00000258615" 0 NA NA NA NA NA NA
"ENSG00000258619" 0 NA NA NA NA NA NA
"ENSG00000258620" 0.0551677977457294 0 8.1030458415266 0 1 NA NA
"ENSG00000258622" 0 NA NA NA NA NA NA
"ENSG00000258623" 0 NA NA NA NA NA NA
"ENSG00000258627" 0 NA NA NA NA NA NA
"ENSG00000258632" 0.00886594486577857 0 8.10304584154009 0 1 NA NA
"ENSG00000258634" 6.94129781283427 -0.286219096306775 0.422934841817886 -0.676745134254085 0.498567674509627 NA NA
"ENSG00000258637" 0.015427605311482 -0.350436719920421 8.1030458415403 -0.0432475302217723 0.965504216869733 NA NA
"ENSG00000258638" 0 NA NA NA NA NA NA
"ENSG00000258639" 0 NA NA NA NA NA NA
"ENSG00000258642" 0.0544322790250586 0 8.1030458415403 0 1 NA NA
"ENSG00000258646" 0.119859085064249 -0.671024577625595 8.10304584150725 -0.0828114008917883 0.934001503666857 NA NA
"ENSG00000258649" 0.0352497582975616 -0.350469868544965 8.10304584153266 -0.0432516211063018 0.965500955867448 NA NA
"ENSG00000258654" 0 NA NA NA NA NA NA
"ENSG00000258656" 0 NA NA NA NA NA NA
"ENSG00000258657" 0 NA NA NA NA NA NA
"ENSG00000258660" 0.0580171804710073 -0.35049823068085 8.10304584152347 -0.0432551212884354 0.965498165737348 NA NA
"ENSG00000258661" 0 NA NA NA NA NA NA
"ENSG00000258662" 0 NA NA NA NA NA NA
"ENSG00000258663" 0 NA NA NA NA NA NA
"ENSG00000258665" 0 NA NA NA NA NA NA
"ENSG00000258666" 0 NA NA NA NA NA NA
"ENSG00000258670" 1.00950205699913 -1.39023608216408 1.26699258077173 -1.0972724728327 0.272522300422344 NA NA
"ENSG00000258671" 0.00992447624296523 0 8.1030458415403 0 1 NA NA
"ENSG00000258672" 0 NA NA NA NA NA NA
"ENSG00000258674" 0.477666156826906 2.24728041574577 3.14274282863945 0.71506977766891 0.474565927664627 NA NA
"ENSG00000258676" 0.00880495685168251 0 8.1030458415403 0 1 NA NA
"ENSG00000258677" 0 NA NA NA NA NA NA
"ENSG00000258679" 0 NA NA NA NA NA NA
"ENSG00000258680" 0 NA NA NA NA NA NA
"ENSG00000258681" 0 NA NA NA NA NA NA
"ENSG00000258682" 0.0252521382484222 0 8.10304584153931 0 1 NA NA
"ENSG00000258683" 0 NA NA NA NA NA NA
"ENSG00000258687" 0 NA NA NA NA NA NA
"ENSG00000258690" 0 NA NA NA NA NA NA
"ENSG00000258691" 0 NA NA NA NA NA NA
"ENSG00000258693" 0 NA NA NA NA NA NA
"ENSG00000258695" 0 NA NA NA NA NA NA
"ENSG00000258696" 0.0147097758718083 0 8.1030458415403 0 1 NA NA
"ENSG00000258698" 0 NA NA NA NA NA NA
"ENSG00000258699" 0 NA NA NA NA NA NA
"ENSG00000258702" 2.56036896286266 0.229062596180972 0.742467268202875 0.308515413393795 0.7576901736737 NA NA
"ENSG00000258703" 0 NA NA NA NA NA NA
"ENSG00000258705" 0 NA NA NA NA NA NA
"ENSG00000258707" 0 NA NA NA NA NA NA
"ENSG00000258711" 0.257701891382358 1.22553733797878 4.78795341712437 0.25596266947702 0.797979662708671 NA NA
"ENSG00000258716" 0.0693577809944269 -0.992199633789305 8.10155109276991 -0.122470329746458 0.902526542512633 NA NA
"ENSG00000258717" 0.0270996570949743 -0.350453191663712 8.1030458415403 -0.0432495630059394 0.965502596458778 NA NA
"ENSG00000258719" 0 NA NA NA NA NA NA
"ENSG00000258723" 0 NA NA NA NA NA NA
"ENSG00000258729" 0.0101711875132875 0 8.10304584154004 0 1 NA NA
"ENSG00000258732" 0 NA NA NA NA NA NA
"ENSG00000258734" 0.0519667749052391 0.596263468273985 8.10211497009514 0.0735935580369804 0.941333797182118 NA NA
"ENSG00000258736" 0 NA NA NA NA NA NA
"ENSG00000258740" 0 NA NA NA NA NA NA
"ENSG00000258744" 1.08152034544626 0.0940268350483488 1.14449511414006 0.0821557330273074 0.934522874320809 NA NA
"ENSG00000258745" 0 NA NA NA NA NA NA
"ENSG00000258746" 0.022971509010949 0 8.1030458415403 0 1 NA NA
"ENSG00000258747" 0 NA NA NA NA NA NA
"ENSG00000258749" 0.0083034808044931 0 8.1030458415403 0 1 NA NA
"ENSG00000258750" 0 NA NA NA NA NA NA
"ENSG00000258751" 0 NA NA NA NA NA NA
"ENSG00000258752" 0.0376500881922488 0 8.10304584151896 0 1 NA NA
"ENSG00000258753" 0 NA NA NA NA NA NA
"ENSG00000258757" 0.361300393067327 -1.53886421874443 3.01164808841051 -0.510970795248727 0.60937150685768 NA NA
"ENSG00000258758" 0.0146733036938778 0 8.10304584153459 0 1 NA NA
"ENSG00000258759" 0 NA NA NA NA NA NA
"ENSG00000258760" 0 NA NA NA NA NA NA
"ENSG00000258761" 0 NA NA NA NA NA NA
"ENSG00000258763" 0.018307182259963 0.973943977235196 8.10058108558219 0.120231371915858 0.904299866829974 NA NA
"ENSG00000258764" 0 NA NA NA NA NA NA
"ENSG00000258765" 0.436891889188094 -2.06260300403276 2.57004886607836 -0.802554002477037 0.422232563567196 NA NA
"ENSG00000258767" 0 NA NA NA NA NA NA
"ENSG00000258768" 1.76721441671137 0.257906096238284 0.752457175457582 0.342751859707427 0.731785144832472 NA NA
"ENSG00000258772" 0 NA NA NA NA NA NA
"ENSG00000258773" 0.013068165174519 0 8.1030458415403 0 1 NA NA
"ENSG00000258776" 0.0254028508572086 -0.350451132645088 8.1030458415403 -0.04324930890166 0.965502799015128 NA NA
"ENSG00000258782" 0 NA NA NA NA NA NA
"ENSG00000258784" 0 NA NA NA NA NA NA
"ENSG00000258789" 0.113556490646516 1.04047576896626 8.07083939068862 0.12891791282164 0.897422602565757 NA NA
"ENSG00000258792" 0.142051342656662 0 8.10304584148023 0 1 NA NA
"ENSG00000258793" 0 NA NA NA NA NA NA
"ENSG00000258795" 0 NA NA NA NA NA NA
"ENSG00000258796" 0.0649393487551685 -1.0237538129858 8.10245073052563 -0.126351130915101 0.899453983915636 NA NA
"ENSG00000258800" 0 NA NA NA NA NA NA
"ENSG00000258802" 0 NA NA NA NA NA NA
"ENSG00000258803" 0.0234248440513562 0 8.1030458415403 0 1 NA NA
"ENSG00000258807" 0.025151337106478 0 8.10304584153955 0 1 NA NA
"ENSG00000258811" 0.101579444894242 -0.664466929675905 8.1029102526098 -0.0820034912100737 0.934643937224362 NA NA
"ENSG00000258816" 0 NA NA NA NA NA NA
"ENSG00000258820" 0.128910877775543 -0.350583372528419 8.10304584147491 -0.0432656286768095 0.965489789895585 NA NA
"ENSG00000258823" 0 NA NA NA NA NA NA
"ENSG00000258824" 0.284967446137213 -0.671117390223522 5.79081878459283 -0.115893350351268 0.907737065835423 NA NA
"ENSG00000258827" 0.120677438577121 0 8.10304584149192 0 1 NA NA
"ENSG00000258829" 0 NA NA NA NA NA NA
"ENSG00000258830" 0 NA NA NA NA NA NA
"ENSG00000258836" 0.0163236092191201 -0.350436719920421 8.1030458415403 -0.0432475302217723 0.965504216869733 NA NA
"ENSG00000258837" 0 NA NA NA NA NA NA
"ENSG00000258842" 0 NA NA NA NA NA NA
"ENSG00000258843" 0 NA NA NA NA NA NA
"ENSG00000258844" 0.032185767412358 0.952872725500763 8.10178247432883 0.117612726399409 0.906374520729633 NA NA
"ENSG00000258845" 0 NA NA NA NA NA NA
"ENSG00000258847" 0.243523833318128 -1.00016417342124 5.51226280035446 -0.181443485125006 0.856019489086583 NA NA
"ENSG00000258850" 0.131230443909504 -1.02571934458049 8.10241952954265 -0.126594203230352 0.899261585179385 NA NA
"ENSG00000258851" 0.0234734168565307 0 8.10304584152886 0 1 NA NA
"ENSG00000258853" 0 NA NA NA NA NA NA
"ENSG00000258854" 0 NA NA NA NA NA NA
"ENSG00000258856" 0 NA NA NA NA NA NA
"ENSG00000258857" 0.0123199367350616 0 8.1030458415403 0 1 NA NA
"ENSG00000258858" 0 NA NA NA NA NA NA
"ENSG00000258860" 0.095184206636437 -0.350545525797543 8.10304584152079 -0.0432609579969687 0.965493513072928 NA NA
"ENSG00000258864" 0.0361685606644026 0 8.1030458415049 0 1 NA NA
"ENSG00000258866" 0 NA NA NA NA NA NA
"ENSG00000258868" 0.0327678083917068 0 8.1030458415403 0 1 NA NA
"ENSG00000258871" 0 NA NA NA NA NA NA
"ENSG00000258874" 0 NA NA NA NA NA NA
"ENSG00000258875" 0.0456756714330767 0.236343467425377 8.09948972486014 0.0291800441082055 0.976720996950808 NA NA
"ENSG00000258878" 0 NA NA NA NA NA NA
"ENSG00000258881" 0.585310740906558 0.830022043498501 2.11578718994428 0.392299399222831 0.694837007485238 NA NA
"ENSG00000258885" 0 NA NA NA NA NA NA
"ENSG00000258887" 0 NA NA NA NA NA NA
"ENSG00000258888" 0 NA NA NA NA NA NA
"ENSG00000258891" 0.425894246761818 -0.396155597450745 2.41597849002912 -0.163973147561413 0.86975228280704 NA NA
"ENSG00000258892" 0 NA NA NA NA NA NA
"ENSG00000258895" 0.173021367868913 -0.991533354303129 8.1030458414857 -0.122365512141954 0.902609550539545 NA NA
"ENSG00000258901" 0 NA NA NA NA NA NA
"ENSG00000258902" 0.10035564022716 -0.350553757921791 8.10304584147834 -0.043261973926811 0.965492703236374 NA NA
"ENSG00000258903" 0.307117910508034 0 5.53620616091388 0 1 NA NA
"ENSG00000258904" 0.0199999165617258 0.974956839125587 8.10052484506425 0.120357243237102 0.904200160076599 NA NA
"ENSG00000258906" 0.104872233495004 -0.986363257741569 8.10294031879525 -0.121729053767512 0.903113602762345 NA NA
"ENSG00000258908" 0 NA NA NA NA NA NA
"ENSG00000258909" 0 NA NA NA NA NA NA
"ENSG00000258918" 0.00992447624296523 0 8.1030458415403 0 1 NA NA
"ENSG00000258919" 0 NA NA NA NA NA NA
"ENSG00000258921" 0.201220333499569 -1.0163062242447 7.6708378435672 -0.132489598264286 0.894597049880654 NA NA
"ENSG00000258922" 0.00880495685168251 0 8.1030458415403 0 1 NA NA
"ENSG00000258924" 0.0465875801317796 1.00202099507668 8.09905769783972 0.123720688561579 0.90153643040949 NA NA
"ENSG00000258926" 0.0182279570474583 0 8.1030458415403 0 1 NA NA
"ENSG00000258927" 0 NA NA NA NA NA NA
"ENSG00000258928" 0 NA NA NA NA NA NA
"ENSG00000258930" 0 NA NA NA NA NA NA
"ENSG00000258931" 0 NA NA NA NA NA NA
"ENSG00000258935" 0 NA NA NA NA NA NA
"ENSG00000258938" 0.0561325709482163 -0.350487884268563 8.10304584152701 -0.0432538444337017 0.965499183567426 NA NA
"ENSG00000258942" 0 NA NA NA NA NA NA
"ENSG00000258943" 0.0797812890102008 -0.670983937154744 8.10304584152682 -0.082806385435469 0.934005491724871 NA NA
"ENSG00000258944" 1.11522417324562 0.457604136035554 0.942202893966874 0.485674729897022 0.627197803068376 NA NA
"ENSG00000258945" 0.929752163865906 -0.59929830282224 1.12318113734533 -0.533572264433411 0.593637501670355 NA NA
"ENSG00000258949" 0.0771723609216091 -0.350528929668884 8.10304584150505 -0.0432589098624397 0.965495145719447 NA NA
"ENSG00000258954" 0.0113111133755411 0 8.1030458415403 0 1 NA NA
"ENSG00000258958" 0 NA NA NA NA NA NA
"ENSG00000258959" 0 NA NA NA NA NA NA
"ENSG00000258962" 0.163635261989182 -0.991533476298716 8.10304584149891 -0.122365527197277 0.902609538616732 NA NA
"ENSG00000258964" 0.0113111133755411 0 8.1030458415403 0 1 NA NA
"ENSG00000258965" 0 NA NA NA NA NA NA
"ENSG00000258968" 0 NA NA NA NA NA NA
"ENSG00000258970" 0 NA NA NA NA NA NA
"ENSG00000258971" 0 NA NA NA NA NA NA
"ENSG00000258973" 0.025597030831699 0 8.10304584151434 0 1 NA NA
"ENSG00000258975" 0 NA NA NA NA NA NA
"ENSG00000258976" 0.0228848887528695 0.885589839019393 8.10006736634322 0.109331169602259 0.912939825004321 NA NA
"ENSG00000258982" 0.0951263196081666 0.557954191779928 8.09957442805274 0.0688868528508687 0.945079683563613 NA NA
"ENSG00000258983" 0 NA NA NA NA NA NA
"ENSG00000258985" 0 NA NA NA NA NA NA
"ENSG00000258987" 0 NA NA NA NA NA NA
"ENSG00000258989" 0 NA NA NA NA NA NA
"ENSG00000258993" 0 NA NA NA NA NA NA
"ENSG00000259001" 8.96283157809272 -0.270950994296479 0.338872427077798 -0.799566363758106 0.423962082255423 NA NA
"ENSG00000259002" 0 NA NA NA NA NA NA
"ENSG00000259003" 0 NA NA NA NA NA NA
"ENSG00000259005" 0.013355844099843 0 8.1030458415403 0 1 NA NA
"ENSG00000259006" 0.0109184814739803 0 8.1030458415403 0 1 NA NA
"ENSG00000259007" 0 NA NA NA NA NA NA
"ENSG00000259008" 0.0485969859157835 0 8.10304584151549 0 1 NA NA
"ENSG00000259013" 0.0112230312477958 0 8.1030458415403 0 1 NA NA
"ENSG00000259015" 0 NA NA NA NA NA NA
"ENSG00000259016" 0 NA NA NA NA NA NA
"ENSG00000259017" 0.0443660036459699 -0.350482017113053 8.1030458415403 -0.0432531203657155 0.965499760749926 NA NA
"ENSG00000259018" 0 NA NA NA NA NA NA
"ENSG00000259020" 0.120043509174761 0.611188108725562 8.10304584151495 0.0754269592792152 0.939875009898562 NA NA
"ENSG00000259025" 0 NA NA NA NA NA NA
"ENSG00000259026" 0.0127985154158495 0 8.1030458415403 0 1 NA NA
"ENSG00000259028" 0 NA NA NA NA NA NA
"ENSG00000259031" 0 NA NA NA NA NA NA
"ENSG00000259033" 0.547873268824913 -1.19765803427545 2.00499236223354 -0.59733795341807 0.550281769823272 NA NA
"ENSG00000259035" 0.0709526517955444 0.931680706391212 8.10304584153453 0.114979073870669 0.908461708657573 NA NA
"ENSG00000259036" 0.0136372806150015 -0.350436719920421 8.1030458415403 -0.0432475302217723 0.965504216869733 NA NA
"ENSG00000259037" 0 NA NA NA NA NA NA
"ENSG00000259038" 1.25782676794623 0.205259677879483 0.860154408134252 0.238631199164239 0.81139157048423 NA NA
"ENSG00000259039" 0.0757634329509325 0 8.10304584151254 0 1 NA NA
"ENSG00000259041" 0 NA NA NA NA NA NA
"ENSG00000259042" 0.0112119951205771 0 8.1030458415403 0 1 NA NA
"ENSG00000259044" 0 NA NA NA NA NA NA
"ENSG00000259047" 0 NA NA NA NA NA NA
"ENSG00000259048" 0.0383888141940138 0.609840612975934 8.10213394186172 0.0752691349404925 0.940000578548004 NA NA
"ENSG00000259049" 0.107389185635623 0.571891456005863 8.10053429897856 0.0705992265322518 0.943716726016307 NA NA
"ENSG00000259052" 0.00881101099143422 0 8.1030458415403 0 1 NA NA
"ENSG00000259053" 0 NA NA NA NA NA NA
"ENSG00000259055" 0 NA NA NA NA NA NA
"ENSG00000259058" 0.0205837987832074 0 8.10304584153831 0 1 NA NA
"ENSG00000259060" 0 NA NA NA NA NA NA
"ENSG00000259061" 0 NA NA NA NA NA NA
"ENSG00000259064" 0 NA NA NA NA NA NA
"ENSG00000259066" 0.0578790607147266 -0.350497717065013 8.10304584153774 -0.0432550579028315 0.965498216264453 NA NA
"ENSG00000259067" 0 NA NA NA NA NA NA
"ENSG00000259069" 0 NA NA NA NA NA NA
"ENSG00000259071" 0 NA NA NA NA NA NA
"ENSG00000259072" 0 NA NA NA NA NA NA
"ENSG00000259076" 0 NA NA NA NA NA NA
"ENSG00000259077" 0 NA NA NA NA NA NA
"ENSG00000259079" 0.133248931367754 -1.43689252319134 8.10048863461907 -0.177383437963296 0.859207215620013 NA NA
"ENSG00000259080" 0.00986299089135307 0 8.10304584153879 0 1 NA NA
"ENSG00000259081" 0.0153891473570691 0 8.1030458415403 0 1 NA NA
"ENSG00000259084" 0.0330569018928467 0.894184552745325 8.10065109223998 0.110384281777289 0.912104618272514 NA NA
"ENSG00000259087" 0 NA NA NA NA NA NA
"ENSG00000259088" 0.0332918186368621 0 8.1030458415403 0 1 NA NA
"ENSG00000259093" 0 NA NA NA NA NA NA
"ENSG00000259094" 0.0117105097379052 -0.350436719920421 8.1030458415403 -0.0432475302217723 0.965504216869733 NA NA
"ENSG00000259097" 0 NA NA NA NA NA NA
"ENSG00000259098" 0 NA NA NA NA NA NA
"ENSG00000259099" 0 NA NA NA NA NA NA
"ENSG00000259103" 0 NA NA NA NA NA NA
"ENSG00000259106" 0 NA NA NA NA NA NA
"ENSG00000259109" 0 NA NA NA NA NA NA
"ENSG00000259111" 0 NA NA NA NA NA NA
"ENSG00000259113" 0 NA NA NA NA NA NA
"ENSG00000259115" 0 NA NA NA NA NA NA
"ENSG00000259117" 0 NA NA NA NA NA NA
"ENSG00000259118" 0 NA NA NA NA NA NA
"ENSG00000259119" 0 NA NA NA NA NA NA
"ENSG00000259121" 0 NA NA NA NA NA NA
"ENSG00000259123" 0 NA NA NA NA NA NA
"ENSG00000259124" 0 NA NA NA NA NA NA
"ENSG00000259126" 0.0112230312477958 0 8.1030458415403 0 1 NA NA
"ENSG00000259130" 0.0414221161612415 1.07886482437766 8.09532389307314 0.133270124658113 0.893979753880637 NA NA
"ENSG00000259132" 0.232258301276613 0 8.10304584148053 0 1 NA NA
"ENSG00000259133" 0 NA NA NA NA NA NA
"ENSG00000259135" 0 NA NA NA NA NA NA
"ENSG00000259136" 0 NA NA NA NA NA NA
"ENSG00000259137" 0.0881067296898609 -1.34844263346038 8.10236082121363 -0.166425892800267 0.867821798581113 NA NA
"ENSG00000259138" 0.137723885917776 1.63505843565386 8.06826680765339 0.202652995325201 0.839406265041033 NA NA
"ENSG00000259140" 0 NA NA NA NA NA NA
"ENSG00000259143" 0 NA NA NA NA NA NA
"ENSG00000259149" 0 NA NA NA NA NA NA
"ENSG00000259152" 0 NA NA NA NA NA NA
"ENSG00000259157" 0 NA NA NA NA NA NA
"ENSG00000259160" 0.0470747360924348 -0.350468102587248 8.10304584153879 -0.0432514031687489 0.965501129593886 NA NA
"ENSG00000259162" 0 NA NA NA NA NA NA
"ENSG00000259164" 0.00888992521533467 0 8.1030458415403 0 1 NA NA
"ENSG00000259166" 0 NA NA NA NA NA NA
"ENSG00000259168" 0 NA NA NA NA NA NA
"ENSG00000259170" 0 NA NA NA NA NA NA
"ENSG00000259171" 2.09056454702806 -0.0255097252428705 0.824908451623585 -0.0309243106827943 0.97532990207124 NA NA
"ENSG00000259173" 0 NA NA NA NA NA NA
"ENSG00000259175" 0.0323702520870036 0 8.1030458415403 0 1 NA NA
"ENSG00000259177" 0 NA NA NA NA NA NA
"ENSG00000259178" 0.0425788851980715 0 8.10304584153294 0 1 NA NA
"ENSG00000259180" 0 NA NA NA NA NA NA
"ENSG00000259181" 0.0500235933052065 0 8.1030458415403 0 1 NA NA
"ENSG00000259182" 0 NA NA NA NA NA NA
"ENSG00000259185" 0.0550544182493281 -0.350504533803407 8.10304584150515 -0.0432558991593092 0.965497545666547 NA NA
"ENSG00000259187" 0 NA NA NA NA NA NA
"ENSG00000259188" 0.0210007150047125 0.885589839019393 8.10006736634322 0.109331169602259 0.912939825004321 NA NA
"ENSG00000259191" 0 NA NA NA NA NA NA
"ENSG00000259192" 0 NA NA NA NA NA NA
"ENSG00000259194" 0 NA NA NA NA NA NA
"ENSG00000259195" 0.0780253138077765 -0.350516873217366 8.10304584153984 -0.0432574219709409 0.965496331774869 NA NA
"ENSG00000259198" 0.077255462606732 -0.350515049632221 8.10304584152817 -0.0432571969216598 0.965496511170295 NA NA
"ENSG00000259199" 0.288421002907569 -0.359808234533564 3.14485026607871 -0.114411881040749 0.908911296133342 NA NA
"ENSG00000259200" 0.0338785642623551 0 8.1030458415403 0 1 NA NA
"ENSG00000259201" 0 NA NA NA NA NA NA
"ENSG00000259203" 0.0755262238932326 -0.67098446296272 8.10304584152479 -0.0828064503256541 0.934005440127198 NA NA
"ENSG00000259204" 0 NA NA NA NA NA NA
"ENSG00000259209" 0.869114238588719 0.212822126838362 1.37255684943122 0.155055236456365 0.87677777142778 NA NA
"ENSG00000259211" 0 NA NA NA NA NA NA
"ENSG00000259212" 0 NA NA NA NA NA NA
"ENSG00000259213" 0 NA NA NA NA NA NA
"ENSG00000259214" 0 NA NA NA NA NA NA
"ENSG00000259216" 0 NA NA NA NA NA NA
"ENSG00000259217" 0 NA NA NA NA NA NA
"ENSG00000259219" 0.325777716922013 -2.34454012906075 3.46020028762859 -0.677573531637257 0.498042132977153 NA NA
"ENSG00000259221" 0 NA NA NA NA NA NA
"ENSG00000259222" 0 NA NA NA NA NA NA
"ENSG00000259223" 0.250612795023196 -1.53525757687946 4.9489807781699 -0.31021692055292 0.756396004081241 NA NA
"ENSG00000259227" 0 NA NA NA NA NA NA
"ENSG00000259229" 0 NA NA NA NA NA NA
"ENSG00000259231" 0.00936076753541151 0 8.1030458415391 0 1 NA NA
"ENSG00000259232" 0.22062326522296 -0.0563954884203976 6.45107734618954 -0.00874202639249222 0.993024960953677 NA NA
"ENSG00000259238" 0.0120561868881342 0 8.1030458415403 0 1 NA NA
"ENSG00000259239" 0 NA NA NA NA NA NA
"ENSG00000259241" 0.0187033204781592 0 8.1030458415403 0 1 NA NA
"ENSG00000259242" 0.0718524347838825 0 8.10304584153852 0 1 NA NA
"ENSG00000259244" 0.108484757147687 0.877401929429172 8.08426316996196 0.108532083998609 0.913573631470801 NA NA
"ENSG00000259250" 0.0605346596778892 0 8.10304584152677 0 1 NA NA
"ENSG00000259252" 0 NA NA NA NA NA NA
"ENSG00000259254" 0.043006113181951 0 8.10304584154009 0 1 NA NA
"ENSG00000259255" 0.0186063831832587 -0.35044869338504 8.10304584153923 -0.0432490078716461 0.9655030389778 NA NA
"ENSG00000259257" 0.013355844099843 0 8.1030458415403 0 1 NA NA
"ENSG00000259258" 0 NA NA NA NA NA NA
"ENSG00000259265" 0 NA NA NA NA NA NA
"ENSG00000259266" 0 NA NA NA NA NA NA
"ENSG00000259268" 0 NA NA NA NA NA NA
"ENSG00000259269" 0.0571907396196961 -0.350497513289976 8.10304584153739 -0.0432550327548779 0.965498236310854 NA NA
"ENSG00000259270" 0 NA NA NA NA NA NA
"ENSG00000259273" 0 NA NA NA NA NA NA
"ENSG00000259274" 0.212787185905758 0.287280838672013 5.25891922552594 0.0546273533310035 0.956435346483461 NA NA
"ENSG00000259275" 5.02897915471864 0.170713669646289 0.44634833274267 0.382467362647705 0.70211473292857 NA NA
"ENSG00000259276" 0 NA NA NA NA NA NA
"ENSG00000259277" 0.0869508645019861 -0.0625771079967817 8.10244201556495 -0.00772324045967498 0.993837806938789 NA NA
"ENSG00000259278" 0.00936076753541151 0 8.1030458415391 0 1 NA NA
"ENSG00000259280" 0.407047465679862 0.914538229673426 2.29377360700717 0.398704661558419 0.690110832662814 NA NA
"ENSG00000259283" 0 NA NA NA NA NA NA
"ENSG00000259286" 0.358612615025328 0.403029661151599 2.9373945609604 0.137206511684908 0.890867564011103 NA NA
"ENSG00000259287" 0.0931234207755861 0.586910276365056 8.10152188235846 0.0724444474615427 0.942248213734942 NA NA
"ENSG00000259290" 0.0146475471832474 0 8.1030458415403 0 1 NA NA
"ENSG00000259294" 0 NA NA NA NA NA NA
"ENSG00000259296" 0 NA NA NA NA NA NA
"ENSG00000259299" 0.0202447858688783 0 8.1030458415403 0 1 NA NA
"ENSG00000259301" 0 NA NA NA NA NA NA
"ENSG00000259302" 0 NA NA NA NA NA NA
"ENSG00000259304" 0.0146475471832474 0 8.1030458415403 0 1 NA NA
"ENSG00000259306" 0.478206428841674 -1.3007068326474 4.3246580550997 -0.300765243419324 0.763593513643869 NA NA
"ENSG00000259309" 0.169988175249551 -0.350620983624387 8.10304584148249 -0.0432702702765704 0.965486089899829 NA NA
"ENSG00000259312" 0 NA NA NA NA NA NA
"ENSG00000259314" 0.0536706499927276 0 8.1030458415403 0 1 NA NA
"ENSG00000259316" 0.598363390477704 -1.29690670508204 1.68752013193346 -0.768528138147971 0.442173480320358 NA NA
"ENSG00000259317" 0 NA NA NA NA NA NA
"ENSG00000259320" 0 NA NA NA NA NA NA
"ENSG00000259321" 1.21433779374942 0.281930002347711 1.09524830822191 0.257411949629407 0.79686077915094 NA NA
"ENSG00000259322" 0.012093223816089 0 8.1030458415403 0 1 NA NA
"ENSG00000259326" 0.144342858196351 -0.0724351085484301 8.10092535420238 -0.00894158449575815 0.992865742848122 NA NA
"ENSG00000259327" 0.0453641198760955 0 8.10304584152409 0 1 NA NA
"ENSG00000259331" 0 NA NA NA NA NA NA
"ENSG00000259333" 0 NA NA NA NA NA NA
"ENSG00000259336" 0.0266312375417958 0 8.1030458415403 0 1 NA NA
"ENSG00000259340" 0 NA NA NA NA NA NA
"ENSG00000259342" 0.0239945231597282 -0.350451132645091 8.1030458415403 -0.0432493089016604 0.965502799015128 NA NA
"ENSG00000259345" 0.976367290650654 0.489155612117169 1.11240908576531 0.43972637258769 0.660135299310806 NA NA
"ENSG00000259346" 0 NA NA NA NA NA NA
"ENSG00000259350" 0 NA NA NA NA NA NA
"ENSG00000259351" 0 NA NA NA NA NA NA
"ENSG00000259352" 0.00888992521533467 0 8.1030458415403 0 1 NA NA
"ENSG00000259353" 0.0281961798005791 -0.350453191663712 8.1030458415403 -0.0432495630059394 0.965502596458778 NA NA
"ENSG00000259356" 0.0489532237751914 -0.350483826007457 8.10304584152903 -0.0432533436021289 0.965499582799575 NA NA
"ENSG00000259357" 0.0225288116843243 -0.350449073626466 8.1030458415403 -0.043249054797381 0.965503001571481 NA NA
"ENSG00000259359" 0.208068936179987 1.3869267326045 7.47369103328168 0.185574534246635 0.85277842537736 NA NA
"ENSG00000259360" 0 NA NA NA NA NA NA
"ENSG00000259362" 0.107265702101142 0 8.10304584152139 0 1 NA NA
"ENSG00000259363" 5.5489221315209 -0.117608969559773 0.416286970924428 -0.282518977950726 0.777545596729307 NA NA
"ENSG00000259364" 0 NA NA NA NA NA NA
"ENSG00000259365" 0 NA NA NA NA NA NA
"ENSG00000259366" 1.35490267784814 -1.65369078664716 1.21386727356209 -1.36233245813968 0.173092988612525 NA NA
"ENSG00000259368" 0 NA NA NA NA NA NA
"ENSG00000259369" 0.0227640115750795 -0.350450157113417 8.10304584153738 -0.0432491885109374 0.965502894983231 NA NA
"ENSG00000259370" 1.80865929544359 -0.173681706412897 0.87296341801047 -0.19895645433657 0.842296807962721 NA NA
"ENSG00000259371" 0 NA NA NA NA NA NA
"ENSG00000259375" 0 NA NA NA NA NA NA
"ENSG00000259376" 0.0112119951205771 0 8.1030458415403 0 1 NA NA
"ENSG00000259377" 0.0417390465255721 -0.350468202494133 8.10304584153858 -0.0432514154982971 0.965501119765527 NA NA
"ENSG00000259381" 0 NA NA NA NA NA NA
"ENSG00000259383" 0 NA NA NA NA NA NA
"ENSG00000259385" 0 NA NA NA NA NA NA
"ENSG00000259388" 0.00880495685168251 0 8.1030458415403 0 1 NA NA
"ENSG00000259390" 0 NA NA NA NA NA NA
"ENSG00000259392" 0.177852336059161 -0.0488805722519774 7.09604057703124 -0.00688842907835056 0.99450387225586 NA NA
"ENSG00000259393" 0 NA NA NA NA NA NA
"ENSG00000259394" 0 NA NA NA NA NA NA
"ENSG00000259395" 0 NA NA NA NA NA NA
"ENSG00000259396" 0.0627644690892245 0 8.1030458415403 0 1 NA NA
"ENSG00000259397" 0 NA NA NA NA NA NA
"ENSG00000259398" 0.172610725755153 -0.0258344814353396 8.10228249483748 -0.00318854365443325 0.997455914557555 NA NA
"ENSG00000259402" 0 NA NA NA NA NA NA
"ENSG00000259403" 0 NA NA NA NA NA NA
"ENSG00000259407" 0.683757082619552 0.311735586538129 1.73931367558087 0.179229078063806 0.857757832394275 NA NA
"ENSG00000259408" 0.878630185515467 -0.58968944160663 1.51701955324574 -0.388715781774177 0.697486406574458 NA NA
"ENSG00000259410" 0 NA NA NA NA NA NA
"ENSG00000259413" 0.0102248976740533 0 8.1030458415403 0 1 NA NA
"ENSG00000259414" 0.0785361848808445 -0.670983294970376 8.10304584152797 -0.0828063061832377 0.934005554742579 NA NA
"ENSG00000259415" 0.0420097272462815 -0.670940580663792 8.10304584153928 -0.0828010347941383 0.934009746308271 NA NA
"ENSG00000259418" 0 NA NA NA NA NA NA
"ENSG00000259420" 0.0829304353280936 -0.350523204680985 8.10304584150666 -0.0432582033394753 0.96549570891601 NA NA
"ENSG00000259421" 0 NA NA NA NA NA NA
"ENSG00000259422" 0 NA NA NA NA NA NA
"ENSG00000259423" 0 NA NA NA NA NA NA
"ENSG00000259425" 0 NA NA NA NA NA NA
"ENSG00000259432" 0.025103219656118 0 8.1030458415403 0 1 NA NA
"ENSG00000259433" 0.02936526425679 0 8.10304584153127 0 1 NA NA
"ENSG00000259434" 0.0251346202105543 -0.350453191663713 8.1030458415403 -0.0432495630059394 0.965502596458778 NA NA
"ENSG00000259437" 0 NA NA NA NA NA NA
"ENSG00000259442" 0.205203948986647 0.320375413908791 6.67734881320957 0.0479794335852282 0.96173263334838 NA NA
"ENSG00000259443" 0 NA NA NA NA NA NA
"ENSG00000259447" 0.0544786074983014 0.653448131728612 8.10058062009452 0.0806668265368103 0.935706919399419 NA NA
"ENSG00000259452" 0 NA NA NA NA NA NA
"ENSG00000259453" 0 NA NA NA NA NA NA
"ENSG00000259457" 0 NA NA NA NA NA NA
"ENSG00000259460" 0.580639641976385 -0.398830057782086 1.8054832464816 -0.220899340140264 0.825170811221261 NA NA
"ENSG00000259463" 0 NA NA NA NA NA NA
"ENSG00000259468" 0.0256403202711584 -0.670910014548018 8.1030458415403 -0.0827972626180386 0.934012745769996 NA NA
"ENSG00000259469" 0.396476839364167 -0.329090668082512 2.4583907645868 -0.133864263087494 0.893509909810695 NA NA
"ENSG00000259474" 0 NA NA NA NA NA NA
"ENSG00000259476" 0 NA NA NA NA NA NA
"ENSG00000259477" 0 NA NA NA NA NA NA
"ENSG00000259478" 0 NA NA NA NA NA NA
"ENSG00000259481" 0 NA NA NA NA NA NA
"ENSG00000259483" 0 NA NA NA NA NA NA
"ENSG00000259499" 0 NA NA NA NA NA NA
"ENSG00000259502" 0.0113111133755411 0 8.1030458415403 0 1 NA NA
"ENSG00000259503" 0 NA NA NA NA NA NA
"ENSG00000259504" 0.0933955047175879 0 8.10304584152784 0 1 NA NA
"ENSG00000259505" 0.0896909105617101 0.602010142528452 8.10247956952289 0.0742994952795544 0.9407720786318 NA NA
"ENSG00000259507" 0 NA NA NA NA NA NA
"ENSG00000259508" 0.0326472184382401 -0.670910014548018 8.1030458415403 -0.0827972626180386 0.934012745769996 NA NA
"ENSG00000259509" 0 NA NA NA NA NA NA
"ENSG00000259514" 0 NA NA NA NA NA NA
"ENSG00000259515" 0.0407538159572782 -0.350467604388383 8.1030458415403 -0.0432513416858275 0.965501178604297 NA NA
"ENSG00000259519" 0.200585813096525 0.553084395294443 7.62287740176716 0.0725558560296701 0.942159555869917 NA NA
"ENSG00000259522" 8.57012264118754 0.135900892682142 1.26327885206025 0.10757790527444 0.914330524295735 NA NA
"ENSG00000259523" 0.694755243019131 1.6866518977704 1.49417912803354 1.12881505712784 0.258975859476093 NA NA
"ENSG00000259528" 0 NA NA NA NA NA NA
"ENSG00000259530" 0 NA NA NA NA NA NA
"ENSG00000259531" 0.0804699572162119 -0.67096934591654 8.10304584152141 -0.0828045847252125 0.93400692356647 NA NA
"ENSG00000259532" 0.0147097758718083 0 8.1030458415403 0 1 NA NA
"ENSG00000259533" 0 NA NA NA NA NA NA
"ENSG00000259534" 0 NA NA NA NA NA NA
"ENSG00000259536" 0.0177798504306693 0 8.10304584152341 0 1 NA NA
"ENSG00000259539" 0.0835663164964562 -0.350528078902884 8.10304584153628 -0.0432588048689142 0.965495229413814 NA NA
"ENSG00000259540" 0.00843519566997121 -0.350434660901799 8.1030458415403 -0.0432472761174933 0.965504419426101 NA NA
"ENSG00000259541" 0 NA NA NA NA NA NA
"ENSG00000259542" 0.00843519566997121 -0.350434660901799 8.1030458415403 -0.0432472761174933 0.965504419426101 NA NA
"ENSG00000259543" 0 NA NA NA NA NA NA
"ENSG00000259544" 0.0126043354413591 -0.350434660901796 8.1030458415403 -0.0432472761174929 0.965504419426102 NA NA
"ENSG00000259546" 0 NA NA NA NA NA NA
"ENSG00000259548" 0.0910913019029689 0.214819951315486 8.09790660652053 0.0265278375947817 0.978836330218783 NA NA
"ENSG00000259553" 1.74775678049012 -4.21735399979617 1.35752921029545 -3.10663959774266 0.00189226941149811 NA NA
"ENSG00000259554" 0.109322586680116 -0.350543601202571 8.10304584151124 -0.0432607204820149 0.965493702405192 NA NA
"ENSG00000259555" 0.146177173967764 0.288365344979069 8.10289894719392 0.0355879231443374 0.971610938157642 NA NA
"ENSG00000259556" 0.766869118749853 -1.27752876264639 1.5048790614515 -0.848924538437113 0.395923283627408 NA NA
"ENSG00000259560" 9.07312862664724 0.282262031675338 0.34589109067334 0.816043082017128 0.414475495771903 NA NA
"ENSG00000259561" 0.0176159678431167 0 8.1030458415403 0 1 NA NA
"ENSG00000259562" 1.0421190753548 -0.342847263987193 1.2825689011795 -0.267312940202976 0.789228224333026 NA NA
"ENSG00000259563" 0 NA NA NA NA NA NA
"ENSG00000259564" 0 NA NA NA NA NA NA
"ENSG00000259569" 0.0337782740785168 -0.350466790957903 8.10304584153717 -0.0432512413000762 0.965501258625656 NA NA
"ENSG00000259570" 0 NA NA NA NA NA NA
"ENSG00000259575" 0 NA NA NA NA NA NA
"ENSG00000259579" 0 NA NA NA NA NA NA
"ENSG00000259580" 0 NA NA NA NA NA NA
"ENSG00000259582" 0 NA NA NA NA NA NA
"ENSG00000259584" 0 NA NA NA NA NA NA
"ENSG00000259586" 0.0136372806150015 -0.350436719920421 8.1030458415403 -0.0432475302217723 0.965504216869733 NA NA
"ENSG00000259587" 0 NA NA NA NA NA NA
"ENSG00000259588" 0 NA NA NA NA NA NA
"ENSG00000259589" 0 NA NA NA NA NA NA
"ENSG00000259591" 0.0153891473570691 0 8.1030458415403 0 1 NA NA
"ENSG00000259594" 0.0849049317917616 1.09544262858266 8.08040451220408 0.135567795761732 0.892162965621814 NA NA
"ENSG00000259598" 0 NA NA NA NA NA NA
"ENSG00000259600" 0 NA NA NA NA NA NA
"ENSG00000259601" 0.00888992521533467 0 8.1030458415403 0 1 NA NA
"ENSG00000259602" 0 NA NA NA NA NA NA
"ENSG00000259603" 0 NA NA NA NA NA NA
"ENSG00000259604" 0.0112725434963834 0 8.1030458415347 0 1 NA NA
"ENSG00000259605" 0.238612471710814 -1.41850802037077 5.01839029621112 -0.282661956652065 0.777435981574586 NA NA
"ENSG00000259607" 0 NA NA NA NA NA NA
"ENSG00000259608" 0 NA NA NA NA NA NA
"ENSG00000259609" 0.0146684600048482 0 8.10304584152858 0 1 NA NA
"ENSG00000259615" 0 NA NA NA NA NA NA
"ENSG00000259616" 0 NA NA NA NA NA NA
"ENSG00000259617" 0.041587036581738 0.994511468793775 8.09945549822716 0.122787447750217 0.902275414284618 NA NA
"ENSG00000259619" 0 NA NA NA NA NA NA
"ENSG00000259620" 0 NA NA NA NA NA NA
"ENSG00000259621" 0 NA NA NA NA NA NA
"ENSG00000259622" 0.0900964524818932 -0.670980483145353 8.10304584153204 -0.0828059591747899 0.93400583066765 NA NA
"ENSG00000259623" 1.44153107149373 0 8.10304584129097 0 1 NA NA
"ENSG00000259624" 0 NA NA NA NA NA NA
"ENSG00000259627" 0 NA NA NA NA NA NA
"ENSG00000259628" 0.0109135640315278 -0.350434660901799 8.1030458415403 -0.0432472761174933 0.965504419426101 NA NA
"ENSG00000259631" 0.290943765223381 -1.40246988992713 5.16465526063853 -0.271551501339459 0.785966894783903 NA NA
"ENSG00000259632" 0.0113111133755411 0 8.1030458415403 0 1 NA NA
"ENSG00000259635" 0.615774032315846 -0.157339964857869 1.48408405832185 -0.106018229880984 0.915567888347203 NA NA
"ENSG00000259636" 0.0563822522210338 0 8.10304584153949 0 1 NA NA
"ENSG00000259639" 0 NA NA NA NA NA NA
"ENSG00000259644" 1.21004155802681 0.122114743601522 0.835481628461092 0.146160896232333 0.88379437427245 NA NA
"ENSG00000259645" 0.300063976862064 -0.671032764650168 8.10304584143973 -0.0828124112563258 0.934000700272085 NA NA
"ENSG00000259646" 0 NA NA NA NA NA NA
"ENSG00000259647" 0 NA NA NA NA NA NA
"ENSG00000259648" 0.0109135640315278 -0.350434660901799 8.1030458415403 -0.0432472761174933 0.965504419426101 NA NA
"ENSG00000259649" 0.0332138705823954 -0.670922368254067 8.1030458415403 -0.0827987871936476 0.934011533497161 NA NA
"ENSG00000259650" 0 NA NA NA NA NA NA
"ENSG00000259652" 0 NA NA NA NA NA NA
"ENSG00000259654" 0.0241009980465407 -0.350451132645091 8.1030458415403 -0.0432493089016604 0.965502799015128 NA NA
"ENSG00000259655" 0 NA NA NA NA NA NA
"ENSG00000259656" 0 NA NA NA NA NA NA
"ENSG00000259659" 0.660149990327789 -0.732927958388703 1.72016474664538 -0.426080094838613 0.670049484009072 NA NA
"ENSG00000259661" 0 NA NA NA NA NA NA
"ENSG00000259665" 0 NA NA NA NA NA NA
"ENSG00000259668" 0.0734917805122063 0 8.10304584151521 0 1 NA NA
"ENSG00000259669" 0.0952327328528045 -0.350541000582177 8.10304584150514 -0.0432603995384857 0.965493958241571 NA NA
"ENSG00000259670" 0 NA NA NA NA NA NA
"ENSG00000259672" 0.078159759682221 0.548682440463803 8.09890923030408 0.0677476959996997 0.945986480583347 NA NA
"ENSG00000259675" 0 NA NA NA NA NA NA
"ENSG00000259676" 0 NA NA NA NA NA NA
"ENSG00000259677" 0.0490808577193528 -0.350465003730449 8.10304584151607 -0.0432510207377622 0.965501434444396 NA NA
"ENSG00000259678" 0 NA NA NA NA NA NA
"ENSG00000259681" 0 NA NA NA NA NA NA
"ENSG00000259682" 0.00945465382613522 0 8.1030458415403 0 1 NA NA
"ENSG00000259683" 0 NA NA NA NA NA NA
"ENSG00000259684" 0.111559493627856 -0.350562918351386 8.1030458414972 -0.0432631044188456 0.965491802077953 NA NA
"ENSG00000259688" 0 NA NA NA NA NA NA
"ENSG00000259690" 1.93674225940977 -1.63344433306763 0.938614859134038 -1.74027112097355 0.0818114224734006 NA NA
"ENSG00000259694" 0.00992447624296523 0 8.1030458415403 0 1 NA NA
"ENSG00000259695" 0.0136681528792657 0 8.1030458415403 0 1 NA NA
"ENSG00000259696" 0 NA NA NA NA NA NA
"ENSG00000259697" 0.927483018599755 0.692123553994977 1.16119179196359 0.596045854599596 0.551144594189256 NA NA
"ENSG00000259700" 0.00843519566997121 -0.350434660901799 8.1030458415403 -0.0432472761174933 0.965504419426101 NA NA
"ENSG00000259701" 0 NA NA NA NA NA NA
"ENSG00000259702" 0.0594380121858218 -0.350501750877207 8.10304584151864 -0.0432555557172459 0.965497819437427 NA NA
"ENSG00000259704" 1.05112953328701 0.32938631535436 0.934641871222576 0.352419815007324 0.72452344378478 NA NA
"ENSG00000259707" 0.0377938895262577 -0.670924193824305 8.10304584153956 -0.0827990124879796 0.93401135435342 NA NA
"ENSG00000259709" 0.0145588991855777 0 8.1030458415403 0 1 NA NA
"ENSG00000259711" 0.205875918817285 0.591056000524206 7.55138205241979 0.0782712351753949 0.937612298252271 NA NA
"ENSG00000259712" 0.0332074557421513 -0.35046477301838 8.10304584152412 -0.0432509922654542 0.965501457140773 NA NA
"ENSG00000259713" 0.00986299089135307 0 8.10304584153879 0 1 NA NA
"ENSG00000259715" 0.212618026647955 -1.00142711905897 6.54386276214544 -0.153033025822602 0.878372231187167 NA NA
"ENSG00000259720" 0.0691876685151003 -0.350515000051376 8.10304584152854 -0.0432571908028667 0.96549651604782 NA NA
"ENSG00000259722" 0 NA NA NA NA NA NA
"ENSG00000259723" 0.0797873522016267 0 8.10304584151434 0 1 NA NA
"ENSG00000259725" 0 NA NA NA NA NA NA
"ENSG00000259727" 3.18940789902511 -0.187806055549517 0.663462171850383 -0.283069726531249 0.77712338761568 NA NA
"ENSG00000259730" 0 NA NA NA NA NA NA
"ENSG00000259731" 0 NA NA NA NA NA NA
"ENSG00000259732" 0.0755889787671139 -0.35051933690677 8.10304584153057 -0.043257726015846 0.965496089408999 NA NA
"ENSG00000259734" 0 NA NA NA NA NA NA
"ENSG00000259735" 0.151692844477269 -0.350606163119339 8.1030458414268 -0.0432684412726466 0.965487547868351 NA NA
"ENSG00000259737" 0.0375739963436864 -0.670923342980989 8.10304584153702 -0.0827989074851051 0.9340114378469 NA NA
"ENSG00000259740" 0.0101711875132875 0 8.10304584154004 0 1 NA NA
"ENSG00000259742" 0 NA NA NA NA NA NA
"ENSG00000259743" 0 NA NA NA NA NA NA
"ENSG00000259744" 0.0874902225372415 -0.67083688291746 8.10304230584756 -0.0827882735393533 0.934019893477576 NA NA
"ENSG00000259753" 0.178780412172872 0 8.10304584148068 0 1 NA NA
"ENSG00000259754" 0 NA NA NA NA NA NA
"ENSG00000259755" 0.0257708943061547 0 8.1030458415403 0 1 NA NA
"ENSG00000259756" 0 NA NA NA NA NA NA
"ENSG00000259757" 0 NA NA NA NA NA NA
"ENSG00000259759" 0 NA NA NA NA NA NA
"ENSG00000259760" 0 NA NA NA NA NA NA
"ENSG00000259762" 0.0522979083708651 -0.670938839997358 8.1030458415403 -0.0828008199778147 0.934009917120351 NA NA
"ENSG00000259767" 0.641904306434836 -1.17638117750903 1.6111060614325 -0.730169915978751 0.465286329082461 NA NA
"ENSG00000259769" 0 NA NA NA NA NA NA
"ENSG00000259770" 0.132175430707288 0.274340420804143 8.10202869293247 0.0338607071391212 0.972988226367968 NA NA
"ENSG00000259771" 0.0825857230423168 -0.670955927479867 8.10304584153868 -0.0828029287506117 0.934008240321151 NA NA
"ENSG00000259773" 0 NA NA NA NA NA NA
"ENSG00000259774" 0.0188708909675167 0.973543532753185 8.10060368316702 0.12018160261021 0.904339291126486 NA NA
"ENSG00000259776" 1.156399110813 -0.846664169945682 1.10313759840338 -0.767505496296288 0.44278102658145 NA NA
"ENSG00000259780" 0.0340440254840992 -0.350464153476694 8.10304584153591 -0.0432509158075137 0.96550151808835 NA NA
"ENSG00000259782" 0.287993312222004 -0.285963776903437 4.01960697755572 -0.0711422232323141 0.943284564003324 NA NA
"ENSG00000259784" 0 NA NA NA NA NA NA
"ENSG00000259789" 0.0110535018371743 0 8.10304584153701 0 1 NA NA
"ENSG00000259791" 0 NA NA NA NA NA NA
"ENSG00000259792" 0.0496354126568209 -0.350463486351137 8.1030458415403 -0.0432508334772691 0.965501583716969 NA NA
"ENSG00000259793" 1.6599852697088 -0.227911582615888 0.964382089818248 -0.236329132428041 0.813177282679906 NA NA
"ENSG00000259797" 0.0294195517436167 0 8.10304584151509 0 1 NA NA
"ENSG00000259798" 0 NA NA NA NA NA NA
"ENSG00000259800" 0 NA NA NA NA NA NA
"ENSG00000259805" 0.00992447624296523 0 8.1030458415403 0 1 NA NA
"ENSG00000259807" 0.20717506738857 -0.350563611797431 5.29032254707126 -0.0662650733822466 0.947166789486757 NA NA
"ENSG00000259810" 0.268998116436063 -0.936838192839877 4.82181071925949 -0.194291781114078 0.845947420737541 NA NA
"ENSG00000259813" 0 NA NA NA NA NA NA
"ENSG00000259814" 0.00936076753541151 0 8.1030458415391 0 1 NA NA
"ENSG00000259817" 0 NA NA NA NA NA NA
"ENSG00000259819" 0 NA NA NA NA NA NA
"ENSG00000259821" 0.0249098241113849 -0.350453356065971 8.10304584153491 -0.0432495832949141 0.965502580285651 NA NA
"ENSG00000259822" 0 NA NA NA NA NA NA
"ENSG00000259827" 0 NA NA NA NA NA NA
"ENSG00000259828" 0.0550302334390586 -0.350486151850217 8.10304584154025 -0.0432536306352174 0.965499353994437 NA NA
"ENSG00000259833" 0.0109184814739803 0 8.1030458415403 0 1 NA NA
"ENSG00000259840" 0 NA NA NA NA NA NA
"ENSG00000259846" 0 NA NA NA NA NA NA
"ENSG00000259848" 0 NA NA NA NA NA NA
"ENSG00000259861" 0 NA NA NA NA NA NA
"ENSG00000259862" 0 NA NA NA NA NA NA
"ENSG00000259864" 0 NA NA NA NA NA NA
"ENSG00000259866" 0.0126043354413591 -0.350434660901796 8.1030458415403 -0.0432472761174929 0.965504419426102 NA NA
"ENSG00000259868" 0.635222131135996 0.611610449172379 1.37303415899035 0.445444452468773 0.655998593835671 NA NA
"ENSG00000259869" 0.197596746593434 -0.504094127466522 6.00551532237283 -0.0839385299024347 0.933105305208211 NA NA
"ENSG00000259870" 0 NA NA NA NA NA NA
"ENSG00000259871" 0.551640007001927 0.303988001072985 1.92339141169384 0.158047914337559 0.874419042970689 NA NA
"ENSG00000259873" 0.0245855050024337 0 8.1030458415403 0 1 NA NA
"ENSG00000259874" 0 NA NA NA NA NA NA
"ENSG00000259876" 0.0083034808044931 0 8.1030458415403 0 1 NA NA
"ENSG00000259878" 0 NA NA NA NA NA NA
"ENSG00000259881" 0.0450987358274194 -0.670924284954273 8.10304584153991 -0.0827990237343604 0.934011345410813 NA NA
"ENSG00000259882" 0 NA NA NA NA NA NA
"ENSG00000259889" 0 NA NA NA NA NA NA
"ENSG00000259891" 6.42872104130721 -0.260820385633697 0.480750951189731 -0.542527029823313 0.587455492058919 NA NA
"ENSG00000259892" 0 NA NA NA NA NA NA
"ENSG00000259899" 0 NA NA NA NA NA NA
"ENSG00000259900" 0 NA NA NA NA NA NA
"ENSG00000259906" 0 NA NA NA NA NA NA
"ENSG00000259907" 0.00981666663675529 0 8.1030458415403 0 1 NA NA
"ENSG00000259909" 0 NA NA NA NA NA NA
"ENSG00000259910" 0 NA NA NA NA NA NA
"ENSG00000259912" 0 NA NA NA NA NA NA
"ENSG00000259914" 0 NA NA NA NA NA NA
"ENSG00000259915" 0.795130143227367 -0.952341556623603 1.18812350526253 -0.80155097715466 0.422812744825174 NA NA
"ENSG00000259920" 0.183573138331973 -0.350633772413011 8.1030458414668 -0.0432718485459709 0.965484831801415 NA NA
"ENSG00000259921" 2.90670363892298 0.060622008875406 0.570106778198999 0.106334481878841 0.915316974086157 NA NA
"ENSG00000259923" 0 NA NA NA NA NA NA
"ENSG00000259924" 0.212377142708984 -0.0409996025441308 5.85820837881882 -0.00699865895729668 0.994415923657504 NA NA
"ENSG00000259925" 0.429495385881172 -1.28249142634646 2.45782839259332 -0.521798604903116 0.601810561132747 NA NA
"ENSG00000259926" 0.254496663268586 -1.82489601969956 4.44897843429228 -0.41018315702172 0.681671595316181 NA NA
"ENSG00000259928" 0 NA NA NA NA NA NA
"ENSG00000259929" 0.0112725434963834 0 8.1030458415347 0 1 NA NA
"ENSG00000259931" 0.050700582721614 -0.350496704529959 8.10304584153195 -0.0432549329455225 0.965498315872733 NA NA
"ENSG00000259932" 0.193628285052275 -0.362840279346337 8.10014077773661 -0.0447943176918122 0.964271254373382 NA NA
"ENSG00000259934" 0 NA NA NA NA NA NA
"ENSG00000259935" 0.121445894753384 -0.350518579503486 8.10304584152853 -0.0432576325444266 0.965496163918656 NA NA
"ENSG00000259937" 1.63888645726692 0.723367124077723 0.697450725489359 1.03715875206837 0.299661877844999 NA NA
"ENSG00000259940" 0.248887601698885 -0.0187225525218821 4.95479605541315 -0.00377867268652311 0.996985062577828 NA NA
"ENSG00000259941" 0.128946249071498 -0.987700598607451 8.10296766579652 -0.121893686281958 0.902983215958591 NA NA
"ENSG00000259945" 0 NA NA NA NA NA NA
"ENSG00000259946" 0.109436147830783 -0.967173494241453 8.10250081321187 -0.119367281353973 0.904984381624191 NA NA
"ENSG00000259948" 0 NA NA NA NA NA NA
"ENSG00000259950" 0 NA NA NA NA NA NA
"ENSG00000259952" 0 NA NA NA NA NA NA
"ENSG00000259955" 0.00886594486577857 0 8.10304584154009 0 1 NA NA
"ENSG00000259959" 4.55042173945284 0.534710369385017 0.457416003710074 1.16898045771904 0.242411505007897 NA NA
"ENSG00000259961" 0 NA NA NA NA NA NA
"ENSG00000259962" 0 NA NA NA NA NA NA
"ENSG00000259963" 0 NA NA NA NA NA NA
"ENSG00000259967" 0 NA NA NA NA NA NA
"ENSG00000259968" 0 NA NA NA NA NA NA
"ENSG00000259969" 7.12244154503192 0.391037724603745 0.363183126625149 1.07669573814575 0.281616216984551 NA NA
"ENSG00000259970" 0 NA NA NA NA NA NA
"ENSG00000259972" 5.69913746938956 0.0891668435785024 0.501704009742414 0.17772798671528 0.858936604929216 NA NA
"ENSG00000259976" 0 NA NA NA NA NA NA
"ENSG00000259977" 0.0462416703939817 0 8.1030458415403 0 1 NA NA
"ENSG00000259981" 0 NA NA NA NA NA NA
"ENSG00000259983" 0 NA NA NA NA NA NA
"ENSG00000259984" 0 NA NA NA NA NA NA
"ENSG00000259985" 6.13548426524254 0.0813422360422333 0.434003176900406 0.187423135063593 0.851328884833325 NA NA
"ENSG00000259986" 0.0359205905052439 -0.350465545369758 8.1030458415403 -0.0432510875815481 0.965501381160632 NA NA
"ENSG00000259989" 0 NA NA NA NA NA NA
"ENSG00000259990" 0 NA NA NA NA NA NA
"ENSG00000259992" 0.00880495685168251 0 8.1030458415403 0 1 NA NA
"ENSG00000259993" 0 NA NA NA NA NA NA
"ENSG00000259994" 4.22255276545551 0.100087125236342 0.509764036882068 0.196340106392199 0.84434397188535 NA NA
"ENSG00000259995" 0 NA NA NA NA NA NA
"ENSG00000259998" 0 NA NA NA NA NA NA
"ENSG00000259999" 0.151252539975795 -1.01841191856553 8.10254240959499 -0.125690415067686 0.899976989361308 NA NA
"ENSG00000260000" 8.46908361303574 0.458699308611341 0.342389737862123 1.33969934810387 0.180343109590666 NA NA
"ENSG00000260003" 0 NA NA NA NA NA NA
"ENSG00000260004" 0 NA NA NA NA NA NA
"ENSG00000260005" 0 NA NA NA NA NA NA
"ENSG00000260008" 0.0335735047481646 0.63211298361323 8.10180137281289 0.0780212886648151 0.937811118703622 NA NA
"ENSG00000260011" 0.0657534733687755 0 8.10304584153733 0 1 NA NA
"ENSG00000260012" 0 NA NA NA NA NA NA
"ENSG00000260015" 0 NA NA NA NA NA NA
"ENSG00000260017" 0 NA NA NA NA NA NA
"ENSG00000260021" 0.0267923141972031 -0.350451132645091 8.1030458415403 -0.0432493089016603 0.965502799015128 NA NA
"ENSG00000260022" 0 NA NA NA NA NA NA
"ENSG00000260029" 0 NA NA NA NA NA NA
"ENSG00000260030" 0 NA NA NA NA NA NA
"ENSG00000260033" 0 NA NA NA NA NA NA
"ENSG00000260035" 0.114726436145843 2.05579010880017 8.06657100350894 0.254853035807396 0.798836610696926 NA NA
"ENSG00000260036" 0.0245866343532461 0 8.1030458415403 0 1 NA NA
"ENSG00000260037" 0.179716741652232 0.551861374106067 8.09914760573395 0.0681382042865061 0.945675618389038 NA NA
"ENSG00000260038" 0.0196145941800342 0 8.1030458415403 0 1 NA NA
"ENSG00000260041" 0 NA NA NA NA NA NA
"ENSG00000260042" 0 NA NA NA NA NA NA
"ENSG00000260046" 0.0113111133755411 0 8.1030458415403 0 1 NA NA
"ENSG00000260051" 0 NA NA NA NA NA NA
"ENSG00000260052" 0.22347267466779 0.290653531383051 8.10304584150444 0.0358696639594831 0.971386284947758 NA NA
"ENSG00000260058" 0 NA NA NA NA NA NA
"ENSG00000260059" 0.504970187435025 -1.19172795263647 1.93826052413212 -0.614844051044212 0.538657714643139 NA NA
"ENSG00000260060" 0.409225440201183 -0.72433903882941 2.45100424106041 -0.295527452256071 0.76759098443627 NA NA
"ENSG00000260063" 1.05973881732251 0.663495123240875 0.961247191343971 0.690244017580126 0.490040746563954 NA NA
"ENSG00000260064" 0.464159269248146 -2.05462131344107 2.43967570242119 -0.842169847165349 0.399692889091433 NA NA
"ENSG00000260066" 0.163565851111609 0.249533687253293 8.10069430530319 0.0308039876396686 0.975425860254039 NA NA
"ENSG00000260068" 0 NA NA NA NA NA NA
"ENSG00000260070" 0.0111582819844231 0 8.1030458415403 0 1 NA NA
"ENSG00000260071" 0.105827645332821 -0.350542301901244 8.10304584153555 -0.0432605601346092 0.96549383022425 NA NA
"ENSG00000260072" 0.0172401525216537 -0.350451132645091 8.1030458415403 -0.0432493089016604 0.965502799015128 NA NA
"ENSG00000260073" 0.0618833527511709 0 8.10304584153491 0 1 NA NA
"ENSG00000260077" 5.00309084080995 -0.881733686517858 0.587091945247501 -1.501866434475 0.133131606752253 NA NA
"ENSG00000260082" 0 NA NA NA NA NA NA
"ENSG00000260084" 0 NA NA NA NA NA NA
"ENSG00000260086" 0.997690519410984 -0.00813058688239677 1.40225639096787 -0.00579821702704801 0.995373718076025 NA NA
"ENSG00000260090" 0.0425439151272066 0 8.10304584153724 0 1 NA NA
"ENSG00000260091" 0.0194286686687063 0 8.1030458415403 0 1 NA NA
"ENSG00000260092" 0.0865711709108896 0 8.10304584150242 0 1 NA NA
"ENSG00000260095" 0.321525871882218 -0.0275725434212931 4.14137302023521 -0.00665782659194681 0.994687862198695 NA NA
"ENSG00000260100" 0.0566115728072421 0.885173464273852 8.10004227393404 0.109280104268387 0.912980326570939 NA NA
"ENSG00000260103" 0 NA NA NA NA NA NA
"ENSG00000260104" 0 NA NA NA NA NA NA
"ENSG00000260107" 0 NA NA NA NA NA NA
"ENSG00000260108" 0 NA NA NA NA NA NA
"ENSG00000260109" 0.023536870152602 0 8.1030458415403 0 1 NA NA
"ENSG00000260111" 0.0229940948555489 -0.350451132645091 8.1030458415403 -0.0432493089016604 0.965502799015128 NA NA
"ENSG00000260112" 0.0126043354413591 -0.350434660901796 8.1030458415403 -0.0432472761174929 0.965504419426102 NA NA
"ENSG00000260113" 0 NA NA NA NA NA NA
"ENSG00000260118" 0.0710006940148496 0 8.10304584151438 0 1 NA NA
"ENSG00000260120" 0.163267093980539 -0.671096344072145 8.10304584143666 -0.0828202576172469 0.933994461214006 NA NA
"ENSG00000260121" 0.0717486504076559 -0.350526502261681 8.10304584153793 -0.0432586102950088 0.965495384516138 NA NA
"ENSG00000260122" 0.456758758332094 -0.00763489667915527 2.34897466644452 -0.00325031035379861 0.997406632117167 NA NA
"ENSG00000260126" 0.0549221889197565 -0.350499067264526 8.10304584152993 -0.0432552245315138 0.965498083438317 NA NA
"ENSG00000260132" 0.117075924999356 0.899322177805552 8.10100005691115 0.111013723180797 0.911605464474136 NA NA
"ENSG00000260136" 6.81432401305578 -0.139813402377055 0.459026584121746 -0.304586721582933 0.760680934416601 NA NA
"ENSG00000260137" 0 NA NA NA NA NA NA
"ENSG00000260142" 0.0201160702272236 0 8.1030458415403 0 1 NA NA
"ENSG00000260144" 0 NA NA NA NA NA NA
"ENSG00000260145" 0 NA NA NA NA NA NA
"ENSG00000260146" 0 NA NA NA NA NA NA
"ENSG00000260152" 0 NA NA NA NA NA NA
"ENSG00000260156" 0 NA NA NA NA NA NA
"ENSG00000260157" 0 NA NA NA NA NA NA
"ENSG00000260158" 0.739131698607106 -1.79073533204977 1.72714849784967 -1.0368160782233 0.299821580919044 NA NA
"ENSG00000260159" 0.0208671978795684 0 8.1030458415403 0 1 NA NA
"ENSG00000260160" 2.26824672609207 -0.676833841756725 0.781516202275847 -0.866052219756573 0.38646152566611 NA NA
"ENSG00000260162" 0 NA NA NA NA NA NA
"ENSG00000260163" 0.704363125523915 0.795203074919499 1.47048886685386 0.540774631378782 0.588662930512506 NA NA
"ENSG00000260165" 0 NA NA NA NA NA NA
"ENSG00000260166" 0.0192237584267646 0 8.10304584153849 0 1 NA NA
"ENSG00000260167" 0.0706088125540328 -0.670973218841251 8.10304584153826 -0.0828050626841666 0.934006543515572 NA NA
"ENSG00000260170" 0 NA NA NA NA NA NA
"ENSG00000260171" 0.0111582819844231 0 8.1030458415403 0 1 NA NA
"ENSG00000260173" 0 NA NA NA NA NA NA
"ENSG00000260177" 0 NA NA NA NA NA NA
"ENSG00000260179" 0.0967106768633418 -0.671006434980716 8.10304584152433 -0.0828091619008399 0.934003284008306 NA NA
"ENSG00000260183" 0 NA NA NA NA NA NA
"ENSG00000260184" 0 NA NA NA NA NA NA
"ENSG00000260185" 0.0969340040887694 -0.670999930441423 8.10304584152389 -0.0828083591731517 0.934003922300102 NA NA
"ENSG00000260188" 0.0136372806150015 -0.350436719920421 8.1030458415403 -0.0432475302217723 0.965504216869733 NA NA
"ENSG00000260190" 1.02023116290209 -0.5054008956274 1.13555638430527 -0.445068957043998 0.656269921765596 NA NA
"ENSG00000260194" 0 NA NA NA NA NA NA
"ENSG00000260197" 0.706895282456789 2.27949912932288 1.47835927706613 1.54191147218737 0.123095107762683 NA NA
"ENSG00000260198" 0.00880495685168251 0 8.1030458415403 0 1 NA NA
"ENSG00000260201" 0 NA NA NA NA NA NA
"ENSG00000260202" 0 NA NA NA NA NA NA
"ENSG00000260205" 0.0359319887733794 0 8.1030458415403 0 1 NA NA
"ENSG00000260206" 0 NA NA NA NA NA NA
"ENSG00000260209" 0.0111582819844231 0 8.1030458415403 0 1 NA NA
"ENSG00000260211" 0 NA NA NA NA NA NA
"ENSG00000260212" 0.0906529997144741 -0.689503650288907 8.10269046990411 -0.0850956423486663 0.932185354644716 NA NA
"ENSG00000260217" 0 NA NA NA NA NA NA
"ENSG00000260218" 0 NA NA NA NA NA NA
"ENSG00000260223" 0 NA NA NA NA NA NA
"ENSG00000260234" 0.0178689841460039 -0.350436719920421 8.1030458415403 -0.0432475302217723 0.965504216869733 NA NA
"ENSG00000260235" 0.0101711875132875 0 8.10304584154004 0 1 NA NA
"ENSG00000260237" 0.0496696120812638 -0.67094089901598 8.1030458415403 -0.0828010740820937 0.934009715068292 NA NA
"ENSG00000260242" 0 NA NA NA NA NA NA
"ENSG00000260244" 0 NA NA NA NA NA NA
"ENSG00000260246" 0 NA NA NA NA NA NA
"ENSG00000260249" 0.407161064387586 0.258718079403206 2.78668393542682 0.0928408407261945 0.926030004900499 NA NA
"ENSG00000260251" 0 NA NA NA NA NA NA
"ENSG00000260252" 0 NA NA NA NA NA NA
"ENSG00000260253" 0.0424627265608733 -0.670926984622322 8.10304584153878 -0.0827993569014429 0.934011080491604 NA NA
"ENSG00000260254" 0 NA NA NA NA NA NA
"ENSG00000260255" 0 NA NA NA NA NA NA
"ENSG00000260256" 0 NA NA NA NA NA NA
"ENSG00000260258" 0.0126043354413591 -0.350434660901796 8.1030458415403 -0.0432472761174929 0.965504419426102 NA NA
"ENSG00000260261" 0 NA NA NA NA NA NA
"ENSG00000260262" 0.0205262291992615 0 8.1030458415403 0 1 NA NA
"ENSG00000260267" 1.41891413501616 -1.11845688064717 1.04734604372033 -1.06789621954769 0.285567328014647 NA NA
"ENSG00000260269" 0.147947808975746 -0.670999381565475 8.10304584151553 -0.0828082914362455 0.934003976161348 NA NA
"ENSG00000260271" 0.128578201717357 1.34626952534398 8.08462226654739 0.166522254343852 0.867745971231914 NA NA
"ENSG00000260273" 0.394381457350406 0.0215341079568216 2.56586331888644 0.00839253899391932 0.993303801318378 NA NA
"ENSG00000260274" 3.73078778333885 0.561477941879971 0.496650707472307 1.13052882726695 0.258253458527688 NA NA
"ENSG00000260275" 0 NA NA NA NA NA NA
"ENSG00000260277" 0 NA NA NA NA NA NA
"ENSG00000260279" 0.240654052646358 0.293308748556448 6.9793952898657 0.0420249515000736 0.9664788072637 NA NA
"ENSG00000260288" 0.414620834327919 0.768831154118392 2.18239927912923 0.352287118801265 0.724622947453443 NA NA
"ENSG00000260289" 0 NA NA NA NA NA NA
"ENSG00000260290" 0 NA NA NA NA NA NA
"ENSG00000260293" 7.82694766396828 -0.346825803446308 0.408067753966522 -0.849922102579958 0.395368396290045 NA NA
"ENSG00000260296" 7.1614204700413 0.141252301716344 0.380704418218173 0.371028795456206 0.710616084374927 NA NA
"ENSG00000260303" 0.0203423750265751 0 8.1030458415338 0 1 NA NA
"ENSG00000260304" 0.0363056400855965 0 8.10304584153728 0 1 NA NA
"ENSG00000260306" 1.41162416341984 0.141394300253781 0.853906901813154 0.165585147459927 0.868483436536201 NA NA
"ENSG00000260308" 0 NA NA NA NA NA NA
"ENSG00000260310" 0.013355844099843 0 8.1030458415403 0 1 NA NA
"ENSG00000260311" 0 NA NA NA NA NA NA
"ENSG00000260312" 0 NA NA NA NA NA NA
"ENSG00000260316" 0.465988638183884 -0.556415522085683 2.53577364271725 -0.21942633708009 0.826317955867564 NA NA
"ENSG00000260322" 0.0267388190165292 0 8.10304584153798 0 1 NA NA
"ENSG00000260328" 0.066691703734354 -0.350503017787943 8.10304584151103 -0.0432557120672271 0.965497694804842 NA NA
"ENSG00000260331" 0.150447386336697 0.993764269090324 8.07991819542642 0.122991872572774 0.902113533850232 NA NA
"ENSG00000260335" 0 NA NA NA NA NA NA
"ENSG00000260337" 0.116684406915564 -0.671035362985859 8.10304584153239 -0.0828127319169846 0.934000445297694 NA NA
"ENSG00000260344" 0 NA NA NA NA NA NA
"ENSG00000260345" 0 NA NA NA NA NA NA
"ENSG00000260348" 0 NA NA NA NA NA NA
"ENSG00000260349" 0.0971343968029879 0 8.10304584151736 0 1 NA NA
"ENSG00000260350" 0.263362132588192 -1.29067397490366 5.95332601696035 -0.216798806453179 0.828365142152448 NA NA
"ENSG00000260351" 0.0232052107724055 0.56512968775759 8.10006713767233 0.0697685189705709 0.944377904320301 NA NA
"ENSG00000260360" 0.718542902463942 0.0392680425440381 1.78940653386645 0.0219447296077487 0.982492044287344 NA NA
"ENSG00000260361" 0.443247273095651 -2.43426419713009 2.60789060629504 -0.933422663992941 0.350601783101786 NA NA
"ENSG00000260362" 0.0123163059405553 0 8.1030458415403 0 1 NA NA
"ENSG00000260364" 0 NA NA NA NA NA NA
"ENSG00000260366" 0.252967440941955 0.844460021160099 6.05139529573429 0.139547985198615 0.889017140144835 NA NA
"ENSG00000260367" 0.606453259975882 -0.604934114583162 1.96686654903243 -0.307562358453221 0.758415366210503 NA NA
"ENSG00000260368" 2.38900820428059 -0.109894476510515 0.817160775299635 -0.134483298553114 0.893020416940679 NA NA
"ENSG00000260369" 0.0980699558634209 1.88317197831445 8.05948679872346 0.233659043726298 0.815249685982309 NA NA
"ENSG00000260370" 0 NA NA NA NA NA NA
"ENSG00000260371" 0 NA NA NA NA NA NA
"ENSG00000260375" 0 NA NA NA NA NA NA
"ENSG00000260377" 0 NA NA NA NA NA NA
"ENSG00000260378" 0.00843519566997121 -0.350434660901799 8.1030458415403 -0.0432472761174933 0.965504419426101 NA NA
"ENSG00000260379" 0 NA NA NA NA NA NA
"ENSG00000260381" 0.0418147428407033 -0.350466436963611 8.10304584151528 -0.0432511976136214 0.965501293449817 NA NA
"ENSG00000260385" 0 NA NA NA NA NA NA
"ENSG00000260387" 0 NA NA NA NA NA NA
"ENSG00000260390" 0.103147972672298 -0.350498529601448 8.10304584150553 -0.043255158178437 0.965498136330908 NA NA
"ENSG00000260391" 0 NA NA NA NA NA NA
"ENSG00000260392" 0.0112725434963834 0 8.1030458415347 0 1 NA NA
"ENSG00000260393" 0 NA NA NA NA NA NA
"ENSG00000260395" 0.0888326243814091 0 8.10304584150355 0 1 NA NA
"ENSG00000260398" 0.685564090951147 0.557081576880455 1.45567388144725 0.382696690502268 0.701944668594537 NA NA
"ENSG00000260401" 0.0198489524859305 0 8.10304584152921 0 1 NA NA
"ENSG00000260402" 0.0110535018371743 0 8.10304584153701 0 1 NA NA
"ENSG00000260403" 0 NA NA NA NA NA NA
"ENSG00000260404" 0 NA NA NA NA NA NA
"ENSG00000260405" 0 NA NA NA NA NA NA
"ENSG00000260406" 0 NA NA NA NA NA NA
"ENSG00000260409" 0 NA NA NA NA NA NA
"ENSG00000260410" 0 NA NA NA NA NA NA
"ENSG00000260412" 0.0163236092191201 -0.350436719920421 8.1030458415403 -0.0432475302217723 0.965504216869733 NA NA
"ENSG00000260413" 0 NA NA NA NA NA NA
"ENSG00000260414" 0 NA NA NA NA NA NA
"ENSG00000260416" 0.012093223816089 0 8.1030458415403 0 1 NA NA
"ENSG00000260417" 0 NA NA NA NA NA NA
"ENSG00000260418" 0.0729290544558602 0 8.10304584153071 0 1 NA NA
"ENSG00000260422" 2.28474755986947 -0.596049187414753 0.70014025655587 -0.851328261492687 0.394587029942276 NA NA
"ENSG00000260425" 0 NA NA NA NA NA NA
"ENSG00000260426" 0.0439984285036073 0 8.10304584151392 0 1 NA NA
"ENSG00000260430" 0.0531129993660745 0 8.10304584152251 0 1 NA NA
"ENSG00000260436" 0 NA NA NA NA NA NA
"ENSG00000260441" 0.0242264471589421 0 8.1030458415403 0 1 NA NA
"ENSG00000260443" 0 NA NA NA NA NA NA
"ENSG00000260444" 0 NA NA NA NA NA NA
"ENSG00000260445" 0 NA NA NA NA NA NA
"ENSG00000260447" 0.232100783593708 -1.37684239764119 7.09786323329081 -0.19397984328346 0.846191664851884 NA NA
"ENSG00000260457" 0 NA NA NA NA NA NA
"ENSG00000260460" 0.988440038157067 -1.68672319966787 1.33808563705785 -1.26054951413767 0.207471197855353 NA NA
"ENSG00000260464" 0.544373359162859 -0.882970424195709 1.84619063429377 -0.478266116073909 0.632460809880517 NA NA
"ENSG00000260465" 0 NA NA NA NA NA NA
"ENSG00000260466" 0 NA NA NA NA NA NA
"ENSG00000260467" 0 NA NA NA NA NA NA
"ENSG00000260470" 0.0110535018371743 0 8.10304584153701 0 1 NA NA
"ENSG00000260472" 0 NA NA NA NA NA NA
"ENSG00000260473" 0.0830048179546924 -0.670983111246727 8.1030458415206 -0.0828062835099069 0.934005572771363 NA NA
"ENSG00000260476" 0 NA NA NA NA NA NA
"ENSG00000260478" 0.0126043354413591 -0.350434660901796 8.1030458415403 -0.0432472761174929 0.965504419426102 NA NA
"ENSG00000260479" 0.0981762974666809 0.611190355417424 8.10304584150651 0.0754272365443995 0.939874789301361 NA NA
"ENSG00000260482" 0 NA NA NA NA NA NA
"ENSG00000260483" 0.159484911816315 0.199166425182007 8.09664756476612 0.0245986284556478 0.980375113303633 NA NA
"ENSG00000260484" 0.0082374088221482 0 8.1030458415403 0 1 NA NA
"ENSG00000260487" 0 NA NA NA NA NA NA
"ENSG00000260488" 0 NA NA NA NA NA NA
"ENSG00000260495" 1.90244427172887 -0.426844655897723 0.834770248743969 -0.511331898255803 0.609118672629475 NA NA
"ENSG00000260496" 0.0139298105332532 -0.350436719920421 8.1030458415403 -0.0432475302217723 0.965504216869733 NA NA
"ENSG00000260497" 0 NA NA NA NA NA NA
"ENSG00000260498" 0 NA NA NA NA NA NA
"ENSG00000260500" 0.0266121786048649 0 8.1030458415403 0 1 NA NA
"ENSG00000260504" 0 NA NA NA NA NA NA
"ENSG00000260505" 0 NA NA NA NA NA NA
"ENSG00000260507" 0.402223428026354 0.48888522255555 2.6923011442837 0.181586381446798 0.8559073371918 NA NA
"ENSG00000260509" 0.0477634024499093 -0.670922368254067 8.1030458415403 -0.0827987871936476 0.934011533497161 NA NA
"ENSG00000260510" 0.00886594486577857 0 8.10304584154009 0 1 NA NA
"ENSG00000260511" 0 NA NA NA NA NA NA
"ENSG00000260514" 0.0539601848588551 0 8.10304584151314 0 1 NA NA
"ENSG00000260515" 0.0632109357374867 -0.350498488856346 8.1030458415403 -0.0432551531498827 0.965498140339362 NA NA
"ENSG00000260517" 0.187036879417214 0 8.10304584144134 0 1 NA NA
"ENSG00000260520" 0 NA NA NA NA NA NA
"ENSG00000260522" 0.0082374088221482 0 8.1030458415403 0 1 NA NA
"ENSG00000260525" 0 NA NA NA NA NA NA
"ENSG00000260530" 0 NA NA NA NA NA NA
"ENSG00000260532" 0.0742282441307366 -0.350496049596286 8.10304584153923 -0.0432548521198675 0.965498380301974 NA NA
"ENSG00000260534" 0 NA NA NA NA NA NA
"ENSG00000260536" 0 NA NA NA NA NA NA
"ENSG00000260537" 0 NA NA NA NA NA NA
"ENSG00000260541" 0 NA NA NA NA NA NA
"ENSG00000260542" 0 NA NA NA NA NA NA
"ENSG00000260545" 0 NA NA NA NA NA NA
"ENSG00000260550" 0 NA NA NA NA NA NA
"ENSG00000260555" 0 NA NA NA NA NA NA
"ENSG00000260558" 0 NA NA NA NA NA NA
"ENSG00000260563" 2.73753383950485 0.371771990397915 0.629520123123376 0.590564108663217 0.554812519116222 NA NA
"ENSG00000260564" 0.0199479185600534 -0.350451132645091 8.1030458415403 -0.0432493089016604 0.965502799015128 NA NA
"ENSG00000260566" 0 NA NA NA NA NA NA
"ENSG00000260568" 0 NA NA NA NA NA NA
"ENSG00000260569" 0 NA NA NA NA NA NA
"ENSG00000260570" 0 NA NA NA NA NA NA
"ENSG00000260573" 0.274242150052711 -0.253309857950582 3.99001180380396 -0.0634859921239039 0.949379513407737 NA NA
"ENSG00000260574" 0 NA NA NA NA NA NA
"ENSG00000260575" 0 NA NA NA NA NA NA
"ENSG00000260578" 1.55698023310889 1.00147606067958 0.750195732841653 1.33495302204147 0.181891722422477 NA NA
"ENSG00000260579" 0 NA NA NA NA NA NA
"ENSG00000260580" 0.455549963632416 -0.708982629500554 2.61781383702279 -0.270830041263313 0.786521753464746 NA NA
"ENSG00000260581" 0.0267387186870231 -0.350453191663713 8.1030458415403 -0.0432495630059394 0.965502596458778 NA NA
"ENSG00000260583" 1.28908945714301 -0.407437764435862 1.10870571233315 -0.367489551017515 0.713253884534888 NA NA
"ENSG00000260584" 0 NA NA NA NA NA NA
"ENSG00000260585" 0.0421826804665264 0 8.10304584152127 0 1 NA NA
"ENSG00000260586" 0 NA NA NA NA NA NA
"ENSG00000260588" 0.158833111116065 -0.897689449439443 8.10238435640905 -0.110793244303371 0.911780302634884 NA NA
"ENSG00000260590" 0 NA NA NA NA NA NA
"ENSG00000260592" 0.0264666682951152 0 8.1030458415403 0 1 NA NA
"ENSG00000260593" 0.0970930613721917 0.931667822712042 8.10304584150024 0.114977483891359 0.908462968919588 NA NA
"ENSG00000260594" 0 NA NA NA NA NA NA
"ENSG00000260597" 0 NA NA NA NA NA NA
"ENSG00000260599" 0 NA NA NA NA NA NA
"ENSG00000260600" 0.182884863882039 -0.96990308718854 8.09043275457504 -0.119882720320501 0.90457605293296 NA NA
"ENSG00000260601" 0.0623776958561206 -0.350494646730096 8.10304584152267 -0.0432546789917004 0.965498518309101 NA NA
"ENSG00000260604" 0.273920532770386 -1.65843598090873 4.38787092265379 -0.377959153799744 0.705460937652869 NA NA
"ENSG00000260605" 0 NA NA NA NA NA NA
"ENSG00000260608" 0.0491288855990159 0 8.10304584153976 0 1 NA NA
"ENSG00000260610" 0.0130470327679838 0 8.1030458415403 0 1 NA NA
"ENSG00000260611" 0 NA NA NA NA NA NA
"ENSG00000260612" 0.153548956242704 0 8.10304584146605 0 1 NA NA
"ENSG00000260613" 0.0926754582728773 0 8.10304584152065 0 1 NA NA
"ENSG00000260616" 0 NA NA NA NA NA NA
"ENSG00000260617" 0 NA NA NA NA NA NA
"ENSG00000260618" 0 NA NA NA NA NA NA
"ENSG00000260619" 0.0261063929681521 -0.350451132645091 8.1030458415403 -0.0432493089016604 0.965502799015128 NA NA
"ENSG00000260620" 0.0120561868881342 0 8.1030458415403 0 1 NA NA
"ENSG00000260621" 0.0235147327234908 0 8.1030458415403 0 1 NA NA
"ENSG00000260622" 0 NA NA NA NA NA NA
"ENSG00000260624" 0 NA NA NA NA NA NA
"ENSG00000260626" 0.207296051754775 0.0335644804896195 8.10048276879826 0.00414351606535162 0.996693961964097 NA NA
"ENSG00000260628" 0.24275773488317 -0.0868572696976672 4.52130924527656 -0.0192106456306672 0.984673065185453 NA NA
"ENSG00000260633" 1.89625074097658 0.566258021145903 0.696163519683215 0.81339800942683 0.415989900245289 NA NA
"ENSG00000260634" 0.33225720528633 0.611825727711265 2.93025868137527 0.208795807551063 0.834607644297567 NA NA
"ENSG00000260635" 0 NA NA NA NA NA NA
"ENSG00000260639" 0 NA NA NA NA NA NA
"ENSG00000260640" 0 NA NA NA NA NA NA
"ENSG00000260643" 4.72323114319004 -0.437238920323426 0.61868944556651 -0.706717923599074 0.479741788833944 NA NA
"ENSG00000260645" 0.436806550423457 -0.671090721707993 2.50277181981818 -0.268138995490506 0.788592330430582 NA NA
"ENSG00000260646" 0.187529062914792 1.12664973521422 6.89805173883753 0.163328687268455 0.870259647992161 NA NA
"ENSG00000260647" 0.290292338407001 -0.671134731986102 5.2425900195033 -0.128015871828499 0.898136412486015 NA NA
"ENSG00000260648" 0.168283769141047 0.611091046219934 8.10304584145248 0.0754149807586916 0.939884540230763 NA NA
"ENSG00000260649" 0 NA NA NA NA NA NA
"ENSG00000260650" 0 NA NA NA NA NA NA
"ENSG00000260651" 0.606535816177109 -1.65287181652757 1.75792886151782 -0.940238170445904 0.347095406587746 NA NA
"ENSG00000260657" 0.129679851589327 -0.350581587272423 8.10304584148484 -0.0432654083576283 0.965489965520404 NA NA
"ENSG00000260658" 0.138999092175415 -0.0884782561772708 8.0991879646539 -0.0109243366820728 0.991283813791295 NA NA
"ENSG00000260659" 0 NA NA NA NA NA NA
"ENSG00000260660" 0 NA NA NA NA NA NA
"ENSG00000260661" 0 NA NA NA NA NA NA
"ENSG00000260662" 0 NA NA NA NA NA NA
"ENSG00000260664" 0.00986299089135307 0 8.10304584153879 0 1 NA NA
"ENSG00000260668" 0 NA NA NA NA NA NA
"ENSG00000260670" 0 NA NA NA NA NA NA
"ENSG00000260671" 0 NA NA NA NA NA NA
"ENSG00000260672" 0.0908847131968422 1.29062980119894 8.07890841582677 0.159752993197765 0.873075654389126 NA NA
"ENSG00000260673" 0 NA NA NA NA NA NA
"ENSG00000260674" 0 NA NA NA NA NA NA
"ENSG00000260677" 0.392887437528104 1.079543289257 2.86413895717391 0.376917218542429 0.706235125006817 NA NA
"ENSG00000260678" 0.0755243892363809 -0.350510345674525 8.1030458415274 -0.0432566164044377 0.965496973922879 NA NA
"ENSG00000260679" 0 NA NA NA NA NA NA
"ENSG00000260681" 0 NA NA NA NA NA NA
"ENSG00000260683" 0 NA NA NA NA NA NA
"ENSG00000260685" 0.0139298105332532 -0.350436719920421 8.1030458415403 -0.0432475302217723 0.965504216869733 NA NA
"ENSG00000260686" 0 NA NA NA NA NA NA
"ENSG00000260688" 0 NA NA NA NA NA NA
"ENSG00000260693" 0.015427605311482 -0.350436719920421 8.1030458415403 -0.0432475302217723 0.965504216869733 NA NA
"ENSG00000260694" 0 NA NA NA NA NA NA
"ENSG00000260695" 0 NA NA NA NA NA NA
"ENSG00000260698" 0.279687565130748 -0.350523246067535 3.40181844265025 -0.103039962883632 0.917931253942095 NA NA
"ENSG00000260701" 0.529526067734664 1.01373980177276 1.8269711470371 0.554874554760644 0.5789804674183 NA NA
"ENSG00000260702" 0.012284013421823 0 8.1030458415403 0 1 NA NA
"ENSG00000260706" 0 NA NA NA NA NA NA
"ENSG00000260710" 0.0266312375417958 0 8.1030458415403 0 1 NA NA
"ENSG00000260711" 0.33225098549191 0.458566631552931 2.72885194230755 0.168043793231655 0.866548826899869 NA NA
"ENSG00000260714" 0.737999335192071 -2.02254530673227 2.17418116404611 -0.930256107530778 0.352238497767166 NA NA
"ENSG00000260715" 0.229600692347841 1.79188998234513 6.28847404594489 0.284948298943943 0.775683751929384 NA NA
"ENSG00000260719" 0.309132319888986 -1.58255839709636 3.05848461309259 -0.517432191851426 0.604854492358655 NA NA
"ENSG00000260721" 0.0778654360174238 -0.350528334219053 8.1030458415368 -0.0432588363775778 0.965495204297049 NA NA
"ENSG00000260723" 0.0455890740002603 -0.350453699854335 8.10304584153875 -0.0432496257219475 0.965502546465422 NA NA
"ENSG00000260725" 0.215784987978318 -0.671125773306385 8.10304584144714 -0.0828238894902423 0.933991573320369 NA NA
"ENSG00000260729" 0.809052870349842 -0.944255884721599 1.31576321922607 -0.717648791913345 0.472973864998 NA NA
"ENSG00000260733" 0.0211248935867441 0 8.1030458415403 0 1 NA NA
"ENSG00000260735" 0 NA NA NA NA NA NA
"ENSG00000260739" 0 NA NA NA NA NA NA
"ENSG00000260740" 0.0765190917384897 0 8.10304584153051 0 1 NA NA
"ENSG00000260741" 0 NA NA NA NA NA NA
"ENSG00000260743" 0.181781934407657 -1.64751686836843 8.09907042670649 -0.203420489212661 0.83880638651406 NA NA
"ENSG00000260744" 0 NA NA NA NA NA NA
"ENSG00000260747" 0 NA NA NA NA NA NA
"ENSG00000260750" 0.0235807417738962 0 8.1030458415403 0 1 NA NA
"ENSG00000260751" 1.44646151504035 0.0200865288023288 0.997169707163054 0.0201435409219109 0.983928866549043 NA NA
"ENSG00000260755" 0.29019061089734 1.39153441213573 3.84762084206239 0.36166100280033 0.717605372309302 NA NA
"ENSG00000260756" 0.0874100479586006 0.284906584140373 8.10268581594198 0.0351619932713941 0.971950568453605 NA NA
"ENSG00000260757" 0.333385194759199 -0.582795013177122 3.02836076174241 -0.192445702156636 0.847393096232492 NA NA
"ENSG00000260759" 0.012093223816089 0 8.1030458415403 0 1 NA NA
"ENSG00000260761" 0 NA NA NA NA NA NA
"ENSG00000260763" 0.015427605311482 -0.350436719920421 8.1030458415403 -0.0432475302217723 0.965504216869733 NA NA
"ENSG00000260764" 0 NA NA NA NA NA NA
"ENSG00000260771" 0.0600567193570259 -0.958020753441128 8.10226543191271 -0.118241097072398 0.905876627583088 NA NA
"ENSG00000260772" 0 NA NA NA NA NA NA
"ENSG00000260773" 0 NA NA NA NA NA NA
"ENSG00000260774" 0.566592636201033 -1.2871395980241 2.03069283460739 -0.633842586179684 0.526183557711286 NA NA
"ENSG00000260777" 0.304987944167987 0.390565618602467 3.86959796165676 0.100931833868149 0.919604572364311 NA NA
"ENSG00000260779" 0 NA NA NA NA NA NA
"ENSG00000260782" 0.180083381860091 -1.29989594053902 8.10189587025217 -0.16044342723681 0.872531782701083 NA NA
"ENSG00000260784" 0.137079337816988 -0.350568254114088 8.10304584148866 -0.043263762907416 0.965491277171559 NA NA
"ENSG00000260786" 0.0592186104546838 -0.350508834955211 8.10304584152416 -0.0432564299660041 0.965497122540121 NA NA
"ENSG00000260795" 0 NA NA NA NA NA NA
"ENSG00000260796" 0.145244329922209 1.37606801002228 8.07699081764987 0.170368896175453 0.864720031771952 NA NA
"ENSG00000260797" 0 NA NA NA NA NA NA
"ENSG00000260798" 0.0856523992563449 0 8.10304584152311 0 1 NA NA
"ENSG00000260803" 0 NA NA NA NA NA NA
"ENSG00000260805" 6.81714221159354 0.296988207991611 0.382515128142716 0.77640905193377 0.437507501668483 NA NA
"ENSG00000260808" 0.0206398924913705 0 8.10304584153923 0 1 NA NA
"ENSG00000260810" 0 NA NA NA NA NA NA
"ENSG00000260814" 0 NA NA NA NA NA NA
"ENSG00000260816" 0.863055427964158 0.530774388603487 1.13109272634728 0.469258068980387 0.638885183047018 NA NA
"ENSG00000260817" 0 NA NA NA NA NA NA
"ENSG00000260823" 0.0113111133755411 0 8.1030458415403 0 1 NA NA
"ENSG00000260827" 0 NA NA NA NA NA NA
"ENSG00000260830" 0.396871764768595 0.146127299137571 2.80687136536167 0.0520605614282373 0.958480437748769 NA NA
"ENSG00000260832" 0.0113111133755411 0 8.1030458415403 0 1 NA NA
"ENSG00000260834" 0.323204109659066 -1.39470804877884 4.10593166678311 -0.339681261639592 0.73409657460589 NA NA
"ENSG00000260835" 0 NA NA NA NA NA NA
"ENSG00000260836" 0.84951888391958 -2.668405841215 6.14065275506987 -0.434547587634214 0.663890845899425 NA NA
"ENSG00000260838" 0.44274475164618 2.16998892818708 2.04233790549151 1.06250240097505 0.288007668601671 NA NA
"ENSG00000260844" 0.0211739386371577 0 8.10304584153868 0 1 NA NA
"ENSG00000260845" 0 NA NA NA NA NA NA
"ENSG00000260847" 0 NA NA NA NA NA NA
"ENSG00000260848" 0.0211273169319895 0 8.1030458415403 0 1 NA NA
"ENSG00000260850" 0.205270765698787 -0.627554021057264 6.61668829124328 -0.094844126462446 0.92443863697573 NA NA
"ENSG00000260851" 0.015427605311482 -0.350436719920421 8.1030458415403 -0.0432475302217723 0.965504216869733 NA NA
"ENSG00000260855" 0.748104297825454 -0.0263858376323964 1.62129550280574 -0.0162745394573255 0.987015369421602 NA NA
"ENSG00000260857" 0.0209749486211784 0 8.1030458415403 0 1 NA NA
"ENSG00000260858" 0.0247808223906489 0 8.103045841534 0 1 NA NA
"ENSG00000260859" 0 NA NA NA NA NA NA
"ENSG00000260860" 0 NA NA NA NA NA NA
"ENSG00000260861" 0 NA NA NA NA NA NA
"ENSG00000260862" 1.59822748914398 -0.133177528400029 0.765991272405567 -0.173862984080471 0.86197314393396 NA NA
"ENSG00000260865" 0 NA NA NA NA NA NA
"ENSG00000260866" 0 NA NA NA NA NA NA
"ENSG00000260867" 0 NA NA NA NA NA NA
"ENSG00000260871" 0.110117806159123 0 8.10304584149914 0 1 NA NA
"ENSG00000260874" 0.013355844099843 0 8.1030458415403 0 1 NA NA
"ENSG00000260877" 0.304854442979347 2.23137645583479 4.09643723108669 0.544711496834742 0.585951956425243 NA NA
"ENSG00000260878" 0 NA NA NA NA NA NA
"ENSG00000260879" 1.95934595759866 -0.0963808748887412 0.893037435477632 -0.107924786867633 0.914055354882027 NA NA
"ENSG00000260882" 0.400239797679968 -0.671096556764609 2.73240991473655 -0.245606105125451 0.805987162772027 NA NA
"ENSG00000260891" 0 NA NA NA NA NA NA
"ENSG00000260892" 0 NA NA NA NA NA NA
"ENSG00000260894" 0 NA NA NA NA NA NA
"ENSG00000260895" 0 NA NA NA NA NA NA
"ENSG00000260899" 0 NA NA NA NA NA NA
"ENSG00000260900" 0 NA NA NA NA NA NA
"ENSG00000260907" 3.87648353884052 0.434506580609595 0.525844302416128 0.826302726136125 0.4086323874469 NA NA
"ENSG00000260909" 0 NA NA NA NA NA NA
"ENSG00000260911" 0.216528591396764 0.290682247435697 4.31395022762402 0.0673819196091642 0.946277662534087 NA NA
"ENSG00000260914" 0.133881626267151 0.131750237014506 8.09468982418019 0.0162761316216152 0.987014099226537 NA NA
"ENSG00000260917" 6.92427863248879 -0.150114975956133 0.407205445417786 -0.368646779274078 0.712391022766246 NA NA
"ENSG00000260918" 0.263302811597148 0.290678947787884 4.06079961616368 0.0715817019463014 0.942934802445797 NA NA
"ENSG00000260919" 0 NA NA NA NA NA NA
"ENSG00000260920" 2.02644309949982 0.617656637452679 0.734276781581478 0.841176859933358 0.400248861920396 NA NA
"ENSG00000260921" 0 NA NA NA NA NA NA
"ENSG00000260922" 0.0811200802832333 0 8.10304584150768 0 1 NA NA
"ENSG00000260926" 0.284721346504313 1.04926843727304 3.54299897383354 0.296152622403311 0.767113528528015 NA NA
"ENSG00000260932" 0 NA NA NA NA NA NA
"ENSG00000260933" 0 NA NA NA NA NA NA
"ENSG00000260934" 4.97670428007414 2.11370444940376 0.718033277568337 2.94374162791166 0.00324270586089208 NA NA
"ENSG00000260937" 0.0153891473570691 0 8.1030458415403 0 1 NA NA
"ENSG00000260945" 0 NA NA NA NA NA NA
"ENSG00000260947" 3.32471299812924 -1.20154341826032 0.706423988522914 -1.70088139386754 0.0889652611226874 NA NA
"ENSG00000260948" 1.90555692901139 -0.660515689346316 0.907506760086318 -0.727835558253573 0.466714254786711 NA NA
"ENSG00000260949" 0.674833368618649 -0.702122386206451 1.59499393754684 -0.440203796188931 0.659789510522005 NA NA
"ENSG00000260951" 0.0801710835779319 0 8.10304584152133 0 1 NA NA
"ENSG00000260953" 0 NA NA NA NA NA NA
"ENSG00000260954" 0.117263156289481 -0.671017738505283 8.10304584150271 -0.0828105568733697 0.934002174791003 NA NA
"ENSG00000260955" 0.241546723939275 0.242013344124494 4.17046554570273 0.0580302945731958 0.953724497599709 NA NA
"ENSG00000260957" 0 NA NA NA NA NA NA
"ENSG00000260958" 0 NA NA NA NA NA NA
"ENSG00000260959" 0 NA NA NA NA NA NA
"ENSG00000260966" 0 NA NA NA NA NA NA
"ENSG00000260970" 0.00992447624296523 0 8.1030458415403 0 1 NA NA
"ENSG00000260971" 0.188432943027542 -0.215732722411363 7.88424917077657 -0.0273624942259548 0.978170612311955 NA NA
"ENSG00000260972" 0 NA NA NA NA NA NA
"ENSG00000260973" 0.514868146006153 1.58336891298802 2.04832695007103 0.773005946601012 0.439518861341588 NA NA
"ENSG00000260974" 0 NA NA NA NA NA NA
"ENSG00000260975" 0.555013289759905 -0.358162981400425 1.82169786423835 -0.196609431471323 0.844133189426778 NA NA
"ENSG00000260978" 7.58688110138692 0.404267288386563 0.363783792963913 1.11128449426736 0.266445911496585 NA NA
"ENSG00000260981" 0.176908505485738 -1.0150198438016 8.10260221603867 -0.125270847159747 0.900309130945637 NA NA
"ENSG00000260983" 0.00992447624296523 0 8.1030458415403 0 1 NA NA
"ENSG00000260986" 0.143769057680312 1.00368549029983 8.09896432438822 0.123927634460305 0.901372572469248 NA NA
"ENSG00000260988" 0.0964948165952072 -0.670992994229223 8.10304584150469 -0.0828075031727357 0.934004602951946 NA NA
"ENSG00000260989" 0 NA NA NA NA NA NA
"ENSG00000260990" 0 NA NA NA NA NA NA
"ENSG00000260991" 0 NA NA NA NA NA NA
"ENSG00000260995" 0 NA NA NA NA NA NA
"ENSG00000260996" 0.173782902439563 1.10910345139074 8.09285746077895 0.13704719955416 0.890993487201797 NA NA
"ENSG00000260997" 0 NA NA NA NA NA NA
"ENSG00000260999" 0 NA NA NA NA NA NA
"ENSG00000261000" 0.0506653087710851 0 8.10304584152984 0 1 NA NA
"ENSG00000261003" 0.773762266203649 -1.58503524003769 1.75758426067499 -0.901826032186343 0.367149288844034 NA NA
"ENSG00000261009" 0 NA NA NA NA NA NA
"ENSG00000261012" 0.0942450918509631 -0.670986180774695 8.10304584153218 -0.0828066623214142 0.934005271557979 NA NA
"ENSG00000261017" 0 NA NA NA NA NA NA
"ENSG00000261018" 0 NA NA NA NA NA NA
"ENSG00000261019" 0.242121974998633 -0.350614987831709 8.10304584148327 -0.0432695303334886 0.96548667973656 NA NA
"ENSG00000261020" 0.105302158146692 -1.01643927412275 8.10257602842297 -0.125446434634762 0.900170128906436 NA NA
"ENSG00000261024" 0 NA NA NA NA NA NA
"ENSG00000261025" 0.0903037378203878 -0.350540058859655 8.10304584151721 -0.043260283320083 0.965494050883712 NA NA
"ENSG00000261026" 0.0101711875132875 0 8.10304584154004 0 1 NA NA
"ENSG00000261028" 0.00986299089135307 0 8.10304584153879 0 1 NA NA
"ENSG00000261030" 0 NA NA NA NA NA NA
"ENSG00000261035" 0 NA NA NA NA NA NA
"ENSG00000261036" 0 NA NA NA NA NA NA
"ENSG00000261037" 0.0109135640315278 -0.350434660901799 8.1030458415403 -0.0432472761174933 0.965504419426101 NA NA
"ENSG00000261038" 0 NA NA NA NA NA NA
"ENSG00000261041" 0 NA NA NA NA NA NA
"ENSG00000261043" 0 NA NA NA NA NA NA
"ENSG00000261044" 0 NA NA NA NA NA NA
"ENSG00000261047" 0 NA NA NA NA NA NA
"ENSG00000261048" 0 NA NA NA NA NA NA
"ENSG00000261049" 0 NA NA NA NA NA NA
"ENSG00000261051" 0.0195760243008765 0 8.10304584153335 0 1 NA NA
"ENSG00000261055" 0.0590715050027904 -0.350492085105669 8.10304584152026 -0.0432543628606587 0.965498770309328 NA NA
"ENSG00000261056" 0.41449946992247 1.42065102669449 2.8643861041701 0.495970506429369 0.61991521983445 NA NA
"ENSG00000261058" 0 NA NA NA NA NA NA
"ENSG00000261060" 0.0768739176975187 -0.350515064068196 8.10304584151959 -0.0432571987032548 0.965496509750117 NA NA
"ENSG00000261061" 0 NA NA NA NA NA NA
"ENSG00000261063" 0 NA NA NA NA NA NA
"ENSG00000261065" 0 NA NA NA NA NA NA
"ENSG00000261066" 0 NA NA NA NA NA NA
"ENSG00000261069" 0 NA NA NA NA NA NA
"ENSG00000261070" 0.28216067814826 0.306590620273273 5.81382928643454 0.0527347132446154 0.957943280325542 NA NA
"ENSG00000261071" 1.54799598850841 -0.122247961335366 0.908750566970516 -0.134523119741098 0.892988930335509 NA NA
"ENSG00000261072" 0.0973100531615323 -0.671001255031891 8.103045841477 -0.0828085226418492 0.934003792317379 NA NA
"ENSG00000261076" 0 NA NA NA NA NA NA
"ENSG00000261077" 0 NA NA NA NA NA NA
"ENSG00000261078" 0.011933676072528 0 8.10304584153628 0 1 NA NA
"ENSG00000261079" 0.227685143736751 1.20117655110743 8.07794411083809 0.148698299298188 0.881791703282089 NA NA
"ENSG00000261081" 0 NA NA NA NA NA NA
"ENSG00000261090" 0.0240135530117129 0 8.1030458415403 0 1 NA NA
"ENSG00000261093" 0.0631841517715486 0 8.10304584152627 0 1 NA NA
"ENSG00000261094" 7.03182025074264 -0.230277710813658 0.379010103174315 -0.60757670807458 0.543468252752104 NA NA
"ENSG00000261095" 0 NA NA NA NA NA NA
"ENSG00000261096" 1.71858375155348 -0.820224176546526 0.902639544627812 -0.908695150160667 0.363511064905903 NA NA
"ENSG00000261098" 2.36709475070395 0.433116422272959 0.748646549639169 0.578532583208607 0.562904605694935 NA NA
"ENSG00000261101" 1.17892210370732 -0.0667584689180091 1.26357001451682 -0.0528332171158217 0.957864795019549 NA NA
"ENSG00000261103" 0.154087933794003 0.296096692027158 8.1029334193469 0.0365419134902658 0.970850258878722 NA NA
"ENSG00000261104" 0.0324169568284652 0 8.10304584153949 0 1 NA NA
"ENSG00000261108" 0 NA NA NA NA NA NA
"ENSG00000261111" 0 NA NA NA NA NA NA
"ENSG00000261113" 0 NA NA NA NA NA NA
"ENSG00000261114" 0.401337160525583 -0.35050717655615 2.55228265224333 -0.137330861943551 0.890769277229245 NA NA
"ENSG00000261116" 0.146145133592606 -0.671049520848912 8.10304584150223 -0.0828144791446108 0.933999055983946 NA NA
"ENSG00000261117" 0.0102248976740533 0 8.1030458415403 0 1 NA NA
"ENSG00000261118" 0.592112660539911 -0.04271134560598 1.87428712533079 -0.0227880483351461 0.981819341597454 NA NA
"ENSG00000261120" 0.530353898719081 -1.01953526386291 1.81694376047068 -0.561126483958317 0.574711314943948 NA NA
"ENSG00000261123" 0.00992447624296523 0 8.1030458415403 0 1 NA NA
"ENSG00000261124" 0 NA NA NA NA NA NA
"ENSG00000261127" 0 NA NA NA NA NA NA
"ENSG00000261129" 0.012284013421823 0 8.1030458415403 0 1 NA NA
"ENSG00000261130" 0 NA NA NA NA NA NA
"ENSG00000261131" 0.451691679853975 0.470743508641083 2.20202987945572 0.213777075884836 0.830720902496016 NA NA
"ENSG00000261135" 0.498847960001292 -2.0914797517887 8.09338570500997 -0.258418395961783 0.796084020712184 NA NA
"ENSG00000261136" 4.73724280703311 0.0130888042461669 0.467579411783443 0.0279926872661984 0.977667983579135 NA NA
"ENSG00000261140" 2.85834755135525 0.502678822614985 0.672154853996664 0.747861626864752 0.454543625457967 NA NA
"ENSG00000261141" 0.0496695270011973 0.996791396625867 8.09933357058496 0.12307079192861 0.902051040083991 NA NA
"ENSG00000261144" 0 NA NA NA NA NA NA
"ENSG00000261145" 0 NA NA NA NA NA NA
"ENSG00000261146" 0.014682632128395 0 8.10304584153901 0 1 NA NA
"ENSG00000261147" 1.04614769998001 4.17818961457806 8.03018704592892 0.520310372682575 0.602847267441147 NA NA
"ENSG00000261153" 0 NA NA NA NA NA NA
"ENSG00000261158" 0.216811338517337 -0.0872336503270646 5.78953729471964 -0.0150674649607364 0.987978357215034 NA NA
"ENSG00000261159" 0.786075395684768 1.52632030458125 1.24971860043062 1.2213311893216 0.221960648943733 NA NA
"ENSG00000261161" 0.00886594486577857 0 8.10304584154009 0 1 NA NA
"ENSG00000261166" 0 NA NA NA NA NA NA
"ENSG00000261167" 3.25101126959964 -0.41871512889118 0.653033041486199 -0.641185211606217 0.52140235659497 NA NA
"ENSG00000261168" 0.508791727660784 0.687444984369241 1.85896369874928 0.369800112197865 0.711531431635068 NA NA
"ENSG00000261170" 0.0232253284805804 0 8.1030458415403 0 1 NA NA
"ENSG00000261172" 0.0205764546036838 -0.350452796675397 8.10304584153904 -0.0432495142602864 0.965502635315823 NA NA
"ENSG00000261177" 0.614204385313365 -0.550554653927453 1.53669648360835 -0.358271564879672 0.72014009558717 NA NA
"ENSG00000261178" 0 NA NA NA NA NA NA
"ENSG00000261182" 0 NA NA NA NA NA NA
"ENSG00000261184" 0.0835319432553047 -0.670989005725519 8.10304584153574 -0.0828070109496443 0.934004994344949 NA NA
"ENSG00000261187" 1.59598108430221 0.87017587887534 0.822980442393024 1.05734697211647 0.290353263177524 NA NA
"ENSG00000261191" 0 NA NA NA NA NA NA
"ENSG00000261193" 0 NA NA NA NA NA NA
"ENSG00000261195" 0.0112119951205771 0 8.1030458415403 0 1 NA NA
"ENSG00000261197" 0 NA NA NA NA NA NA
"ENSG00000261198" 0 NA NA NA NA NA NA
"ENSG00000261200" 7.77532353588369 -0.679041127958333 0.419384965831971 -1.61913559922507 0.105418090744405 NA NA
"ENSG00000261204" 0.268079162564316 1.17624352206273 5.36575505299227 0.219213048386691 0.826484091529942 NA NA
"ENSG00000261207" 0 NA NA NA NA NA NA
"ENSG00000261208" 0.0302127518240961 0 8.1030458415403 0 1 NA NA
"ENSG00000261211" 1.05354728962163 -0.351242600439804 1.14201876323288 -0.307562898043365 0.758414955568777 NA NA
"ENSG00000261213" 0 NA NA NA NA NA NA
"ENSG00000261216" 0 NA NA NA NA NA NA
"ENSG00000261218" 0.191595178123022 -0.350610047653597 8.10304584143569 -0.0432689206644642 0.965487165726907 NA NA
"ENSG00000261219" 0.0301743668054666 0 8.10304584153949 0 1 NA NA
"ENSG00000261222" 0.056413341037248 0 8.10304584149386 0 1 NA NA
"ENSG00000261226" 0.0990467141528198 -0.350491631243652 8.10304584151977 -0.0432543068493755 0.965498814958079 NA NA
"ENSG00000261227" 0 NA NA NA NA NA NA
"ENSG00000261229" 0 NA NA NA NA NA NA
"ENSG00000261232" 0.0152553158790369 0 8.1030458415403 0 1 NA NA
"ENSG00000261234" 0 NA NA NA NA NA NA
"ENSG00000261238" 0 NA NA NA NA NA NA
"ENSG00000261240" 0 NA NA NA NA NA NA
"ENSG00000261242" 1.51570453031065 -1.58134718325888 1.18024344157025 -1.33984831227274 0.180294665154761 NA NA
"ENSG00000261243" 0 NA NA NA NA NA NA
"ENSG00000261244" 0 NA NA NA NA NA NA
"ENSG00000261245" 0 NA NA NA NA NA NA
"ENSG00000261248" 0 NA NA NA NA NA NA
"ENSG00000261250" 0 NA NA NA NA NA NA
"ENSG00000261253" 0.422591479461548 0.260827651889116 2.35043635938632 0.110969884739707 0.911640227701388 NA NA
"ENSG00000261257" 0 NA NA NA NA NA NA
"ENSG00000261259" 0 NA NA NA NA NA NA
"ENSG00000261260" 0 NA NA NA NA NA NA
"ENSG00000261261" 0 NA NA NA NA NA NA
"ENSG00000261263" 0 NA NA NA NA NA NA
"ENSG00000261265" 0.0199999165617258 0.974956839125587 8.10052484506425 0.120357243237102 0.904200160076599 NA NA
"ENSG00000261266" 0.011933676072528 0 8.10304584153628 0 1 NA NA
"ENSG00000261267" 0 NA NA NA NA NA NA
"ENSG00000261269" 0 NA NA NA NA NA NA
"ENSG00000261270" 0.137320228663834 -0.350601418047758 8.10304584150271 -0.0432678556811347 0.96548801466562 NA NA
"ENSG00000261273" 0 NA NA NA NA NA NA
"ENSG00000261275" 0 NA NA NA NA NA NA
"ENSG00000261276" 0 NA NA NA NA NA NA
"ENSG00000261278" 0.144582802863422 0.748082358763006 8.09578769423989 0.0924039002770865 0.926377140715634 NA NA
"ENSG00000261281" 0 NA NA NA NA NA NA
"ENSG00000261285" 0.0327813936826788 -0.35046760438838 8.1030458415403 -0.0432513416858271 0.965501178604298 NA NA
"ENSG00000261288" 0 NA NA NA NA NA NA
"ENSG00000261289" 0 NA NA NA NA NA NA
"ENSG00000261291" 0 NA NA NA NA NA NA
"ENSG00000261292" 0 NA NA NA NA NA NA
"ENSG00000261293" 0 NA NA NA NA NA NA
"ENSG00000261294" 0 NA NA NA NA NA NA
"ENSG00000261296" 0 NA NA NA NA NA NA
"ENSG00000261298" 0 NA NA NA NA NA NA
"ENSG00000261305" 0.0377248751288861 0 8.10304584152366 0 1 NA NA
"ENSG00000261307" 0 NA NA NA NA NA NA
"ENSG00000261310" 0 NA NA NA NA NA NA
"ENSG00000261312" 0 NA NA NA NA NA NA
"ENSG00000261313" 0.0109135640315278 -0.350434660901799 8.1030458415403 -0.0432472761174933 0.965504419426101 NA NA
"ENSG00000261314" 0 NA NA NA NA NA NA
"ENSG00000261320" 0 NA NA NA NA NA NA
"ENSG00000261324" 1.64764303540179 -1.76113054394407 1.18237375502286 -1.48948717481472 0.136359128100986 NA NA
"ENSG00000261327" 0.203909347811786 0.931589554582387 7.59109799895475 0.122721318406199 0.902327781823373 NA NA
"ENSG00000261329" 0.113620390949943 -0.350554338885766 8.10304584150646 -0.0432620456236483 0.965492646084082 NA NA
"ENSG00000261334" 0.0146475471832474 0 8.1030458415403 0 1 NA NA
"ENSG00000261335" 3.75978800323817 -0.995491256499073 0.573066396013971 -1.73713074684422 0.0823640953211966 NA NA
"ENSG00000261338" 5.52361048532218 0.294937468897692 0.439860878875002 0.670524438663495 0.502523532776233 NA NA
"ENSG00000261342" 2.79851096258389 -0.563785158050112 0.715993722576049 -0.787416342173628 0.431038183270151 NA NA
"ENSG00000261346" 0 NA NA NA NA NA NA
"ENSG00000261347" 0 NA NA NA NA NA NA
"ENSG00000261349" 0 NA NA NA NA NA NA
"ENSG00000261350" 0 NA NA NA NA NA NA
"ENSG00000261351" 3.46750689609448 0.317398462460267 0.564727777534298 0.562037985533641 0.574090138827645 NA NA
"ENSG00000261356" 0 NA NA NA NA NA NA
"ENSG00000261357" 0.283266862390104 0.558429373165695 3.62496884390107 0.154050806286305 0.877569676045857 NA NA
"ENSG00000261362" 0.0102248976740533 0 8.1030458415403 0 1 NA NA
"ENSG00000261363" 0.015427605311482 -0.350436719920421 8.1030458415403 -0.0432475302217723 0.965504216869733 NA NA
"ENSG00000261364" 0.0139298105332532 -0.350436719920421 8.1030458415403 -0.0432475302217723 0.965504216869733 NA NA
"ENSG00000261365" 0 NA NA NA NA NA NA
"ENSG00000261367" 0.327544668329324 0.20977635858306 3.28953509300089 0.0637708225181726 0.94915271121223 NA NA
"ENSG00000261368" 0 NA NA NA NA NA NA
"ENSG00000261369" 0 NA NA NA NA NA NA
"ENSG00000261376" 0 NA NA NA NA NA NA
"ENSG00000261379" 1.02100981184686 -0.0423738724336816 1.00778427652488 -0.0420465703035163 0.96646157318729 NA NA
"ENSG00000261382" 0.0178363399398861 0.973728082459174 8.10059326151431 0.120204539473094 0.904321121872768 NA NA
"ENSG00000261384" 0 NA NA NA NA NA NA
"ENSG00000261385" 0 NA NA NA NA NA NA
"ENSG00000261386" 1.55746527047091 0.682686039238635 0.856959196409008 0.79663774202944 0.425661451223301 NA NA
"ENSG00000261391" 0 NA NA NA NA NA NA
"ENSG00000261392" 0.0442332591624048 0 8.10304584153585 0 1 NA NA
"ENSG00000261393" 0.0127985154158495 0 8.1030458415403 0 1 NA NA
"ENSG00000261394" 0 NA NA NA NA NA NA
"ENSG00000261396" 0 NA NA NA NA NA NA
"ENSG00000261398" 0 NA NA NA NA NA NA
"ENSG00000261400" 0 NA NA NA NA NA NA
"ENSG00000261402" 0.100765805086674 0 8.10304584149047 0 1 NA NA
"ENSG00000261403" 0.103619334388101 1.05835842398241 8.09626004049725 0.130721891180439 0.895995314286342 NA NA
"ENSG00000261407" 0.191077820106067 0.0155324320772438 7.8124593301948 0.00198816165573006 0.998413677555579 NA NA
"ENSG00000261411" 0.262820344404528 -1.28505256991799 5.39883913173953 -0.238023867457585 0.811862582562251 NA NA
"ENSG00000261421" 0 NA NA NA NA NA NA
"ENSG00000261426" 0.0861762547554841 0.97443735175439 8.10055118138375 0.120292722054987 0.904251269207657 NA NA
"ENSG00000261427" 0 NA NA NA NA NA NA
"ENSG00000261430" 0.0216917362258789 0 8.1030458415403 0 1 NA NA
"ENSG00000261433" 0.131452092542941 0.697196029806936 8.0982433307706 0.086092254990391 0.931393080388583 NA NA
"ENSG00000261434" 1.16232371495853 -1.32779712124922 1.24894083451026 -1.06313852871171 0.287719134187241 NA NA
"ENSG00000261435" 0 NA NA NA NA NA NA
"ENSG00000261436" 0.0819713676127877 -0.670989572165568 8.10304584152411 -0.0828070808543471 0.934004938759966 NA NA
"ENSG00000261442" 0 NA NA NA NA NA NA
"ENSG00000261444" 0 NA NA NA NA NA NA
"ENSG00000261445" 0 NA NA NA NA NA NA
"ENSG00000261447" 0.364389781325469 -0.432969915208615 4.35554490430547 -0.0994066011764962 0.920815441745468 NA NA
"ENSG00000261448" 0 NA NA NA NA NA NA
"ENSG00000261449" 0 NA NA NA NA NA NA
"ENSG00000261451" 0.185670469478232 -0.671101331046562 5.52252486369978 -0.121520744154144 0.903278585003097 NA NA
"ENSG00000261457" 0.00886594486577857 0 8.10304584154009 0 1 NA NA
"ENSG00000261458" 0 NA NA NA NA NA NA
"ENSG00000261459" 0.0111582819844231 0 8.1030458415403 0 1 NA NA
"ENSG00000261460" 0 NA NA NA NA NA NA
"ENSG00000261462" 0.0153891473570691 0 8.1030458415403 0 1 NA NA
"ENSG00000261466" 0 NA NA NA NA NA NA
"ENSG00000261467" 0.0293152864670507 0.634135619092116 8.10168361098367 0.0782720789333715 0.937611627089883 NA NA
"ENSG00000261468" 0.155774444401999 -0.671051793161692 8.10304584146783 -0.0828147595719555 0.933998833001247 NA NA
"ENSG00000261469" 0 NA NA NA NA NA NA
"ENSG00000261470" 0 NA NA NA NA NA NA
"ENSG00000261471" 0 NA NA NA NA NA NA
"ENSG00000261472" 0 NA NA NA NA NA NA
"ENSG00000261474" 1.25467341260167 0.0547996311630902 1.03363668712404 0.0530163372157031 0.957718890803635 NA NA
"ENSG00000261476" 0.0754703267938822 0 8.10304584149184 0 1 NA NA
"ENSG00000261478" 0.0687162069735641 0 8.10304584153534 0 1 NA NA
"ENSG00000261482" 0 NA NA NA NA NA NA
"ENSG00000261487" 2.39259282238307 1.47335361176644 1.14812822802204 1.28326573270016 0.199398993726652 NA NA
"ENSG00000261489" 0 NA NA NA NA NA NA
"ENSG00000261499" 0.0291851264122902 -0.350453191663713 8.1030458415403 -0.0432495630059394 0.965502596458778 NA NA
"ENSG00000261502" 0.0479125657677297 0.93171396293281 8.10304584153061 0.114983178073298 0.908458455552986 NA NA
"ENSG00000261505" 0.0110535018371743 0 8.10304584153701 0 1 NA NA
"ENSG00000261512" 0.282509829505113 -0.350664126683749 8.10304584145223 -0.0432755945782609 0.965481845697308 NA NA
"ENSG00000261513" 0.0433332180884903 0 8.1030458415403 0 1 NA NA
"ENSG00000261519" 0.504538529612285 0.528817819611599 1.83021074542942 0.288938211586952 0.772628661601334 NA NA
"ENSG00000261522" 0 NA NA NA NA NA NA
"ENSG00000261523" 0.0219119887065876 0.861709847148134 8.09835497211979 0.106405541633424 0.915260596453578 NA NA
"ENSG00000261526" 9.56150474711472 0.303247613958291 0.312028025372366 0.971860183380655 0.33112011040994 NA NA
"ENSG00000261527" 0.0454744693970902 0 8.10304584150578 0 1 NA NA
"ENSG00000261529" 0 NA NA NA NA NA NA
"ENSG00000261532" 0.0428806513769986 0 8.10304584153986 0 1 NA NA
"ENSG00000261535" 0 NA NA NA NA NA NA
"ENSG00000261537" 0.0324317717245424 0 8.1030458415403 0 1 NA NA
"ENSG00000261538" 0 NA NA NA NA NA NA
"ENSG00000261540" 0 NA NA NA NA NA NA
"ENSG00000261541" 0.0561524416101164 0.396094891805522 8.09728103503919 0.048917024133349 0.960985421806815 NA NA
"ENSG00000261542" 2.65561504670269 0.175951715482797 0.543769172390338 0.323577952588478 0.746257581959333 NA NA
"ENSG00000261543" 0.0827869164683368 0 8.10304584149739 0 1 NA NA
"ENSG00000261544" 0.14327710596199 -0.67278908297015 8.10301001025764 -0.083029526326447 0.933828062051923 NA NA
"ENSG00000261546" 0.00992447624296523 0 8.1030458415403 0 1 NA NA
"ENSG00000261549" 0.0178928294491029 1.72500823568579 8.07916709427479 0.213513127721816 0.830926750749031 NA NA
"ENSG00000261552" 0 NA NA NA NA NA NA
"ENSG00000261553" 8.86827576521884 0.355862923787498 0.341578126661709 1.04181999961589 0.297495139943322 NA NA
"ENSG00000261554" 0 NA NA NA NA NA NA
"ENSG00000261555" 0 NA NA NA NA NA NA
"ENSG00000261560" 2.23385858864903 0.663443153797628 0.6841360437303 0.969753252847427 0.332169499272966 NA NA
"ENSG00000261561" 0 NA NA NA NA NA NA
"ENSG00000261564" 0 NA NA NA NA NA NA
"ENSG00000261566" 0 NA NA NA NA NA NA
"ENSG00000261569" 0 NA NA NA NA NA NA
"ENSG00000261572" 0.0670251082684453 0.91690829155504 8.10213010779941 0.113168793805519 0.909896735632409 NA NA
"ENSG00000261573" 0.0222068740504891 0 8.1030458415403 0 1 NA NA
"ENSG00000261575" 0 NA NA NA NA NA NA
"ENSG00000261578" 1.3441259090686 -0.329912932089967 0.993259936019784 -0.332151655499166 0.739774746623863 NA NA
"ENSG00000261582" 0 NA NA NA NA NA NA
"ENSG00000261583" 0 NA NA NA NA NA NA
"ENSG00000261584" 1.07539846578249 -0.36703269490653 1.21012769572542 -0.303300797265458 0.761660638658693 NA NA
"ENSG00000261586" 0 NA NA NA NA NA NA
"ENSG00000261588" 0 NA NA NA NA NA NA
"ENSG00000261590" 0 NA NA NA NA NA NA
"ENSG00000261592" 0.415881838219367 1.16580156435 2.07937784360195 0.560649219158059 0.575036691297572 NA NA
"ENSG00000261596" 2.6975108836859 -0.304355635891963 0.594132205202702 -0.51226921083688 0.608462610469272 NA NA
"ENSG00000261600" 0.00945465382613522 0 8.1030458415403 0 1 NA NA
"ENSG00000261602" 0.0549209173410718 0.341958986322518 8.10008430315602 0.0422167194222017 0.966325934270718 NA NA
"ENSG00000261604" 0.189824639275251 0 8.10304584148132 0 1 NA NA
"ENSG00000261606" 0 NA NA NA NA NA NA
"ENSG00000261607" 0 NA NA NA NA NA NA
"ENSG00000261610" 0.0854959635237894 0 8.1030458415176 0 1 NA NA
"ENSG00000261613" 9.36788738986817 -0.298179816715971 0.363717354587889 -0.819811903267097 0.41232334425645 NA NA
"ENSG00000261625" 1.1144397466278 1.21786045479214 1.03522531723006 1.17642066371672 0.239426818417209 NA NA
"ENSG00000261627" 0 NA NA NA NA NA NA
"ENSG00000261628" 0.0190908425398318 0 8.10304584153903 0 1 NA NA
"ENSG00000261629" 0 NA NA NA NA NA NA
"ENSG00000261630" 0 NA NA NA NA NA NA
"ENSG00000261632" 0.00880495685168251 0 8.1030458415403 0 1 NA NA
"ENSG00000261633" 0 NA NA NA NA NA NA
"ENSG00000261635" 0.26292947547515 0.669109081466756 3.41455357381151 0.195957997730245 0.844643041520492 NA NA
"ENSG00000261638" 0.0126043354413591 -0.350434660901796 8.1030458415403 -0.0432472761174929 0.965504419426102 NA NA
"ENSG00000261641" 0 NA NA NA NA NA NA
"ENSG00000261642" 0.0245680268436461 0 8.10304584152828 0 1 NA NA
"ENSG00000261646" 0 NA NA NA NA NA NA
"ENSG00000261648" 0 NA NA NA NA NA NA
"ENSG00000261650" 0 NA NA NA NA NA NA
"ENSG00000261651" 0 NA NA NA NA NA NA
"ENSG00000261653" 0.989639863778903 -1.1679545441013 1.34614276970027 -0.867630514675167 0.385596635934022 NA NA
"ENSG00000261654" 1.08125990952436 -1.21451442145698 1.15847899731227 -1.04836982308243 0.294468251356331 NA NA
"ENSG00000261655" 1.28820595258806 1.24292365910876 1.10094721619782 1.12895844671034 0.258915363232281 NA NA
"ENSG00000261659" 1.84460064605063 0.265473978608493 0.770944450149206 0.344349036505955 0.730583810757802 NA NA
"ENSG00000261668" 0.111817489108014 0 8.10304584152085 0 1 NA NA
"ENSG00000261669" 0.012093223816089 0 8.1030458415403 0 1 NA NA
"ENSG00000261670" 0.0833002348643722 0.611212158812526 8.10304584152707 0.0754299273095732 0.939872648480113 NA NA
"ENSG00000261671" 0.0790642188673982 -0.670987067452261 8.10304584152375 -0.0828067717467194 0.934005184548041 NA NA
"ENSG00000261673" 0.0253669695030454 0 8.1030458415403 0 1 NA NA
"ENSG00000261675" 0 NA NA NA NA NA NA
"ENSG00000261680" 0 NA NA NA NA NA NA
"ENSG00000261684" 0.304710076610976 -0.6711129072532 5.09577856532511 -0.131699778287047 0.895221760892065 NA NA
"ENSG00000261687" 0.0459830476188205 0.877356158575421 8.09949687921588 0.108322303429341 0.913740031132204 NA NA
"ENSG00000261691" 0 NA NA NA NA NA NA
"ENSG00000261692" 0.012284013421823 0 8.1030458415403 0 1 NA NA
"ENSG00000261693" 0.167021860300608 -0.350570556813809 8.10304584148915 -0.0432640470844704 0.965491050643179 NA NA
"ENSG00000261696" 0.00986299089135307 0 8.10304584153879 0 1 NA NA
"ENSG00000261697" 0.012093223816089 0 8.1030458415403 0 1 NA NA
"ENSG00000261702" 0 NA NA NA NA NA NA
"ENSG00000261707" 0.0136681528792657 0 8.1030458415403 0 1 NA NA
"ENSG00000261709" 0 NA NA NA NA NA NA
"ENSG00000261710" 0 NA NA NA NA NA NA
"ENSG00000261714" 0 NA NA NA NA NA NA
"ENSG00000261717" 0.168757994531673 -1.00882503787826 8.10271229548545 -0.124504610442647 0.900915750179877 NA NA
"ENSG00000261719" 0 NA NA NA NA NA NA
"ENSG00000261722" 0.069324077226046 -0.35052891032372 8.10304584151198 -0.0432589074750086 0.96549514762256 NA NA
"ENSG00000261723" 0 NA NA NA NA NA NA
"ENSG00000261725" 0 NA NA NA NA NA NA
"ENSG00000261727" 0 NA NA NA NA NA NA
"ENSG00000261728" 0.0360588894935708 0 8.10304584153447 0 1 NA NA
"ENSG00000261729" 0.319997596396107 -0.910394084822544 5.04097538526175 -0.180598795916412 0.856682501061119 NA NA
"ENSG00000261731" 0 NA NA NA NA NA NA
"ENSG00000261732" 2.87524308267118 0.717572802573636 0.656249613401114 1.09344491474015 0.27419850232437 NA NA
"ENSG00000261734" 0.0082374088221482 0 8.1030458415403 0 1 NA NA
"ENSG00000261736" 0 NA NA NA NA NA NA
"ENSG00000261743" 0 NA NA NA NA NA NA
"ENSG00000261745" 0 NA NA NA NA NA NA
"ENSG00000261747" 0 NA NA NA NA NA NA
"ENSG00000261751" 0.0534236883188914 0 8.10304584153859 0 1 NA NA
"ENSG00000261754" 0.953701768592828 0.988373962755327 1.22319316041962 0.808027705465803 0.419074633157484 NA NA
"ENSG00000261757" 0.00881101099143422 0 8.1030458415403 0 1 NA NA
"ENSG00000261759" 0.097857045407504 0 8.10304584152064 0 1 NA NA
"ENSG00000261760" 0.0232024948958034 0 8.1030458415403 0 1 NA NA
"ENSG00000261762" 0.0898260697846096 -0.96862838241114 8.10253760179102 -0.119546298951705 0.904842561744997 NA NA
"ENSG00000261763" 0.0285845695869897 -0.350465545369761 8.1030458415403 -0.0432510875815484 0.965501381160632 NA NA
"ENSG00000261765" 0.0146684600048482 0 8.10304584152858 0 1 NA NA
"ENSG00000261766" 0.0112230312477958 0 8.1030458415403 0 1 NA NA
"ENSG00000261770" 6.15779394632183 -0.485245606188689 0.482795846171943 -1.00507411162745 0.314861164828226 NA NA
"ENSG00000261774" 0 NA NA NA NA NA NA
"ENSG00000261775" 0.149348123049897 0.237569209898883 8.09958478088369 0.0293310356426646 0.976600574681698 NA NA
"ENSG00000261776" 0.22077688213597 0.514925353608306 8.09625112889726 0.0636004671063656 0.949288359799948 NA NA
"ENSG00000261778" 0 NA NA NA NA NA NA
"ENSG00000261779" 0 NA NA NA NA NA NA
"ENSG00000261782" 0 NA NA NA NA NA NA
"ENSG00000261783" 0.630205527198564 -0.361268895524288 1.31128648826592 -0.275507220395476 0.782926579315383 NA NA
"ENSG00000261786" 1.01073303240146 0.382477694021859 1.08625876099572 0.352105509069737 0.724759136991383 NA NA
"ENSG00000261789" 0.383718076387643 0.677405863143884 2.40330999395579 0.281863706657704 0.778048019527029 NA NA
"ENSG00000261790" 0.0494375103120645 -0.350484076131675 8.1030458415403 -0.0432533744699946 0.965499558193609 NA NA
"ENSG00000261793" 0 NA NA NA NA NA NA
"ENSG00000261795" 0 NA NA NA NA NA NA
"ENSG00000261797" 0.0106008753310464 0.877317130082653 8.09949005873651 0.108317576010398 0.913743781003125 NA NA
"ENSG00000261798" 0.226936077628957 -0.0555337235192214 5.11530297145866 -0.0108563899008675 0.991338024264187 NA NA
"ENSG00000261799" 7.53558211174725 -0.175059841792056 0.37379836652359 -0.46832693096054 0.639550812361331 NA NA
"ENSG00000261800" 0 NA NA NA NA NA NA
"ENSG00000261802" 0 NA NA NA NA NA NA
"ENSG00000261804" 0.286050332944499 0 3.93245607276561 0 1 NA NA
"ENSG00000261810" 0 NA NA NA NA NA NA
"ENSG00000261813" 0 NA NA NA NA NA NA
"ENSG00000261815" 0.0382768360572372 -0.674086356490684 8.10298208765223 -0.0831899107265575 0.93370053500585 NA NA
"ENSG00000261816" 0 NA NA NA NA NA NA
"ENSG00000261817" 0.012284013421823 0 8.1030458415403 0 1 NA NA
"ENSG00000261818" 0.0584164729363845 -0.350498203195626 8.1030458415395 -0.0432551178963878 0.96549816844128 NA NA
"ENSG00000261819" 0.45646009512083 0.384342583420501 1.83602326297746 0.209334266711423 0.834187303336072 NA NA
"ENSG00000261821" 1.2294081598713 -0.513744409615593 1.16947922728941 -0.439293317596017 0.660449015559437 NA NA
"ENSG00000261822" 0.0540991549471441 0 8.10304584152754 0 1 NA NA
"ENSG00000261823" 0.0319795456923524 0 8.1030458415403 0 1 NA NA
"ENSG00000261826" 0.123289497782018 -0.671031093085583 8.10304584147783 -0.0828122049675089 0.934000864303329 NA NA
"ENSG00000261829" 0.149205932692779 -0.997484778555175 8.10292656401131 -0.12310179176317 0.902026492451892 NA NA
"ENSG00000261831" 0 NA NA NA NA NA NA
"ENSG00000261835" 0.088666662503597 -0.350518155881188 8.10304584152067 -0.0432575802650782 0.965496205592533 NA NA
"ENSG00000261837" 0 NA NA NA NA NA NA
"ENSG00000261838" 0.096263714550047 0.626501066358052 8.10212655623534 0.077325509791735 0.938364597779197 NA NA
"ENSG00000261839" 0.542523397498024 -2.37398051209659 2.21530971350993 -1.07162465709378 0.283888653855698 NA NA
"ENSG00000261840" 6.4523691854232 0.487792277085892 0.374893268897123 1.30114973395201 0.19320720702325 NA NA
"ENSG00000261842" 0.0515133848040972 0 8.10304584153295 0 1 NA NA
"ENSG00000261845" 0.807880607320605 -1.85282166600945 1.50329521150934 -1.23250686347174 0.217759804371499 NA NA
"ENSG00000261848" 0 NA NA NA NA NA NA
"ENSG00000261864" 0 NA NA NA NA NA NA
"ENSG00000261872" 0.0082374088221482 0 8.1030458415403 0 1 NA NA
"ENSG00000261882" 0 NA NA NA NA NA NA
"ENSG00000261888" 3.25397649396601 -0.0225398606089874 0.596531035525823 -0.037784891760274 0.969859190399289 NA NA
"ENSG00000261889" 3.8909425575846 1.23331429908721 0.455575419726749 2.70715724704144 0.00678621053871997 NA NA
"ENSG00000261898" 0 NA NA NA NA NA NA
"ENSG00000261916" 0.438864328047653 -1.39906896842983 2.3282175424536 -0.600918489324419 0.54789427774391 NA NA
"ENSG00000261924" 0.111609059021522 0 8.10304584150756 0 1 NA NA
"ENSG00000261938" 0 NA NA NA NA NA NA
"ENSG00000261959" 0.00986299089135307 0 8.10304584153879 0 1 NA NA
"ENSG00000261970" 0.227085013373618 -1.32411454926849 6.35247668593726 -0.208440678294773 0.834884897085577 NA NA
"ENSG00000261976" 0 NA NA NA NA NA NA
"ENSG00000261978" 0 NA NA NA NA NA NA
"ENSG00000261996" 0.0543894337705184 -0.350489373607359 8.10304584152596 -0.0432540282335802 0.965499037053462 NA NA
"ENSG00000261997" 2.92981544023208 -0.369001233347112 0.672225813183817 -0.548924522251587 0.583057248614262 NA NA
"ENSG00000262000" 0 NA NA NA NA NA NA
"ENSG00000262003" 0 NA NA NA NA NA NA
"ENSG00000262006" 0 NA NA NA NA NA NA
"ENSG00000262008" 0 NA NA NA NA NA NA
"ENSG00000262011" 0 NA NA NA NA NA NA
"ENSG00000262020" 0.015427605311482 -0.350436719920421 8.1030458415403 -0.0432475302217723 0.965504216869733 NA NA
"ENSG00000262038" 0.0304022615386733 -0.669344492910304 8.10301367681238 -0.0826043888862859 0.934166111378314 NA NA
"ENSG00000262039" 0.0111582819844231 0 8.1030458415403 0 1 NA NA
"ENSG00000262048" 0 NA NA NA NA NA NA
"ENSG00000262049" 8.86158742985956 -0.254584996552962 0.372063865132813 -0.684250797808825 0.493816810385574 NA NA
"ENSG00000262050" 1.12779582200323 -0.383242815662926 1.10138574230528 -0.34796420631047 0.727867064891268 NA NA
"ENSG00000262052" 0 NA NA NA NA NA NA
"ENSG00000262067" 0.0420894080896793 0 8.10304584153304 0 1 NA NA
"ENSG00000262079" 0.510644175162852 0.331033846426256 2.30623276566504 0.143538783835983 0.8858646832898 NA NA
"ENSG00000262089" 1.12479481454279 0.415214938507425 1.23037317381286 0.337470734363215 0.735762070123867 NA NA
"ENSG00000262090" 0 NA NA NA NA NA NA
"ENSG00000262094" 0.0146475471832474 0 8.1030458415403 0 1 NA NA
"ENSG00000262098" 0 NA NA NA NA NA NA
"ENSG00000262112" 0 NA NA NA NA NA NA
"ENSG00000262115" 0 NA NA NA NA NA NA
"ENSG00000262116" 0 NA NA NA NA NA NA
"ENSG00000262119" 1.64874039631665 -1.77940452423532 0.9982648234592 -1.78249747203282 0.0746681431055781 NA NA
"ENSG00000262120" 0.0123199367350616 0 8.1030458415403 0 1 NA NA
"ENSG00000262133" 0 NA NA NA NA NA NA
"ENSG00000262140" 0.0101711875132875 0 8.10304584154004 0 1 NA NA
"ENSG00000262141" 0 NA NA NA NA NA NA
"ENSG00000262147" 0 NA NA NA NA NA NA
"ENSG00000262151" 0 NA NA NA NA NA NA
"ENSG00000262160" 0.101310832599957 1.39222862275442 8.08071691517904 0.172290235800641 0.863209360274672 NA NA
"ENSG00000262171" 0 NA NA NA NA NA NA
"ENSG00000262172" 0 NA NA NA NA NA NA
"ENSG00000262181" 0 NA NA NA NA NA NA
"ENSG00000262187" 0 NA NA NA NA NA NA
"ENSG00000262198" 0.867238690808042 -0.92777961248282 1.23147074046058 -0.753391519587242 0.451214677315198 NA NA
"ENSG00000262202" 0.0726565484662231 0 8.10304584150699 0 1 NA NA
"ENSG00000262211" 0.0857187181310409 0 8.10304584148563 0 1 NA NA
"ENSG00000262213" 0.0711823128802793 -0.670973842502563 8.1030458415403 -0.0828051396504278 0.934006482315555 NA NA
"ENSG00000262227" 0.158957702904021 -1.0318574543098 8.10221492282231 -0.127354984302288 0.898659443369802 NA NA
"ENSG00000262228" 0.428365889608921 -0.203259536449623 2.51004698627599 -0.0809783791144033 0.935459146992895 NA NA
"ENSG00000262231" 0.0110535018371743 0 8.10304584153701 0 1 NA NA
"ENSG00000262248" 0.239460217826881 0.127112935045796 4.51982683247887 0.0281234082094427 0.977563724404127 NA NA
"ENSG00000262262" 0 NA NA NA NA NA NA
"ENSG00000262265" 6.57267597834696 -0.972748630112158 0.444389075062347 -2.18895712045955 0.0285999567656895 NA NA
"ENSG00000262267" 0.0464204285274447 0 8.10304584153575 0 1 NA NA
"ENSG00000262271" 0.0533001693935593 0.974004233723353 8.10057498932238 0.120238900943108 0.904293902801008 NA NA
"ENSG00000262296" 0 NA NA NA NA NA NA
"ENSG00000262298" 0.176445349975207 -0.350615425899715 8.10304584148606 -0.0432695843956146 0.965486636641586 NA NA
"ENSG00000262302" 0 NA NA NA NA NA NA
"ENSG00000262304" 0.320649709138375 0.314538529738234 2.95858415481119 0.106313869499618 0.915333327686224 NA NA
"ENSG00000262312" 0.837737283538333 -0.754652173136848 1.48231344586409 -0.509104316123193 0.610679106629568 NA NA
"ENSG00000262313" 0 NA NA NA NA NA NA
"ENSG00000262319" 0.0482835325449786 0 8.10304584151972 0 1 NA NA
"ENSG00000262332" 0.0222531692419847 0 8.1030458415403 0 1 NA NA
"ENSG00000262339" 0 NA NA NA NA NA NA
"ENSG00000262343" 0 NA NA NA NA NA NA
"ENSG00000262358" 0.0562331608531692 -0.350499104487217 8.10304584153868 -0.0432552291251337 0.965498079776566 NA NA
"ENSG00000262362" 0 NA NA NA NA NA NA
"ENSG00000262370" 0.0886747248500081 -1.2510776667633 8.10127937419991 -0.15442964116848 0.877270983711579 NA NA
"ENSG00000262372" 0 NA NA NA NA NA NA
"ENSG00000262380" 0.272735267888263 -1.03168553647372 6.61204821987474 -0.156031157391236 0.876008461943107 NA NA
"ENSG00000262384" 0.0333174869663009 0.869244778776881 8.0989132343642 0.10732857034307 0.914528319593091 NA NA
"ENSG00000262400" 0 NA NA NA NA NA NA
"ENSG00000262408" 0.0229100236593368 0 8.10304584153931 0 1 NA NA
"ENSG00000262410" 0.708723043699363 0.166299104913126 1.48360658990927 0.112091106931046 0.91075116862898 NA NA
"ENSG00000262412" 0.0362934936550994 0 8.1030458415403 0 1 NA NA
"ENSG00000262413" 0 NA NA NA NA NA NA
"ENSG00000262429" 0.885123227332674 0.928894630965483 1.05041773177162 0.884309739705958 0.376529032010218 NA NA
"ENSG00000262434" 0 NA NA NA NA NA NA
"ENSG00000262445" 0 NA NA NA NA NA NA
"ENSG00000262456" 0 NA NA NA NA NA NA
"ENSG00000262471" 0 NA NA NA NA NA NA
"ENSG00000262482" 0.0376591069372153 0 8.10304584153703 0 1 NA NA
"ENSG00000262488" 0.00880495685168251 0 8.1030458415403 0 1 NA NA
"ENSG00000262492" 0.0106008753310464 0.877317130082653 8.09949005873651 0.108317576010398 0.913743781003125 NA NA
"ENSG00000262495" 0 NA NA NA NA NA NA
"ENSG00000262514" 0.0228849560053956 0 8.1030458415403 0 1 NA NA
"ENSG00000262518" 0 NA NA NA NA NA NA
"ENSG00000262521" 0.031171902518 0.894036913238918 8.10064108519916 0.110366192482275 0.912118963791511 NA NA
"ENSG00000262526" 0 NA NA NA NA NA NA
"ENSG00000262528" 0.098747472754077 0.590738723505 8.10176810192328 0.0729147904597226 0.941873924188369 NA NA
"ENSG00000262529" 0 NA NA NA NA NA NA
"ENSG00000262533" 0 NA NA NA NA NA NA
"ENSG00000262539" 0.0165434135685007 0 8.10304584153354 0 1 NA NA
"ENSG00000262558" 0 NA NA NA NA NA NA
"ENSG00000262560" 0.873637928654025 0.618711254817104 1.02061579266726 0.606213679292749 0.544372870302744 NA NA
"ENSG00000262561" 0 NA NA NA NA NA NA
"ENSG00000262566" 0 NA NA NA NA NA NA
"ENSG00000262580" 5.16247286213349 0.45900124593827 0.487911799855672 0.940746352258844 0.346834859114819 NA NA
"ENSG00000262587" 0.0110535018371743 0 8.10304584153701 0 1 NA NA
"ENSG00000262623" 0 NA NA NA NA NA NA
"ENSG00000262624" 0 NA NA NA NA NA NA
"ENSG00000262633" 0.0198645128286085 0 8.10304584153739 0 1 NA NA
"ENSG00000262636" 0 NA NA NA NA NA NA
"ENSG00000262651" 0 NA NA NA NA NA NA
"ENSG00000262652" 0.0269896096344331 0 8.10304584153554 0 1 NA NA
"ENSG00000262660" 0.0082374088221482 0 8.1030458415403 0 1 NA NA
"ENSG00000262662" 0 NA NA NA NA NA NA
"ENSG00000262663" 0.182061986083128 1.32991969734308 8.07906677712018 0.164613034405087 0.869248571210678 NA NA
"ENSG00000262681" 0.092351459755535 -1.00858143278669 8.10271578048776 -0.124474492270291 0.90093959551356 NA NA
"ENSG00000262691" 0.401703465940403 0.66257862655777 2.86058807260735 0.231623222127835 0.816830669300829 NA NA
"ENSG00000262692" 0 NA NA NA NA NA NA
"ENSG00000262700" 0.0646586911033247 0 8.10304584150523 0 1 NA NA
"ENSG00000262703" 0 NA NA NA NA NA NA
"ENSG00000262708" 0 NA NA NA NA NA NA
"ENSG00000262712" 1.15335821846355 0.619956825256527 1.15875684006441 0.535018913219161 0.592636779013148 NA NA
"ENSG00000262714" 0.201372307032872 0 5.347651985199 0 1 NA NA
"ENSG00000262721" 0.34112925366886 -1.49567266336684 5.47444686497132 -0.273209823797363 0.784691928859272 NA NA
"ENSG00000262730" 0 NA NA NA NA NA NA
"ENSG00000262732" 0.0816363151223175 -1.00251340894558 8.10282811830896 -0.123723889277662 0.901533896078721 NA NA
"ENSG00000262766" 0.00843519566997121 -0.350434660901799 8.1030458415403 -0.0432472761174933 0.965504419426101 NA NA
"ENSG00000262768" 0.110082830740991 -0.350494732612758 8.10304584149905 -0.0432546895906389 0.96549850986028 NA NA
"ENSG00000262769" 0 NA NA NA NA NA NA
"ENSG00000262777" 0.010399839673666 0 8.1030458415403 0 1 NA NA
"ENSG00000262786" 0 NA NA NA NA NA NA
"ENSG00000262791" 0 NA NA NA NA NA NA
"ENSG00000262801" 1.3813656272785 0.162135026730116 0.793423722193988 0.204348599865123 0.838081093941035 NA NA
"ENSG00000262803" 0 NA NA NA NA NA NA
"ENSG00000262810" 0 NA NA NA NA NA NA
"ENSG00000262815" 0 NA NA NA NA NA NA
"ENSG00000262818" 0.0109135640315278 -0.350434660901799 8.1030458415403 -0.0432472761174933 0.965504419426101 NA NA
"ENSG00000262823" 0.218850360082564 -0.67561162324572 5.16975740748122 -0.130685362966555 0.896024211693498 NA NA
"ENSG00000262831" 0 NA NA NA NA NA NA
"ENSG00000262833" 0.0454901617354979 -0.350451132645088 8.1030458415403 -0.04324930890166 0.965502799015128 NA NA
"ENSG00000262837" 0 NA NA NA NA NA NA
"ENSG00000262848" 0 NA NA NA NA NA NA
"ENSG00000262855" 0 NA NA NA NA NA NA
"ENSG00000262869" 0.0866206248370971 0.579595698318732 8.10104501679517 0.0715457940447322 0.942963379535371 NA NA
"ENSG00000262873" 2.1282944266414 0.269285718241495 0.695453794538458 0.387208640396029 0.698601754010141 NA NA
"ENSG00000262877" 2.99819301044796 -0.632332893505513 0.641715415161022 -0.985378999111071 0.324437941340251 NA NA
"ENSG00000262880" 0 NA NA NA NA NA NA
"ENSG00000262881" 0 NA NA NA NA NA NA
"ENSG00000262884" 0 NA NA NA NA NA NA
"ENSG00000262885" 0 NA NA NA NA NA NA
"ENSG00000262898" 0.917658380599441 0.872094324676669 1.45580249870107 0.5990471409788 0.549141449105343 NA NA
"ENSG00000262899" 0.140096116699145 -0.350596097614686 8.10304584148838 -0.043267199084522 0.965488538063769 NA NA
"ENSG00000262905" 0 NA NA NA NA NA NA
"ENSG00000262920" 0.012093223816089 0 8.1030458415403 0 1 NA NA
"ENSG00000262921" 0.0304406753812452 0.631782932722406 8.10182066249994 0.0779803650365497 0.93784367185522 NA NA
"ENSG00000262950" 0.00894641472455145 0.994559770770011 8.09945546017843 0.122793411934893 0.902270691293718 NA NA
"ENSG00000262961" 0 NA NA NA NA NA NA
"ENSG00000262966" 0.110024439565611 0 8.10304584149124 0 1 NA NA
"ENSG00000262967" 0.41410626635079 -0.991683081414957 3.33080066354462 -0.297731140824144 0.765908373743056 NA NA
"ENSG00000262974" 0 NA NA NA NA NA NA
"ENSG00000262979" 0.0335836317641067 -0.350467604388383 8.1030458415403 -0.0432513416858275 0.965501178604297 NA NA
"ENSG00000262983" 0 NA NA NA NA NA NA
"ENSG00000262990" 0 NA NA NA NA NA NA
"ENSG00000262995" 0.0523368717865348 0.994593042206673 8.09945107268211 0.122797586315602 0.902267385636551 NA NA
"ENSG00000262999" 0.153646725954724 -0.671056732297795 8.10304584150328 -0.082815369112277 0.93399834832333 NA NA
"ENSG00000263011" 0.509818478164746 1.84522589389789 1.90856631775794 0.966812563299108 0.333637742825163 NA NA
"ENSG00000263015" 0.0252835074594414 0.885461992689233 8.10005872408016 0.109315502868751 0.912952250772942 NA NA
"ENSG00000263017" 0 NA NA NA NA NA NA
"ENSG00000263029" 0 NA NA NA NA NA NA
"ENSG00000263033" 0.0214479289218491 0 8.10304584152091 0 1 NA NA
"ENSG00000263041" 0 NA NA NA NA NA NA
"ENSG00000263045" 0.00881101099143422 0 8.1030458415403 0 1 NA NA
"ENSG00000263051" 0.0171149362079666 0 8.1030458415403 0 1 NA NA
"ENSG00000263063" 0.138527649343426 0.562247000559142 8.0998779545538 0.0694142558336998 0.944659881775898 NA NA
"ENSG00000263065" 0 NA NA NA NA NA NA
"ENSG00000263070" 0 NA NA NA NA NA NA
"ENSG00000263080" 0.130840792666014 -0.671004542506485 8.10304584149807 -0.0828089283501365 0.93400346971698 NA NA
"ENSG00000263081" 0 NA NA NA NA NA NA
"ENSG00000263089" 0.408734478097643 -0.664356725982451 2.5639695998222 -0.259112559692019 0.795548394422277 NA NA
"ENSG00000263096" 0.267733387504908 -0.996795367615679 4.02909715315984 -0.247399188881295 0.804599301859073 NA NA
"ENSG00000263098" 0 NA NA NA NA NA NA
"ENSG00000263105" 0.235120001362266 0.908111327963653 5.56894091482961 0.163067150801588 0.870465563430419 NA NA
"ENSG00000263107" 0 NA NA NA NA NA NA
"ENSG00000263110" 0 NA NA NA NA NA NA
"ENSG00000263120" 0.145346824064049 -1.89924295800167 8.09627484981774 -0.234582322516438 0.814532931324418 NA NA
"ENSG00000263154" 0 NA NA NA NA NA NA
"ENSG00000263159" 0 NA NA NA NA NA NA
"ENSG00000263164" 0 NA NA NA NA NA NA
"ENSG00000263165" 0.0145588991855777 0 8.1030458415403 0 1 NA NA
"ENSG00000263167" 0 NA NA NA NA NA NA
"ENSG00000263171" 0 NA NA NA NA NA NA
"ENSG00000263176" 0 NA NA NA NA NA NA
"ENSG00000263189" 0 NA NA NA NA NA NA
"ENSG00000263199" 0 NA NA NA NA NA NA
"ENSG00000263207" 0.00843519566997121 -0.350434660901799 8.1030458415403 -0.0432472761174933 0.965504419426101 NA NA
"ENSG00000263212" 0 NA NA NA NA NA NA
"ENSG00000263218" 0 NA NA NA NA NA NA
"ENSG00000263220" 0.0198599787560792 0.653094974147054 8.10060322120215 0.0806230050174132 0.935741770400187 NA NA
"ENSG00000263234" 0.0474507824444358 -0.350484076131674 8.1030458415403 -0.0432533744699945 0.965499558193609 NA NA
"ENSG00000263235" 0.930929873538699 -0.211070334879101 1.3179545030218 -0.160149940225675 0.872762962212322 NA NA
"ENSG00000263237" 0 NA NA NA NA NA NA
"ENSG00000263244" 0 NA NA NA NA NA NA
"ENSG00000263252" 0 NA NA NA NA NA NA
"ENSG00000263253" 0.162045268691074 0.218101665574039 8.09816431247411 0.0269322351533524 0.978513782902353 NA NA
"ENSG00000263257" 0.417340384584727 -1.83310491107368 2.35270842185612 -0.779146660948103 0.435893326258965 NA NA
"ENSG00000263271" 0 NA NA NA NA NA NA
"ENSG00000263276" 0.955112223669815 -3.44925128328302 1.97880515099221 -1.74309799100406 0.0813164994904667 NA NA
"ENSG00000263278" 0 NA NA NA NA NA NA
"ENSG00000263279" 0 NA NA NA NA NA NA
"ENSG00000263280" 0.99034223963925 0.343181321228677 1.38478796301456 0.247822287884134 0.804271909507879 NA NA
"ENSG00000263300" 0.00945465382613522 0 8.1030458415403 0 1 NA NA
"ENSG00000263301" 0 NA NA NA NA NA NA
"ENSG00000263305" 0 NA NA NA NA NA NA
"ENSG00000263311" 0 NA NA NA NA NA NA
"ENSG00000263316" 0.0236479080990302 0.861709847148134 8.09835497211979 0.106405541633423 0.915260596453578 NA NA
"ENSG00000263321" 0.015427605311482 -0.350436719920421 8.1030458415403 -0.0432475302217723 0.965504216869733 NA NA
"ENSG00000263325" 0 NA NA NA NA NA NA
"ENSG00000263326" 0 NA NA NA NA NA NA
"ENSG00000263331" 0.0193791300691005 0 8.1030458415403 0 1 NA NA
"ENSG00000263335" 0 NA NA NA NA NA NA
"ENSG00000263338" 0 NA NA NA NA NA NA
"ENSG00000263342" 0 NA NA NA NA NA NA
"ENSG00000263343" 0.0844018926664592 0 8.10304584152511 0 1 NA NA
"ENSG00000263369" 0 NA NA NA NA NA NA
"ENSG00000263370" 0 NA NA NA NA NA NA
"ENSG00000263375" 0 NA NA NA NA NA NA
"ENSG00000263382" 0 NA NA NA NA NA NA
"ENSG00000263388" 0 NA NA NA NA NA NA
"ENSG00000263393" 0.0727398644136566 0.628447761586444 8.10177277653818 0.0775691665170317 0.938170770011183 NA NA
"ENSG00000263394" 0.0235147327234908 0 8.1030458415403 0 1 NA NA
"ENSG00000263396" 0 NA NA NA NA NA NA
"ENSG00000263424" 0.0233673002636753 0 8.1030458415403 0 1 NA NA
"ENSG00000263427" 0 NA NA NA NA NA NA
"ENSG00000263433" 0 NA NA NA NA NA NA
"ENSG00000263435" 0.0130470327679838 0 8.1030458415403 0 1 NA NA
"ENSG00000263443" 0 NA NA NA NA NA NA
"ENSG00000263450" 0 NA NA NA NA NA NA
"ENSG00000263453" 0 NA NA NA NA NA NA
"ENSG00000263466" 0 NA NA NA NA NA NA
"ENSG00000263477" 0 NA NA NA NA NA NA
"ENSG00000263485" 0 NA NA NA NA NA NA
"ENSG00000263489" 0 NA NA NA NA NA NA
"ENSG00000263494" 0.0332047965857734 0 8.10304584151415 0 1 NA NA
"ENSG00000263499" 0 NA NA NA NA NA NA
"ENSG00000263501" 0 NA NA NA NA NA NA
"ENSG00000263508" 0.0194908005463811 0.885587997138721 8.10006738126126 0.109330942010118 0.912940005514501 NA NA
"ENSG00000263531" 0.677659355982694 -2.54688077758173 1.71653795936201 -1.48373111336748 0.137880268640515 NA NA
"ENSG00000263547" 0 NA NA NA NA NA NA
"ENSG00000263551" 0.74938200104864 -0.441798096176817 1.51005484970575 -0.292570893211532 0.769850164545215 NA NA
"ENSG00000263567" 0 NA NA NA NA NA NA
"ENSG00000263571" 0.129683369490914 1.3724431951165 8.0784045673686 0.169890376703869 0.865096349382047 NA NA
"ENSG00000263574" 0 NA NA NA NA NA NA
"ENSG00000263585" 0 NA NA NA NA NA NA
"ENSG00000263588" 0 NA NA NA NA NA NA
"ENSG00000263594" 0 NA NA NA NA NA NA
"ENSG00000263603" 0.208697714744735 -1.33360807035485 7.49041230376041 -0.178042011076658 0.858689982713714 NA NA
"ENSG00000263604" 0 NA NA NA NA NA NA
"ENSG00000263611" 0 NA NA NA NA NA NA
"ENSG00000263612" 0 NA NA NA NA NA NA
"ENSG00000263613" 0 NA NA NA NA NA NA
"ENSG00000263618" 0.0106008753310464 0.877317130082653 8.09949005873651 0.108317576010398 0.913743781003125 NA NA
"ENSG00000263620" 0.0456911625783604 -0.350458867094956 8.10304584152234 -0.0432502634131851 0.96550203813708 NA NA
"ENSG00000263622" 0 NA NA NA NA NA NA
"ENSG00000263624" 0 NA NA NA NA NA NA
"ENSG00000263635" 0 NA NA NA NA NA NA
"ENSG00000263637" 0 NA NA NA NA NA NA
"ENSG00000263644" 0 NA NA NA NA NA NA
"ENSG00000263648" 0.0533878626670235 0.910312191224157 8.10170850422162 0.112360521333224 0.910537556465534 NA NA
"ENSG00000263655" 0 NA NA NA NA NA NA
"ENSG00000263657" 0 NA NA NA NA NA NA
"ENSG00000263674" 0 NA NA NA NA NA NA
"ENSG00000263677" 0.349997725177581 -0.675232679252182 4.08621893845975 -0.165246329044401 0.868750101159389 NA NA
"ENSG00000263680" 0.0769059409387828 -0.350496937967454 8.10304584153875 -0.043254961754097 0.96549829290831 NA NA
"ENSG00000263682" 0 NA NA NA NA NA NA
"ENSG00000263683" 0.0319220464889234 0 8.10304584153554 0 1 NA NA
"ENSG00000263684" 0 NA NA NA NA NA NA
"ENSG00000263688" 0 NA NA NA NA NA NA
"ENSG00000263698" 0.0608426474774573 1.72560845670848 8.07797187601924 0.213619022595415 0.830844163916433 NA NA
"ENSG00000263707" 0 NA NA NA NA NA NA
"ENSG00000263708" 0 NA NA NA NA NA NA
"ENSG00000263709" 0 NA NA NA NA NA NA
"ENSG00000263717" 0 NA NA NA NA NA NA
"ENSG00000263720" 0 NA NA NA NA NA NA
"ENSG00000263727" 0 NA NA NA NA NA NA
"ENSG00000263729" 0 NA NA NA NA NA NA
"ENSG00000263733" 0 NA NA NA NA NA NA
"ENSG00000263745" 0.0193791300691005 0 8.1030458415403 0 1 NA NA
"ENSG00000263756" 0 NA NA NA NA NA NA
"ENSG00000263765" 0.0109135640315278 -0.350434660901799 8.1030458415403 -0.0432472761174933 0.965504419426101 NA NA
"ENSG00000263772" 0 NA NA NA NA NA NA
"ENSG00000263781" 0.123818609346289 0.548534479110577 8.09890320034338 0.0677294771330667 0.946000983823375 NA NA
"ENSG00000263786" 0.0106008753310464 0.877317130082653 8.09949005873651 0.108317576010398 0.913743781003125 NA NA
"ENSG00000263788" 0 NA NA NA NA NA NA
"ENSG00000263797" 0 NA NA NA NA NA NA
"ENSG00000263809" 6.77623921105976 0.157011523948413 0.396557488960614 0.395936347993183 0.692151985777113 NA NA
"ENSG00000263821" 0 NA NA NA NA NA NA
"ENSG00000263823" 1.84117199423096 0.484439279118176 0.797105533900818 0.60774798130865 0.543354634742911 NA NA
"ENSG00000263826" 0.539174134217741 0.943297447786864 1.54978203793044 0.608664589406736 0.542746782889893 NA NA
"ENSG00000263847" 0.00880495685168251 0 8.1030458415403 0 1 NA NA
"ENSG00000263859" 0.0243761236231958 0 8.1030458415403 0 1 NA NA
"ENSG00000263860" 0 NA NA NA NA NA NA
"ENSG00000263863" 0 NA NA NA NA NA NA
"ENSG00000263870" 0 NA NA NA NA NA NA
"ENSG00000263893" 0 NA NA NA NA NA NA
"ENSG00000263895" 0 NA NA NA NA NA NA
"ENSG00000263904" 1.58579386699246 -0.316772867595034 0.925474982269298 -0.342281394596205 0.732139135879877 NA NA
"ENSG00000263916" 0 NA NA NA NA NA NA
"ENSG00000263917" 0 NA NA NA NA NA NA
"ENSG00000263923" 0 NA NA NA NA NA NA
"ENSG00000263924" 0.304736157099212 -1.03377293125693 3.5712202969046 -0.289473301927905 0.772219207731985 NA NA
"ENSG00000263938" 0.582605076608301 -0.389098547221375 1.99938156889764 -0.194609449878997 0.845698704573572 NA NA
"ENSG00000263946" 0 NA NA NA NA NA NA
"ENSG00000263952" 0 NA NA NA NA NA NA
"ENSG00000263963" 0 NA NA NA NA NA NA
"ENSG00000263970" 0 NA NA NA NA NA NA
"ENSG00000263982" 0 NA NA NA NA NA NA
"ENSG00000263986" 0 NA NA NA NA NA NA
"ENSG00000263990" 0 NA NA NA NA NA NA
"ENSG00000264000" 0 NA NA NA NA NA NA
"ENSG00000264007" 0.144084730771334 0.881494442624763 8.09979119441892 0.108829279850096 0.913337899780561 NA NA
"ENSG00000264012" 0.00986299089135307 0 8.10304584153879 0 1 NA NA
"ENSG00000264015" 0.139371605380553 -0.427857834810212 8.10112538737286 -0.052814617025569 0.9578796150533 NA NA
"ENSG00000264016" 0.0136681528792657 0 8.1030458415403 0 1 NA NA
"ENSG00000264019" 0.0146684600048482 0 8.10304584152858 0 1 NA NA
"ENSG00000264023" 0.0110535018371743 0 8.10304584153701 0 1 NA NA
"ENSG00000264029" 0 NA NA NA NA NA NA
"ENSG00000264040" 0 NA NA NA NA NA NA
"ENSG00000264044" 0 NA NA NA NA NA NA
"ENSG00000264050" 0 NA NA NA NA NA NA
"ENSG00000264057" 0.0082374088221482 0 8.1030458415403 0 1 NA NA
"ENSG00000264066" 0.0120561868881342 0 8.1030458415403 0 1 NA NA
"ENSG00000264067" 0.0123163059405553 0 8.1030458415403 0 1 NA NA
"ENSG00000264072" 0 NA NA NA NA NA NA
"ENSG00000264078" 0.327254371096183 1.62039464163104 4.91632385330817 0.329594772431577 0.741706173082901 NA NA
"ENSG00000264080" 0 NA NA NA NA NA NA
"ENSG00000264083" 0.0303932860598249 -0.350466790957906 8.10304584153717 -0.0432512413000765 0.965501258625656 NA NA
"ENSG00000264093" 0 NA NA NA NA NA NA
"ENSG00000264104" 0.140352288388602 -0.350599716485623 8.10304584146255 -0.0432676456909124 0.965488182056816 NA NA
"ENSG00000264108" 0 NA NA NA NA NA NA
"ENSG00000264112" 7.18139077483875 0.218083944634345 0.350611129400084 0.62201090138667 0.533934699820255 NA NA
"ENSG00000264116" 0.147515386472244 -1.00913890451898 8.10270665360968 -0.124543433158772 0.900885013366355 NA NA
"ENSG00000264125" 0.178249924393536 -1.3000308586192 8.10127891899004 -0.160472299697251 0.872509040472206 NA NA
"ENSG00000264131" 0 NA NA NA NA NA NA
"ENSG00000264138" 0 NA NA NA NA NA NA
"ENSG00000264145" 0.00992447624296523 0 8.1030458415403 0 1 NA NA
"ENSG00000264148" 0.436782542365824 1.03872447315295 2.18034694226655 0.476403297574815 0.633787085844069 NA NA
"ENSG00000264149" 0.0210286617573324 0 8.1030458415403 0 1 NA NA
"ENSG00000264150" 0 NA NA NA NA NA NA
"ENSG00000264151" 0.168618989308762 0 8.10304584145012 0 1 NA NA
"ENSG00000264164" 0.0109184814739803 0 8.1030458415403 0 1 NA NA
"ENSG00000264167" 0.0136681528792657 0 8.1030458415403 0 1 NA NA
"ENSG00000264174" 0 NA NA NA NA NA NA
"ENSG00000264177" 0.0237750850245577 0 8.1030458415395 0 1 NA NA
"ENSG00000264179" 0 NA NA NA NA NA NA
"ENSG00000264187" 0 NA NA NA NA NA NA
"ENSG00000264188" 0.23741672618361 -0.671102094861454 5.01051827949922 -0.133938658123911 0.893451080920073 NA NA
"ENSG00000264193" 0.00945465382613522 0 8.1030458415403 0 1 NA NA
"ENSG00000264196" 0 NA NA NA NA NA NA
"ENSG00000264207" 3.66664113839036 -0.468154931579269 0.613492018257344 -0.76309865107795 0.445404564463571 NA NA
"ENSG00000264212" 0.0109135640315278 -0.350434660901799 8.1030458415403 -0.0432472761174933 0.965504419426101 NA NA
"ENSG00000264215" 0.0293917743936391 -0.350451132645091 8.1030458415403 -0.0432493089016604 0.965502799015128 NA NA
"ENSG00000264236" 0 NA NA NA NA NA NA
"ENSG00000264243" 0 NA NA NA NA NA NA
"ENSG00000264245" 0 NA NA NA NA NA NA
"ENSG00000264246" 0 NA NA NA NA NA NA
"ENSG00000264254" 0 NA NA NA NA NA NA
"ENSG00000264262" 0 NA NA NA NA NA NA
"ENSG00000264272" 0 NA NA NA NA NA NA
"ENSG00000264273" 0 NA NA NA NA NA NA
"ENSG00000264281" 0 NA NA NA NA NA NA
"ENSG00000264289" 0 NA NA NA NA NA NA
"ENSG00000264290" 0.185035658310066 -1.0195235517213 8.10252441526015 -0.125827890108068 0.899868164116119 NA NA
"ENSG00000264296" 0 NA NA NA NA NA NA
"ENSG00000264300" 0 NA NA NA NA NA NA
"ENSG00000264304" 0 NA NA NA NA NA NA
"ENSG00000264324" 0.0696537428049974 -0.350496920939019 8.10304584152621 -0.0432549596526783 0.965498294583431 NA NA
"ENSG00000264334" 0 NA NA NA NA NA NA
"ENSG00000264339" 0.012284013421823 0 8.1030458415403 0 1 NA NA
"ENSG00000264340" 0 NA NA NA NA NA NA
"ENSG00000264341" 0 NA NA NA NA NA NA
"ENSG00000264365" 0.0238621782890547 -0.350453191663712 8.1030458415403 -0.0432495630059394 0.965502596458778 NA NA
"ENSG00000264373" 0 NA NA NA NA NA NA
"ENSG00000264388" 0 NA NA NA NA NA NA
"ENSG00000264421" 0 NA NA NA NA NA NA
"ENSG00000264422" 0 NA NA NA NA NA NA
"ENSG00000264431" 0 NA NA NA NA NA NA
"ENSG00000264434" 0.0338785642623551 0 8.1030458415403 0 1 NA NA
"ENSG00000264435" 0 NA NA NA NA NA NA
"ENSG00000264449" 0.140311824390285 0.273093348076734 8.10150252169052 0.0337089752605234 0.973109221818417 NA NA
"ENSG00000264451" 0.310490492205651 -0.673418002558715 6.29640313315906 -0.106952809138325 0.914826417782146 NA NA
"ENSG00000264452" 0 NA NA NA NA NA NA
"ENSG00000264456" 0.28946547203076 -0.163861672502626 5.1361070194105 -0.0319038664660523 0.974548715216817 NA NA
"ENSG00000264458" 0.0788164597597847 1.96758627235868 8.07630104472387 0.243624681826847 0.807521510829161 NA NA
"ENSG00000264472" 0 NA NA NA NA NA NA
"ENSG00000264475" 0 NA NA NA NA NA NA
"ENSG00000264486" 0 NA NA NA NA NA NA
"ENSG00000264488" 0 NA NA NA NA NA NA
"ENSG00000264490" 0.0102248976740533 0 8.1030458415403 0 1 NA NA
"ENSG00000264491" 0 NA NA NA NA NA NA
"ENSG00000264497" 0 NA NA NA NA NA NA
"ENSG00000264503" 0 NA NA NA NA NA NA
"ENSG00000264513" 0 NA NA NA NA NA NA
"ENSG00000264514" 0.0127985154158495 0 8.1030458415403 0 1 NA NA
"ENSG00000264520" 0.0101711875132875 0 8.10304584154004 0 1 NA NA
"ENSG00000264545" 0 NA NA NA NA NA NA
"ENSG00000264546" 0.33400260018478 0.587866045751033 3.16837158874435 0.18554201402368 0.852803929875936 NA NA
"ENSG00000264548" 0.511174878369425 -2.18728625765274 2.18207130706833 -1.00238990841753 0.316155314174003 NA NA
"ENSG00000264558" 0 NA NA NA NA NA NA
"ENSG00000264574" 0 NA NA NA NA NA NA
"ENSG00000264577" 0.156314926522863 -1.06128322064017 8.09461726907579 -0.13110974680602 0.895688490886663 NA NA
"ENSG00000264578" 0 NA NA NA NA NA NA
"ENSG00000264587" 0 NA NA NA NA NA NA
"ENSG00000264595" 0 NA NA NA NA NA NA
"ENSG00000264596" 1.00248650774344 -1.05635765244226 1.21378705325367 -0.870298994877722 0.384137028089505 NA NA
"ENSG00000264598" 0 NA NA NA NA NA NA
"ENSG00000264617" 0 NA NA NA NA NA NA
"ENSG00000264622" 0.012284013421823 0 8.1030458415403 0 1 NA NA
"ENSG00000264634" 0 NA NA NA NA NA NA
"ENSG00000264635" 1.65163342369763 0.757243133419108 0.910086960635059 0.83205579925099 0.405377449347482 NA NA
"ENSG00000264643" 0 NA NA NA NA NA NA
"ENSG00000264647" 0.0197411428797205 0 8.1030458415403 0 1 NA NA
"ENSG00000264659" 0.0126043354413591 -0.350434660901796 8.1030458415403 -0.0432472761174929 0.965504419426102 NA NA
"ENSG00000264660" 0.0617837836849612 -1.05138009015277 8.10197784495004 -0.129768324509564 0.896749724342251 NA NA
"ENSG00000264662" 0 NA NA NA NA NA NA
"ENSG00000264666" 1.4238908894731 -0.822255855155766 0.890523579751776 -0.923339790042349 0.355830158231403 NA NA
"ENSG00000264668" 0.0171149362079666 0 8.1030458415403 0 1 NA NA
"ENSG00000264673" 0 NA NA NA NA NA NA
"ENSG00000264689" 0 NA NA NA NA NA NA
"ENSG00000264693" 0 NA NA NA NA NA NA
"ENSG00000264695" 0 NA NA NA NA NA NA
"ENSG00000264701" 0.107797003077996 -0.350558840162449 8.10304584151394 -0.043262601127893 0.965492203270407 NA NA
"ENSG00000264705" 0.0457092530527387 0 8.10304584152473 0 1 NA NA
"ENSG00000264727" 0 NA NA NA NA NA NA
"ENSG00000264729" 0 NA NA NA NA NA NA
"ENSG00000264734" 0 NA NA NA NA NA NA
"ENSG00000264735" 0.0424419253450077 0 8.1030458415403 0 1 NA NA
"ENSG00000264739" 0.151272148409726 -1.00035598373012 8.10287163757329 -0.123456970377197 0.901745246224326 NA NA
"ENSG00000264750" 0 NA NA NA NA NA NA
"ENSG00000264754" 0.0123199367350616 0 8.1030458415403 0 1 NA NA
"ENSG00000264765" 0.0256725006158781 -0.350449073626466 8.1030458415403 -0.043249054797381 0.965503001571481 NA NA
"ENSG00000264785" 0 NA NA NA NA NA NA
"ENSG00000264790" 0 NA NA NA NA NA NA
"ENSG00000264791" 0 NA NA NA NA NA NA
"ENSG00000264808" 0.484955751629438 -0.861569215388668 2.56193332664047 -0.336296501719842 0.736647287691686 NA NA
"ENSG00000264812" 0.81214148692833 -0.56462367636206 1.37036822064594 -0.412023329099036 0.680322324002056 NA NA
"ENSG00000264813" 0 NA NA NA NA NA NA
"ENSG00000264825" 0.0083034808044931 0 8.1030458415403 0 1 NA NA
"ENSG00000264829" 0.0163236092191201 -0.350436719920421 8.1030458415403 -0.0432475302217723 0.965504216869733 NA NA
"ENSG00000264834" 0 NA NA NA NA NA NA
"ENSG00000264843" 0 NA NA NA NA NA NA
"ENSG00000264845" 0 NA NA NA NA NA NA
"ENSG00000264853" 0.0458004082241857 0.895787521288409 8.10075844025426 0.110580697831584 0.911948854498426 NA NA
"ENSG00000264860" 0.022998048150413 -0.350450846984383 8.1030458415395 -0.0432492736481669 0.965502827117052 NA NA
"ENSG00000264869" 0.0145588991855777 0 8.1030458415403 0 1 NA NA
"ENSG00000264874" 0 NA NA NA NA NA NA
"ENSG00000264876" 0 NA NA NA NA NA NA
"ENSG00000264880" 0.0178689841460039 -0.350436719920421 8.1030458415403 -0.0432475302217723 0.965504216869733 NA NA
"ENSG00000264881" 0 NA NA NA NA NA NA
"ENSG00000264895" 7.75145317581991 -0.848932289564365 0.381478437052642 -2.22537424689935 0.0260561248984296 NA NA
"ENSG00000264911" 0 NA NA NA NA NA NA
"ENSG00000264914" 0 NA NA NA NA NA NA
"ENSG00000264924" 0.0834744508584275 0 8.10304584150626 0 1 NA NA
"ENSG00000264930" 0 NA NA NA NA NA NA
"ENSG00000264932" 0.00880495685168251 0 8.1030458415403 0 1 NA NA
"ENSG00000264937" 0.00881101099143422 0 8.1030458415403 0 1 NA NA
"ENSG00000264956" 1.10692341505603 -2.64906200171571 1.37399260923307 -1.92800309398633 0.0538547413350061 NA NA
"ENSG00000264968" 0.0965316225263242 0 8.10304584151783 0 1 NA NA
"ENSG00000264982" 0 NA NA NA NA NA NA
"ENSG00000264985" 0 NA NA NA NA NA NA
"ENSG00000264990" 0 NA NA NA NA NA NA
"ENSG00000265008" 0.229507783593083 1.28571731089981 6.31925520523313 0.203460260607148 0.838775303466481 NA NA
"ENSG00000265010" 0.0581177272209414 -0.350494105950619 8.10304584152045 -0.0432546122539093 0.965498571508364 NA NA
"ENSG00000265015" 0 NA NA NA NA NA NA
"ENSG00000265028" 0 NA NA NA NA NA NA
"ENSG00000265031" 0.021858043759418 0 8.1030458415403 0 1 NA NA
"ENSG00000265041" 0 NA NA NA NA NA NA
"ENSG00000265043" 0 NA NA NA NA NA NA
"ENSG00000265046" 0 NA NA NA NA NA NA
"ENSG00000265055" 0.229482103520052 -0.671086425191541 8.10304584147853 -0.0828190335239533 0.933995434555296 NA NA
"ENSG00000265061" 0 NA NA NA NA NA NA
"ENSG00000265069" 0 NA NA NA NA NA NA
"ENSG00000265073" 0 NA NA NA NA NA NA
"ENSG00000265091" 0.0730305761207985 0 8.10304584148655 0 1 NA NA
"ENSG00000265094" 0.243277367285284 -1.76380304509361 8.09751055020699 -0.217820407168042 0.827569043687575 NA NA
"ENSG00000265099" 0 NA NA NA NA NA NA
"ENSG00000265100" 0.102191948510486 0 8.10304584151133 0 1 NA NA
"ENSG00000265101" 0 NA NA NA NA NA NA
"ENSG00000265113" 0.0723026273927076 0.919534617416698 8.10229355047235 0.113490656897156 0.909641569941187 NA NA
"ENSG00000265115" 0 NA NA NA NA NA NA
"ENSG00000265118" 0 NA NA NA NA NA NA
"ENSG00000265121" 0 NA NA NA NA NA NA
"ENSG00000265125" 0 NA NA NA NA NA NA
"ENSG00000265126" 0 NA NA NA NA NA NA
"ENSG00000265128" 0 NA NA NA NA NA NA
"ENSG00000265136" 0 NA NA NA NA NA NA
"ENSG00000265139" 0 NA NA NA NA NA NA
"ENSG00000265168" 0 NA NA NA NA NA NA
"ENSG00000265174" 0.0123199367350616 0 8.1030458415403 0 1 NA NA
"ENSG00000265179" 0.535010940238203 -1.35953140717746 1.86201792351009 -0.730138732829491 0.465305387785309 NA NA
"ENSG00000265188" 0.0808118010938467 -0.670983135901191 8.10304584153189 -0.0828062865524084 0.934005570352107 NA NA
"ENSG00000265194" 0.152315677121094 -0.673571192585656 8.10299555133528 -0.0831261955308194 0.933751196903481 NA NA
"ENSG00000265204" 0.0146475471832474 0 8.1030458415403 0 1 NA NA
"ENSG00000265205" 0 NA NA NA NA NA NA
"ENSG00000265217" 0 NA NA NA NA NA NA
"ENSG00000265218" 1.0271225742281 0.0870526666046416 1.42658543808997 0.0610216985820317 0.951341928285809 NA NA
"ENSG00000265222" 0.19969802938554 -0.246303618587388 8.08549014748462 -0.0304624226972823 0.975698261806877 NA NA
"ENSG00000265233" 0 NA NA NA NA NA NA
"ENSG00000265240" 0 NA NA NA NA NA NA
"ENSG00000265246" 0 NA NA NA NA NA NA
"ENSG00000265254" 0.524384902558267 1.00772526439714 1.81344249271511 0.555697392360294 0.578417739508185 NA NA
"ENSG00000265257" 1.34417392005907 1.0502854690106 3.02033831796569 0.347737689769139 0.728037188703101 NA NA
"ENSG00000265261" 0 NA NA NA NA NA NA
"ENSG00000265265" 0 NA NA NA NA NA NA
"ENSG00000265282" 0 NA NA NA NA NA NA
"ENSG00000265287" 0.158249276361195 0.663247146356496 8.09955489713304 0.0818868635103964 0.934736680754952 NA NA
"ENSG00000265289" 0.0165434135685007 0 8.10304584153354 0 1 NA NA
"ENSG00000265298" 0.0238243430270403 -0.350451132645091 8.1030458415403 -0.0432493089016604 0.965502799015128 NA NA
"ENSG00000265303" 0 NA NA NA NA NA NA
"ENSG00000265316" 0.0145588991855777 0 8.1030458415403 0 1 NA NA
"ENSG00000265334" 0 NA NA NA NA NA NA
"ENSG00000265337" 0 NA NA NA NA NA NA
"ENSG00000265342" 0.237319001494986 -0.350594121704636 6.24983922480756 -0.0560965025008994 0.955264930153134 NA NA
"ENSG00000265349" 0 NA NA NA NA NA NA
"ENSG00000265356" 0 NA NA NA NA NA NA
"ENSG00000265359" 0 NA NA NA NA NA NA
"ENSG00000265378" 0 NA NA NA NA NA NA
"ENSG00000265380" 0 NA NA NA NA NA NA
"ENSG00000265393" 0.0533175914085468 2.18055746324893 8.06024353653192 0.270532453934655 0.786750652771567 NA NA
"ENSG00000265394" 0 NA NA NA NA NA NA
"ENSG00000265399" 0 NA NA NA NA NA NA
"ENSG00000265400" 0 NA NA NA NA NA NA
"ENSG00000265401" 0.0170484198135824 0 8.10304584152269 0 1 NA NA
"ENSG00000265408" 0 NA NA NA NA NA NA
"ENSG00000265413" 1.55855248629245 -0.23287669032267 0.970608406529594 -0.2399285734144 0.81038562934165 NA NA
"ENSG00000265417" 0 NA NA NA NA NA NA
"ENSG00000265421" 0 NA NA NA NA NA NA
"ENSG00000265425" 0 NA NA NA NA NA NA
"ENSG00000265428" 0 NA NA NA NA NA NA
"ENSG00000265437" 0 NA NA NA NA NA NA
"ENSG00000265443" 0 NA NA NA NA NA NA
"ENSG00000265445" 0.036697073293943 0 8.10304584152578 0 1 NA NA
"ENSG00000265453" 0 NA NA NA NA NA NA
"ENSG00000265460" 0 NA NA NA NA NA NA
"ENSG00000265474" 0 NA NA NA NA NA NA
"ENSG00000265477" 0.912096561744752 0.507366374398888 1.10473200843554 0.459266474153665 0.646042819900505 NA NA
"ENSG00000265478" 2.2612826306123 -1.662859292983 0.731299120824795 -2.2738428717206 0.0229754355514203 NA NA
"ENSG00000265484" 0 NA NA NA NA NA NA
"ENSG00000265487" 0 NA NA NA NA NA NA
"ENSG00000265490" 0.010399839673666 0 8.1030458415403 0 1 NA NA
"ENSG00000265494" 0.281360986705119 -0.0805306279204152 4.7372300693451 -0.0169995180182473 0.98643700028274 NA NA
"ENSG00000265496" 0 NA NA NA NA NA NA
"ENSG00000265511" 0 NA NA NA NA NA NA
"ENSG00000265519" 0 NA NA NA NA NA NA
"ENSG00000265542" 0.0468606946507932 1.58991745653853 8.0809016070923 0.196750008086118 0.844023174084463 NA NA
"ENSG00000265547" 0.0220589892674943 -0.350449073626466 8.1030458415403 -0.043249054797381 0.965503001571481 NA NA
"ENSG00000265552" 0 NA NA NA NA NA NA
"ENSG00000265554" 0 NA NA NA NA NA NA
"ENSG00000265579" 0.0297121819262278 1.01555933240689 8.09835531249916 0.125403158199228 0.900204387972435 NA NA
"ENSG00000265614" 0.031753146568215 0 8.1030458415403 0 1 NA NA
"ENSG00000265618" 0.0433143158359164 0 8.10304584152508 0 1 NA NA
"ENSG00000265625" 0.183718560103564 -1.31614130817579 8.10168166234603 -0.16245285399114 0.870949252092147 NA NA
"ENSG00000265626" 0.0235157377460668 0 8.1030458415403 0 1 NA NA
"ENSG00000265630" 0.038361146297183 -0.670924427272688 8.1030458415403 -0.0827990412979266 0.934011331445069 NA NA
"ENSG00000265639" 0 NA NA NA NA NA NA
"ENSG00000265643" 0 NA NA NA NA NA NA
"ENSG00000265644" 0 NA NA NA NA NA NA
"ENSG00000265656" 0 NA NA NA NA NA NA
"ENSG00000265664" 0 NA NA NA NA NA NA
"ENSG00000265670" 0.0194286686687063 0 8.1030458415403 0 1 NA NA
"ENSG00000265671" 0 NA NA NA NA NA NA
"ENSG00000265678" 0 NA NA NA NA NA NA
"ENSG00000265689" 0.0188154213615467 0 8.10304584153831 0 1 NA NA
"ENSG00000265690" 0.0558478021142863 -0.350483701147658 8.10304584151953 -0.0432533281931839 0.965499595082639 NA NA
"ENSG00000265693" 0 NA NA NA NA NA NA
"ENSG00000265697" 0 NA NA NA NA NA NA
"ENSG00000265702" 0.125666316262036 -0.305629526223154 8.09755742624785 -0.0377434218907136 0.969892254982317 NA NA
"ENSG00000265712" 0 NA NA NA NA NA NA
"ENSG00000265713" 0.196930667450686 -0.384932898596466 8.10049912157768 -0.0475196519151643 0.962099068063811 NA NA
"ENSG00000265717" 0 NA NA NA NA NA NA
"ENSG00000265728" 0 NA NA NA NA NA NA
"ENSG00000265737" 0 NA NA NA NA NA NA
"ENSG00000265739" 0.126344095466379 0.606020734598707 8.1027298622375 0.0747921681831016 0.940380073249922 NA NA
"ENSG00000265749" 0 NA NA NA NA NA NA
"ENSG00000265750" 2.10996223322319 -0.0542638791338623 0.726143146604152 -0.0747289007513606 0.940430412483703 NA NA
"ENSG00000265751" 0 NA NA NA NA NA NA
"ENSG00000265775" 0.0454556641377881 0 8.1030458415403 0 1 NA NA
"ENSG00000265781" 0 NA NA NA NA NA NA
"ENSG00000265784" 0 NA NA NA NA NA NA
"ENSG00000265791" 0.0120561868881342 0 8.1030458415403 0 1 NA NA
"ENSG00000265794" 0 NA NA NA NA NA NA
"ENSG00000265798" 0.0113111133755411 0 8.1030458415403 0 1 NA NA
"ENSG00000265799" 0 NA NA NA NA NA NA
"ENSG00000265800" 0.124835994267075 0 8.10304584148782 0 1 NA NA
"ENSG00000265801" 0.310661812350912 -2.46617082121832 3.8525824029231 -0.640134476902334 0.5220851764154 NA NA
"ENSG00000265815" 0 NA NA NA NA NA NA
"ENSG00000265833" 0 NA NA NA NA NA NA
"ENSG00000265840" 0.00886594486577857 0 8.10304584154009 0 1 NA NA
"ENSG00000265844" 0 NA NA NA NA NA NA
"ENSG00000265845" 0 NA NA NA NA NA NA
"ENSG00000265853" 0 NA NA NA NA NA NA
"ENSG00000265883" 0 NA NA NA NA NA NA
"ENSG00000265897" 0 NA NA NA NA NA NA
"ENSG00000265907" 1.19362708068322 0.777183023134327 0.954360403466966 0.814349610808458 0.415444696496631 NA NA
"ENSG00000265908" 0.0224411978692878 0.994562369885395 8.09945543129751 0.122793733272765 0.902270436828885 NA NA
"ENSG00000265912" 0.898765509657879 -1.02946020466039 1.37332717552631 -0.749610306273783 0.453489441785535 NA NA
"ENSG00000265916" 0 NA NA NA NA NA NA
"ENSG00000265927" 0 NA NA NA NA NA NA
"ENSG00000265935" 0 NA NA NA NA NA NA
"ENSG00000265936" 0 NA NA NA NA NA NA
"ENSG00000265943" 0.178069722335473 0.568280697708471 8.10029188359823 0.0701555827709303 0.944069826986535 NA NA
"ENSG00000265946" 0 NA NA NA NA NA NA
"ENSG00000265948" 0.0539108739040537 -0.35049642983772 8.1030458415403 -0.0432548990456031 0.965498342895664 NA NA
"ENSG00000265964" 0 NA NA NA NA NA NA
"ENSG00000265967" 0.389185985627868 0.756149792303226 2.55077651901372 0.296439059504749 0.766894799860101 NA NA
"ENSG00000265971" 0 NA NA NA NA NA NA
"ENSG00000265973" 0 NA NA NA NA NA NA
"ENSG00000265975" 0 NA NA NA NA NA NA
"ENSG00000265980" 0 NA NA NA NA NA NA
"ENSG00000265982" 0 NA NA NA NA NA NA
"ENSG00000265987" 0 NA NA NA NA NA NA
"ENSG00000265994" 0 NA NA NA NA NA NA
"ENSG00000265995" 0 NA NA NA NA NA NA
"ENSG00000266002" 0 NA NA NA NA NA NA
"ENSG00000266003" 0 NA NA NA NA NA NA
"ENSG00000266009" 0 NA NA NA NA NA NA
"ENSG00000266014" 0 NA NA NA NA NA NA
"ENSG00000266042" 0 NA NA NA NA NA NA
"ENSG00000266048" 0 NA NA NA NA NA NA
"ENSG00000266049" 0 NA NA NA NA NA NA
"ENSG00000266050" 0 NA NA NA NA NA NA
"ENSG00000266065" 0 NA NA NA NA NA NA
"ENSG00000266076" 0 NA NA NA NA NA NA
"ENSG00000266088" 0 NA NA NA NA NA NA
"ENSG00000266100" 0 NA NA NA NA NA NA
"ENSG00000266101" 0 NA NA NA NA NA NA
"ENSG00000266102" 0.0146475471832474 0 8.1030458415403 0 1 NA NA
"ENSG00000266105" 0 NA NA NA NA NA NA
"ENSG00000266106" 0 NA NA NA NA NA NA
"ENSG00000266111" 0.0917949981616699 -0.670996319055036 8.10304584150263 -0.0828079134907877 0.934004276686049 NA NA
"ENSG00000266114" 0.010468704978083 0 8.1030458415403 0 1 NA NA
"ENSG00000266120" 0.0379895587577626 0 8.10304584153345 0 1 NA NA
"ENSG00000266126" 0.0318019654046993 0.974539442725444 8.10054822041376 0.120305368995837 0.904241251161593 NA NA
"ENSG00000266149" 0.00888992521533467 0 8.1030458415403 0 1 NA NA
"ENSG00000266153" 0 NA NA NA NA NA NA
"ENSG00000266155" 0 NA NA NA NA NA NA
"ENSG00000266171" 0 NA NA NA NA NA NA
"ENSG00000266179" 0.00992447624296523 0 8.1030458415403 0 1 NA NA
"ENSG00000266184" 0 NA NA NA NA NA NA
"ENSG00000266188" 0 NA NA NA NA NA NA
"ENSG00000266190" 0 NA NA NA NA NA NA
"ENSG00000266196" 0 NA NA NA NA NA NA
"ENSG00000266202" 0 NA NA NA NA NA NA
"ENSG00000266213" 0 NA NA NA NA NA NA
"ENSG00000266222" 0.0252741790249243 0.886760886553893 8.10014809177988 0.109474651142957 0.912826026367967 NA NA
"ENSG00000266237" 0 NA NA NA NA NA NA
"ENSG00000266248" 0 NA NA NA NA NA NA
"ENSG00000266261" 0 NA NA NA NA NA NA
"ENSG00000266268" 0.00880495685168251 0 8.1030458415403 0 1 NA NA
"ENSG00000266270" 0 NA NA NA NA NA NA
"ENSG00000266273" 0 NA NA NA NA NA NA
"ENSG00000266279" 0.0348169931555947 0.952561558191434 8.10180185480792 0.117574037882221 0.906405177005118 NA NA
"ENSG00000266283" 0.0408337575846805 -0.350473117767055 8.10304584153357 -0.0432520220940433 0.965500636224641 NA NA
"ENSG00000266302" 9.88212210474947 0.27641040548746 0.489872776452142 0.564249369988136 0.572584432849468 NA NA
"ENSG00000266306" 0.00986299089135307 0 8.10304584153879 0 1 NA NA
"ENSG00000266311" 0.27512561534292 -0.671113535262825 4.775222868989 -0.140540777608755 0.88823273631119 NA NA
"ENSG00000266313" 0.435825364398171 0.290692532165547 3.04668340286925 0.0954127796448372 0.923986965699746 NA NA
"ENSG00000266335" 0 NA NA NA NA NA NA
"ENSG00000266341" 0 NA NA NA NA NA NA
"ENSG00000266356" 0 NA NA NA NA NA NA
"ENSG00000266364" 0 NA NA NA NA NA NA
"ENSG00000266365" 0 NA NA NA NA NA NA
"ENSG00000266368" 0.279692426372525 -0.646209058094014 8.10248581228858 -0.0797544201945958 0.936432576204194 NA NA
"ENSG00000266369" 0.236550110827473 -0.0910678015705219 6.28709456718343 -0.0144848786028869 0.988443143126379 NA NA
"ENSG00000266371" 0.238634066794248 0.105421459648222 7.02869168240225 0.0149987315437617 0.988033192350681 NA NA
"ENSG00000266373" 0.0123163059405553 0 8.1030458415403 0 1 NA NA
"ENSG00000266378" 0.610652976694344 1.11791312839577 2.00796228538727 0.556740102406937 0.577705013272461 NA NA
"ENSG00000266379" 0 NA NA NA NA NA NA
"ENSG00000266385" 0.0111582819844231 0 8.1030458415403 0 1 NA NA
"ENSG00000266397" 0 NA NA NA NA NA NA
"ENSG00000266401" 0.765590112486343 0.389209514488677 1.31723430217464 0.295474779123292 0.767631216074376 NA NA
"ENSG00000266416" 0 NA NA NA NA NA NA
"ENSG00000266446" 0 NA NA NA NA NA NA
"ENSG00000266448" 0.00945465382613522 0 8.1030458415403 0 1 NA NA
"ENSG00000266450" 0.0194286686687063 0 8.1030458415403 0 1 NA NA
"ENSG00000266456" 0.0632368469364146 0.904355176908738 8.10132553368996 0.11163051936969 0.911116372299574 NA NA
"ENSG00000266460" 0 NA NA NA NA NA NA
"ENSG00000266466" 0 NA NA NA NA NA NA
"ENSG00000266469" 0.164055651286258 0.701667525429163 8.09063139936526 0.0867259291387582 0.93088936559311 NA NA
"ENSG00000266470" 0 NA NA NA NA NA NA
"ENSG00000266479" 0 NA NA NA NA NA NA
"ENSG00000266489" 0.0293706419871038 -0.350453191663712 8.1030458415403 -0.0432495630059394 0.965502596458778 NA NA
"ENSG00000266490" 2.53489347671835 -0.676094601070234 0.774295219216765 -0.873174190270908 0.382568140453682 NA NA
"ENSG00000266495" 0.124355741021624 -0.671025834508565 8.10304584147251 -0.0828115560045535 0.934001380328414 NA NA
"ENSG00000266498" 0.332816920223351 1.61005752831605 3.9623112113984 0.406343026182392 0.684490575543712 NA NA
"ENSG00000266505" 0 NA NA NA NA NA NA
"ENSG00000266513" 0.0112230312477958 0 8.1030458415403 0 1 NA NA
"ENSG00000266521" 0.0735219313613835 -0.670971783483936 8.1030458415403 -0.0828048855461481 0.934006684367546 NA NA
"ENSG00000266522" 0 NA NA NA NA NA NA
"ENSG00000266527" 0.0582534269209203 0 8.10304584153365 0 1 NA NA
"ENSG00000266535" 0 NA NA NA NA NA NA
"ENSG00000266538" 0.902863474305962 -0.804112827020025 1.12311468879427 -0.715966797552338 0.474011850784761 NA NA
"ENSG00000266541" 0.121211745641094 -0.350584430575082 8.10304584148053 -0.0432657592507246 0.965489685810139 NA NA
"ENSG00000266560" 0 NA NA NA NA NA NA
"ENSG00000266561" 0 NA NA NA NA NA NA
"ENSG00000266573" 0.257821960814588 -1.01347214004899 4.90693750952895 -0.206538627826602 0.836370194487823 NA NA
"ENSG00000266578" 0.00886594486577857 0 8.10304584154009 0 1 NA NA
"ENSG00000266579" 0.0083034808044931 0 8.1030458415403 0 1 NA NA
"ENSG00000266586" 0 NA NA NA NA NA NA
"ENSG00000266588" 0.0293466073877557 0 8.10304584151974 0 1 NA NA
"ENSG00000266598" 0 NA NA NA NA NA NA
"ENSG00000266599" 0.0495484188133975 0.86932186319191 8.09891929637853 0.107338007872313 0.914520832784308 NA NA
"ENSG00000266601" 0 NA NA NA NA NA NA
"ENSG00000266602" 0.32876198728967 1.46812038038797 3.15733996225462 0.464986475304866 0.641941141964979 NA NA
"ENSG00000266614" 0 NA NA NA NA NA NA
"ENSG00000266642" 0.0109135640315278 -0.350434660901799 8.1030458415403 -0.0432472761174933 0.965504419426101 NA NA
"ENSG00000266644" 0.0207351481107356 0 8.1030458415403 0 1 NA NA
"ENSG00000266647" 0 NA NA NA NA NA NA
"ENSG00000266651" 0 NA NA NA NA NA NA
"ENSG00000266654" 0 NA NA NA NA NA NA
"ENSG00000266664" 0.00986299089135307 0 8.10304584153879 0 1 NA NA
"ENSG00000266667" 0.0126043354413591 -0.350434660901796 8.1030458415403 -0.0432472761174929 0.965504419426102 NA NA
"ENSG00000266673" 0 NA NA NA NA NA NA
"ENSG00000266677" 0.518806442915042 -0.987192459735883 2.17883586026465 -0.453082528032183 0.650489316017141 NA NA
"ENSG00000266680" 3.62428423320659 0.798292888497586 0.503598134232991 1.58517840760755 0.112925804950183 NA NA
"ENSG00000266691" 0 NA NA NA NA NA NA
"ENSG00000266692" 0 NA NA NA NA NA NA
"ENSG00000266696" 0 NA NA NA NA NA NA
"ENSG00000266708" 0 NA NA NA NA NA NA
"ENSG00000266709" 0.505894669860248 -0.0174341566756331 2.00619673622552 -0.00869015304472774 0.993066348324837 NA NA
"ENSG00000266711" 0 NA NA NA NA NA NA
"ENSG00000266717" 0.0112230312477958 0 8.1030458415403 0 1 NA NA
"ENSG00000266718" 3.85619814009738 0.429147190221386 0.604546813793039 0.709865936649037 0.477787275578043 NA NA
"ENSG00000266728" 0 NA NA NA NA NA NA
"ENSG00000266743" 0 NA NA NA NA NA NA
"ENSG00000266744" 0.0978635264829019 0.641473980440031 8.10125461004856 0.0791820540542406 0.936887818559219 NA NA
"ENSG00000266765" 0 NA NA NA NA NA NA
"ENSG00000266767" 0 NA NA NA NA NA NA
"ENSG00000266771" 0 NA NA NA NA NA NA
"ENSG00000266774" 0.0146475471832474 0 8.1030458415403 0 1 NA NA
"ENSG00000266775" 0 NA NA NA NA NA NA
"ENSG00000266783" 0.481836759794163 0.285211288518556 1.82666528430749 0.156137684866925 0.875924494393231 NA NA
"ENSG00000266801" 0.284646164542599 -0.671105233326951 4.32807518835413 -0.155058589354627 0.876775128169247 NA NA
"ENSG00000266802" 0 NA NA NA NA NA NA
"ENSG00000266803" 0.0293706419871038 -0.350453191663712 8.1030458415403 -0.0432495630059394 0.965502596458778 NA NA
"ENSG00000266805" 0.331760190901311 -1.96059908185198 3.26232960043572 -0.60098129925012 0.547852441988224 NA NA
"ENSG00000266806" 0 NA NA NA NA NA NA
"ENSG00000266818" 0 NA NA NA NA NA NA
"ENSG00000266821" 0.47097779723083 0.905044876551572 2.80148936437317 0.323058473132585 0.746650959009747 NA NA
"ENSG00000266824" 0.154289856284582 1.10364399948427 8.08661992401468 0.136477787982442 0.891443582863411 NA NA
"ENSG00000266830" 0.0241212607448155 0 8.1030458415403 0 1 NA NA
"ENSG00000266839" 0.0856201918162622 -0.350545534209587 8.10304584153931 -0.0432609590350035 0.965493512245471 NA NA
"ENSG00000266840" 0 NA NA NA NA NA NA
"ENSG00000266844" 0.0672144572905504 -0.670957840092643 8.10304584151708 -0.0828031647871098 0.934008052635796 NA NA
"ENSG00000266846" 0.0942437835470629 0 8.10304584152446 0 1 NA NA
"ENSG00000266850" 0.29666068526221 -0.350556008438146 4.64102036084437 -0.0755342535007469 0.939789645018074 NA NA
"ENSG00000266865" 0 NA NA NA NA NA NA
"ENSG00000266869" 0.16280866287352 0.263810202254754 8.10135680877104 0.0325637061151456 0.974022512795387 NA NA
"ENSG00000266872" 0 NA NA NA NA NA NA
"ENSG00000266876" 0.027274561230003 -0.670910014548018 8.1030458415403 -0.0827972626180386 0.934012745769996 NA NA
"ENSG00000266877" 0 NA NA NA NA NA NA
"ENSG00000266885" 0 NA NA NA NA NA NA
"ENSG00000266891" 0 NA NA NA NA NA NA
"ENSG00000266893" 0.030801352277737 -0.350468961367355 8.10304584153799 -0.043251509151136 0.965501045111233 NA NA
"ENSG00000266896" 0.214747785587611 0.817522753069928 7.37824623788092 0.110801771411837 0.911773540619879 NA NA
"ENSG00000266897" 0.108545710610242 0 8.10304584147772 0 1 NA NA
"ENSG00000266900" 0.694446136117648 -0.25775242816072 1.41451441287103 -0.182219725593012 0.855410293357464 NA NA
"ENSG00000266901" 0.0139298105332532 -0.350436719920421 8.1030458415403 -0.0432475302217723 0.965504216869733 NA NA
"ENSG00000266905" 0 NA NA NA NA NA NA
"ENSG00000266906" 0 NA NA NA NA NA NA
"ENSG00000266907" 0 NA NA NA NA NA NA
"ENSG00000266908" 0.138924116131793 -0.0546860729795488 8.10257666668602 -0.00674922006037811 0.994614942399726 NA NA
"ENSG00000266910" 0.440666979662855 1.00806821155704 2.78495579423105 0.361969196654836 0.717375049338811 NA NA
"ENSG00000266918" 2.38967044389327 -1.84027333708053 0.799522502852995 -2.30171549958099 0.0213512215350982 NA NA
"ENSG00000266922" 0 NA NA NA NA NA NA
"ENSG00000266923" 0 NA NA NA NA NA NA
"ENSG00000266924" 0 NA NA NA NA NA NA
"ENSG00000266925" 0 NA NA NA NA NA NA
"ENSG00000266928" 0.874210734364315 -0.788643717753162 1.31155621067454 -0.601303788075969 0.547637666991603 NA NA
"ENSG00000266929" 0 NA NA NA NA NA NA
"ENSG00000266931" 0 NA NA NA NA NA NA
"ENSG00000266932" 0.150672294885058 -1.66958943749788 8.09921547813837 -0.206142118579815 0.836679899362887 NA NA
"ENSG00000266934" 0 NA NA NA NA NA NA
"ENSG00000266936" 0 NA NA NA NA NA NA
"ENSG00000266938" 0.0127985154158495 0 8.1030458415403 0 1 NA NA
"ENSG00000266941" 0 NA NA NA NA NA NA
"ENSG00000266944" 0.0274113400349413 -0.350465305364446 8.10304584153963 -0.0432510579624038 0.965501404771196 NA NA
"ENSG00000266947" 1.82129421817042 1.02379727843368 0.794313200939351 1.28890880476736 0.197429792693175 NA NA
"ENSG00000266950" 0.0501213769113333 -0.350481464333598 8.10304584152888 -0.0432530521470515 0.965499815129653 NA NA
"ENSG00000266951" 0.0153891473570691 0 8.1030458415403 0 1 NA NA
"ENSG00000266953" 0 NA NA NA NA NA NA
"ENSG00000266954" 0.00843519566997121 -0.350434660901799 8.1030458415403 -0.0432472761174933 0.965504419426101 NA NA
"ENSG00000266955" 0 NA NA NA NA NA NA
"ENSG00000266957" 0 NA NA NA NA NA NA
"ENSG00000266959" 0 NA NA NA NA NA NA
"ENSG00000266961" 0 NA NA NA NA NA NA
"ENSG00000266963" 0 NA NA NA NA NA NA
"ENSG00000266965" 0.182027652743076 -1.36203682635448 8.10194709953491 -0.168112283334047 0.866494946176453 NA NA
"ENSG00000266968" 0.0421601805683188 -0.350465545369761 8.1030458415403 -0.0432510875815485 0.965501381160632 NA NA
"ENSG00000266973" 0.00986299089135307 0 8.10304584153879 0 1 NA NA
"ENSG00000266976" 0.137004973555918 0.611163834206773 8.10304584147968 0.075423963551855 0.93987739335378 NA NA
"ENSG00000266977" 0 NA NA NA NA NA NA
"ENSG00000266980" 0 NA NA NA NA NA NA
"ENSG00000266981" 0 NA NA NA NA NA NA
"ENSG00000266985" 0 NA NA NA NA NA NA
"ENSG00000266987" 0.0213831826338646 0 8.1030458415403 0 1 NA NA
"ENSG00000266988" 0.0205727626559886 0 8.1030458415395 0 1 NA NA
"ENSG00000266990" 0.335205166247543 -0.208882739350858 2.96808139499968 -0.0703763514379231 0.943894113387764 NA NA
"ENSG00000266993" 0.480153446447633 0.0996168685848252 2.59539060136795 0.0383822259864547 0.969382932147268 NA NA
"ENSG00000266994" 0 NA NA NA NA NA NA
"ENSG00000266995" 0.0339254816347371 0 8.1030458415403 0 1 NA NA
"ENSG00000266997" 0 NA NA NA NA NA NA
"ENSG00000266998" 0.116447408354301 2.08541891102234 8.07189858923811 0.258355439921251 0.796132603215937 NA NA
"ENSG00000267000" 0 NA NA NA NA NA NA
"ENSG00000267001" 0.0266948063477889 -0.350465545369761 8.1030458415403 -0.0432510875815484 0.965501381160632 NA NA
"ENSG00000267004" 0 NA NA NA NA NA NA
"ENSG00000267005" 0 NA NA NA NA NA NA
"ENSG00000267006" 0.00894641472455145 0.994559770770011 8.09945546017843 0.122793411934893 0.902270691293718 NA NA
"ENSG00000267007" 0.0371565005187752 0 8.10304584153878 0 1 NA NA
"ENSG00000267009" 0.0172401525216537 -0.350451132645091 8.1030458415403 -0.0432493089016604 0.965502799015128 NA NA
"ENSG00000267011" 0.0083034808044931 0 8.1030458415403 0 1 NA NA
"ENSG00000267015" 0 NA NA NA NA NA NA
"ENSG00000267016" 0.0203423750265751 0 8.1030458415338 0 1 NA NA
"ENSG00000267022" 1.84366632822632 -0.884050808850308 2.73056808439173 -0.323760763887798 0.746119163392312 NA NA
"ENSG00000267024" 0.158330576361053 0.312836349739827 8.10167987347551 0.038613763395421 0.969198328874366 NA NA
"ENSG00000267026" 0.0313666425327228 0.86932186319191 8.09891929637853 0.107338007872314 0.914520832784308 NA NA
"ENSG00000267027" 0 NA NA NA NA NA NA
"ENSG00000267030" 0 NA NA NA NA NA NA
"ENSG00000267032" 0 NA NA NA NA NA NA
"ENSG00000267033" 0.027540444086082 0 8.1030458415403 0 1 NA NA
"ENSG00000267035" 0 NA NA NA NA NA NA
"ENSG00000267036" 0 NA NA NA NA NA NA
"ENSG00000267038" 0 NA NA NA NA NA NA
"ENSG00000267039" 0 NA NA NA NA NA NA
"ENSG00000267042" 0.534645614975497 0.830892439421326 1.77008351097966 0.469408609405928 0.638777595660913 NA NA
"ENSG00000267044" 0 NA NA NA NA NA NA
"ENSG00000267047" 0 NA NA NA NA NA NA
"ENSG00000267048" 0 NA NA NA NA NA NA
"ENSG00000267049" 0.013355844099843 0 8.1030458415403 0 1 NA NA
"ENSG00000267051" 0.0441089646574398 -0.350479958094428 8.1030458415403 -0.0432528662614361 0.965499963306245 NA NA
"ENSG00000267052" 0.106956263051928 -0.977243658012016 8.1027417641045 -0.120606541151447 0.904002687578191 NA NA
"ENSG00000267053" 4.48571540421536 0.662341425544836 0.496217470842768 1.33478054374008 0.181948183156518 NA NA
"ENSG00000267054" 0 NA NA NA NA NA NA
"ENSG00000267055" 0 NA NA NA NA NA NA
"ENSG00000267056" 0 NA NA NA NA NA NA
"ENSG00000267059" 0.00888992521533467 0 8.1030458415403 0 1 NA NA
"ENSG00000267061" 0 NA NA NA NA NA NA
"ENSG00000267062" 0 NA NA NA NA NA NA
"ENSG00000267063" 0 NA NA NA NA NA NA
"ENSG00000267069" 1.33848720395617 -0.585556113776879 1.24561998278561 -0.470092100214535 0.638289217931171 NA NA
"ENSG00000267070" 0.00880495685168251 0 8.1030458415403 0 1 NA NA
"ENSG00000267072" 0 NA NA NA NA NA NA
"ENSG00000267073" 0 NA NA NA NA NA NA
"ENSG00000267074" 0 NA NA NA NA NA NA
"ENSG00000267075" 0.012093223816089 0 8.1030458415403 0 1 NA NA
"ENSG00000267077" 0 NA NA NA NA NA NA
"ENSG00000267078" 0 NA NA NA NA NA NA
"ENSG00000267079" 0.104069081010839 0 8.10304584152216 0 1 NA NA
"ENSG00000267081" 0 NA NA NA NA NA NA
"ENSG00000267082" 0.0427633771046895 -0.350473117767054 8.10304584153357 -0.0432520220940431 0.965500636224641 NA NA
"ENSG00000267084" 0 NA NA NA NA NA NA
"ENSG00000267085" 0 NA NA NA NA NA NA
"ENSG00000267088" 0.044332990784702 0.556803489710248 8.09948995100659 0.0687455004053742 0.945192199762166 NA NA
"ENSG00000267089" 0 NA NA NA NA NA NA
"ENSG00000267090" 0 NA NA NA NA NA NA
"ENSG00000267092" 0.074764216700403 -0.670938839997358 8.1030458415403 -0.0828008199778147 0.934009917120351 NA NA
"ENSG00000267095" 0 NA NA NA NA NA NA
"ENSG00000267096" 0.264409687335857 -0.67111381694934 4.8626876841043 -0.138012938635387 0.890230191853369 NA NA
"ENSG00000267098" 0.0475059975143679 0 8.10304584153058 0 1 NA NA
"ENSG00000267101" 0 NA NA NA NA NA NA
"ENSG00000267105" 0 NA NA NA NA NA NA
"ENSG00000267108" 0 NA NA NA NA NA NA
"ENSG00000267109" 0 NA NA NA NA NA NA
"ENSG00000267110" 0 NA NA NA NA NA NA
"ENSG00000267112" 0 NA NA NA NA NA NA
"ENSG00000267113" 0 NA NA NA NA NA NA
"ENSG00000267114" 0.485141989872359 1.09116721410335 2.30310392977208 0.473781143785088 0.635655982351433 NA NA
"ENSG00000267115" 0.271546874388421 0.61121274114203 4.81519283935016 0.12693421873931 0.898992463049456 NA NA
"ENSG00000267117" 0 NA NA NA NA NA NA
"ENSG00000267120" 3.28747775620813 -0.241352118705613 1.45335573473668 -0.166065411885784 0.86810547347629 NA NA
"ENSG00000267122" 0.0929195620157518 0 8.1030458415116 0 1 NA NA
"ENSG00000267124" 0 NA NA NA NA NA NA
"ENSG00000267125" 0 NA NA NA NA NA NA
"ENSG00000267127" 2.63652989886873 -0.236671620932275 0.637399469666444 -0.371308154768512 0.710408024804067 NA NA
"ENSG00000267130" 0.163643686653441 0.968334882409986 8.10088645475875 0.119534434634762 0.904851960704734 NA NA
"ENSG00000267131" 0 NA NA NA NA NA NA
"ENSG00000267133" 0.0139298105332532 -0.350436719920421 8.1030458415403 -0.0432475302217723 0.965504216869733 NA NA
"ENSG00000267135" 0.366603622099505 0.554995920421246 3.59528126095066 0.154367872814071 0.87731968377478 NA NA
"ENSG00000267136" 0.0341019723625842 0 8.10304584153554 0 1 NA NA
"ENSG00000267137" 0 NA NA NA NA NA NA
"ENSG00000267138" 0 NA NA NA NA NA NA
"ENSG00000267139" 0 NA NA NA NA NA NA
"ENSG00000267140" 0.660943065131429 -0.252579606420571 1.58705583003843 -0.159149792741983 0.873550859171312 NA NA
"ENSG00000267141" 0 NA NA NA NA NA NA
"ENSG00000267142" 0.0394896176828702 0.962677006865339 8.10121722421681 0.118831155889466 0.905409124731535 NA NA
"ENSG00000267143" 0 NA NA NA NA NA NA
"ENSG00000267145" 0.0219354074119585 -0.350453191663712 8.1030458415403 -0.0432495630059394 0.965502596458778 NA NA
"ENSG00000267146" 0 NA NA NA NA NA NA
"ENSG00000267148" 0.0276059319535614 0 8.1030458415403 0 1 NA NA
"ENSG00000267149" 0 NA NA NA NA NA NA
"ENSG00000267150" 0 NA NA NA NA NA NA
"ENSG00000267152" 2.49721980937271 0.259649102007601 0.65879071279977 0.394129876093923 0.69348515458257 NA NA
"ENSG00000267157" 0 NA NA NA NA NA NA
"ENSG00000267159" 0 NA NA NA NA NA NA
"ENSG00000267160" 1.11744816933937 -0.541663906352793 1.13424744368402 -0.47755356149931 0.632967990011875 NA NA
"ENSG00000267166" 0 NA NA NA NA NA NA
"ENSG00000267168" 0.305416854952397 0.611143992557745 6.35109142194051 0.0962266092480553 0.923340597749198 NA NA
"ENSG00000267172" 0.0198489524859305 0 8.10304584152921 0 1 NA NA
"ENSG00000267173" 0 NA NA NA NA NA NA
"ENSG00000267174" 0.00881101099143422 0 8.1030458415403 0 1 NA NA
"ENSG00000267175" 0.490530955046673 1.08830210209069 2.37072459671822 0.459058847913933 0.646191907345092 NA NA
"ENSG00000267177" 0 NA NA NA NA NA NA
"ENSG00000267179" 0.0126043354413591 -0.350434660901796 8.1030458415403 -0.0432472761174929 0.965504419426102 NA NA
"ENSG00000267180" 0 NA NA NA NA NA NA
"ENSG00000267184" 0 NA NA NA NA NA NA
"ENSG00000267187" 0 NA NA NA NA NA NA
"ENSG00000267188" 0 NA NA NA NA NA NA
"ENSG00000267192" 0.083117230614397 0 8.10304584150048 0 1 NA NA
"ENSG00000267193" 0 NA NA NA NA NA NA
"ENSG00000267196" 0 NA NA NA NA NA NA
"ENSG00000267197" 0.0147097758718083 0 8.1030458415403 0 1 NA NA
"ENSG00000267198" 0.155285868106872 3.40849499421868 8.04208236351644 0.423832390685477 0.671688053975285 NA NA
"ENSG00000267199" 0.734865009072533 -0.63063573213642 1.44794367796598 -0.435538855366472 0.66317134198021 NA NA
"ENSG00000267202" 0 NA NA NA NA NA NA
"ENSG00000267205" 1.196889765063 -0.419705795939521 1.08299369225435 -0.387542234956018 0.69835482394933 NA NA
"ENSG00000267211" 0 NA NA NA NA NA NA
"ENSG00000267212" 0 NA NA NA NA NA NA
"ENSG00000267214" 0.0605015736348851 0 8.1030458414979 0 1 NA NA
"ENSG00000267215" 0.056486108420478 -0.350502101578304 8.10304584153776 -0.0432555989973009 0.96549778493723 NA NA
"ENSG00000267218" 0.37615138055204 -2.25956625641586 2.70115465952038 -0.836518652662809 0.402863187784527 NA NA
"ENSG00000267219" 0.0163236092191201 -0.350436719920421 8.1030458415403 -0.0432475302217723 0.965504216869733 NA NA
"ENSG00000267220" 0 NA NA NA NA NA NA
"ENSG00000267222" 0.29259300116462 0.654340362709316 3.5896423272592 0.182285671678305 0.855358542647934 NA NA
"ENSG00000267223" 0.157449947028146 1.80445824162213 8.07259891687194 0.223528786727006 0.823123981273675 NA NA
"ENSG00000267224" 0.0804571025615174 1.03659887847251 8.09730115953484 0.128017824463881 0.898134867222541 NA NA
"ENSG00000267227" 0 NA NA NA NA NA NA
"ENSG00000267228" 0.131042637717823 -0.0505914577994848 8.10174516411878 -0.00624451359239804 0.995017631395295 NA NA
"ENSG00000267231" 0.0109135640315278 -0.350434660901799 8.1030458415403 -0.0432472761174933 0.965504419426101 NA NA
"ENSG00000267232" 0 NA NA NA NA NA NA
"ENSG00000267234" 0.0211970197393487 0 8.10304584153335 0 1 NA NA
"ENSG00000267238" 0 NA NA NA NA NA NA
"ENSG00000267239" 0.215814206985504 0.0310120518592858 7.39957814379371 0.00419105674088958 0.996656030322445 NA NA
"ENSG00000267240" 0 NA NA NA NA NA NA
"ENSG00000267243" 0 NA NA NA NA NA NA
"ENSG00000267244" 0.0259198930596491 0 8.1030458415403 0 1 NA NA
"ENSG00000267245" 0 NA NA NA NA NA NA
"ENSG00000267246" 0.0117105097379052 -0.350436719920421 8.1030458415403 -0.0432475302217723 0.965504216869733 NA NA
"ENSG00000267247" 0 NA NA NA NA NA NA
"ENSG00000267248" 4.53920662669172 -0.735120756844158 0.514344849515285 -1.42923713056898 0.152936088992196 NA NA
"ENSG00000267249" 1.48078040872544 -0.105742373910407 1.03353709230677 -0.102311155252685 0.918509701162199 NA NA
"ENSG00000267250" 0 NA NA NA NA NA NA
"ENSG00000267251" 0.0780239988265081 1.68896792127333 8.07393134886669 0.209187798148717 0.834301637379937 NA NA
"ENSG00000267255" 0 NA NA NA NA NA NA
"ENSG00000267257" 0.0083034808044931 0 8.1030458415403 0 1 NA NA
"ENSG00000267260" 3.69569056550742 0.30430350315127 0.571244453381002 0.532702770854405 0.594239347772 NA NA
"ENSG00000267261" 0 NA NA NA NA NA NA
"ENSG00000267262" 0.088255431734059 -0.350537519096268 8.10304584148951 -0.0432599698870557 0.965494300733187 NA NA
"ENSG00000267263" 0 NA NA NA NA NA NA
"ENSG00000267264" 0.132781550607355 -0.437739784543953 8.10017977547943 -0.0540407493015234 0.956902698410161 NA NA
"ENSG00000267269" 0 NA NA NA NA NA NA
"ENSG00000267271" 0 NA NA NA NA NA NA
"ENSG00000267273" 0 NA NA NA NA NA NA
"ENSG00000267274" 0.0083034808044931 0 8.1030458415403 0 1 NA NA
"ENSG00000267277" 0.0697988500483617 -0.350517534588133 8.10304584152702 -0.0432575035910297 0.965496266712361 NA NA
"ENSG00000267279" 8.49134156274058 0.516012146586098 0.340269924982083 1.51647885605308 0.129398312814758 NA NA
"ENSG00000267282" 0.0354479327293967 0 8.10304584153763 0 1 NA NA
"ENSG00000267283" 5.77340809899016 0.30091305705276 0.400311503636094 0.75169725156414 0.452233143619143 NA NA
"ENSG00000267284" 0.648889709996071 -1.38382379148329 1.78857041232396 -0.773703837404554 0.43910595020948 NA NA
"ENSG00000267285" 0 NA NA NA NA NA NA
"ENSG00000267286" 0.0241022010093826 0 8.1030458415403 0 1 NA NA
"ENSG00000267287" 0.0706333282897041 0 8.10304584152168 0 1 NA NA
"ENSG00000267288" 0.147728320682647 -1.62959814184221 8.09966409138324 -0.201193299309269 0.840547430747237 NA NA
"ENSG00000267292" 0 NA NA NA NA NA NA
"ENSG00000267293" 0.237543978162994 -0.671130187312459 7.08035148866973 -0.0947876935751606 0.924483461962094 NA NA
"ENSG00000267295" 0 NA NA NA NA NA NA
"ENSG00000267298" 0.0874039001726813 -0.350497399095546 8.10304584151433 -0.0432550186622225 0.965498247544652 NA NA
"ENSG00000267299" 0 NA NA NA NA NA NA
"ENSG00000267303" 0 NA NA NA NA NA NA
"ENSG00000267304" 0.0144143174891462 0 8.1030458415403 0 1 NA NA
"ENSG00000267305" 0 NA NA NA NA NA NA
"ENSG00000267311" 0 NA NA NA NA NA NA
"ENSG00000267312" 0.0106008753310464 0.877317130082653 8.09949005873651 0.108317576010398 0.913743781003125 NA NA
"ENSG00000267314" 0.0650467098912475 1.05771533535035 8.09629125642294 0.13064195714442 0.89605855014406 NA NA
"ENSG00000267316" 0.283125474131747 0 4.71599121652691 0 1 NA NA
"ENSG00000267317" 5.39141759691535 0.224349729069657 0.459724285519119 0.488009305004024 0.625543250192574 NA NA
"ENSG00000267318" 0.120066739211709 1.31118417766148 8.0671490325732 0.162533773997137 0.870885534054061 NA NA
"ENSG00000267320" 0.0527802757375467 0.994511468793774 8.09945549822716 0.122787447750217 0.902275414284618 NA NA
"ENSG00000267324" 0 NA NA NA NA NA NA
"ENSG00000267328" 0 NA NA NA NA NA NA
"ENSG00000267335" 0 NA NA NA NA NA NA
"ENSG00000267338" 0 NA NA NA NA NA NA
"ENSG00000267340" 0.0258852988144549 0 8.10304584153473 0 1 NA NA
"ENSG00000267341" 0 NA NA NA NA NA NA
"ENSG00000267342" 0.0675303670863098 0 8.10304584151484 0 1 NA NA
"ENSG00000267344" 0 NA NA NA NA NA NA
"ENSG00000267345" 0.217709100278821 -1.00988856113347 5.1918854975769 -0.194512872366848 0.845774317522066 NA NA
"ENSG00000267349" 0 NA NA NA NA NA NA
"ENSG00000267353" 0.522677974534579 0.223170575437313 2.2192530191785 0.100561122823176 0.919898859699272 NA NA
"ENSG00000267354" 0 NA NA NA NA NA NA
"ENSG00000267356" 0 NA NA NA NA NA NA
"ENSG00000267359" 0.0196258413394228 0 8.10304584153923 0 1 NA NA
"ENSG00000267360" 4.45940698059472 2.4202887199549 1.90709105957201 1.26909971488098 0.204405501979611 NA NA
"ENSG00000267363" 0 NA NA NA NA NA NA
"ENSG00000267364" 0.125944738738667 1.62701820138156 8.08132672131223 0.201330580669478 0.840440092181335 NA NA
"ENSG00000267366" 0 NA NA NA NA NA NA
"ENSG00000267370" 0 NA NA NA NA NA NA
"ENSG00000267371" 0 NA NA NA NA NA NA
"ENSG00000267372" 0 NA NA NA NA NA NA
"ENSG00000267373" 0.0112119951205771 0 8.1030458415403 0 1 NA NA
"ENSG00000267375" 0 NA NA NA NA NA NA
"ENSG00000267378" 0 NA NA NA NA NA NA
"ENSG00000267379" 0.109255185596505 -1.04158693246139 8.10214715655035 -0.128556901317116 0.897708270997395 NA NA
"ENSG00000267385" 0.0584943472400199 -0.350498394466553 8.10304584152023 -0.0432551415013093 0.965498149624888 NA NA
"ENSG00000267387" 0 NA NA NA NA NA NA
"ENSG00000267388" 0.363556455335541 2.07164233952512 3.08856510130522 0.670745887353854 0.502382425023582 NA NA
"ENSG00000267389" 0 NA NA NA NA NA NA
"ENSG00000267393" 0 NA NA NA NA NA NA
"ENSG00000267396" 0 NA NA NA NA NA NA
"ENSG00000267397" 1.32169505067268 -0.756984582747533 0.913791842123952 -0.828399366083256 0.407444365433025 NA NA
"ENSG00000267398" 0.026775855944484 0 8.10304584153798 0 1 NA NA
"ENSG00000267399" 0 NA NA NA NA NA NA
"ENSG00000267400" 0 NA NA NA NA NA NA
"ENSG00000267401" 0.0339902969284318 0 8.10304584152104 0 1 NA NA
"ENSG00000267404" 0.00886594486577857 0 8.10304584154009 0 1 NA NA
"ENSG00000267405" 0.128563362832528 0.274007030524568 8.10272336697023 0.0338166586855877 0.973023351832888 NA NA
"ENSG00000267406" 0.0208800907970795 0.975272738538256 8.10050725796872 0.120396502031259 0.904169062222224 NA NA
"ENSG00000267408" 0 NA NA NA NA NA NA
"ENSG00000267409" 0 NA NA NA NA NA NA
"ENSG00000267412" 0.891714064151428 -0.595885899606615 1.39132250838887 -0.428287399947726 0.668441891268032 NA NA
"ENSG00000267415" 0 NA NA NA NA NA NA
"ENSG00000267417" 0 NA NA NA NA NA NA
"ENSG00000267420" 0 NA NA NA NA NA NA
"ENSG00000267422" 0.0146475471832474 0 8.1030458415403 0 1 NA NA
"ENSG00000267423" 0.443365816096482 -2.30278334811115 1.8253720067054 -1.26154194304065 0.207113658342139 NA NA
"ENSG00000267424" 0.261857570072344 0.889008402034968 4.85622028755746 0.183065913280906 0.854746301021577 NA NA
"ENSG00000267426" 0.377829090598748 -0.991462612833177 8.1030458414782 -0.122356781910086 0.902616464305234 NA NA
"ENSG00000267429" 0.125762344646362 -0.350561875302647 8.10304584148905 -0.0432629756958436 0.965491904687977 NA NA
"ENSG00000267430" 0.587948849836236 -1.00904910296303 1.55351375087325 -0.64952698513021 0.515997810033292 NA NA
"ENSG00000267433" 0 NA NA NA NA NA NA
"ENSG00000267437" 0 NA NA NA NA NA NA
"ENSG00000267439" 0.171222164504412 0.91843287452314 8.1022329104439 0.113355526146288 0.909748697373542 NA NA
"ENSG00000267441" 0 NA NA NA NA NA NA
"ENSG00000267443" 0 NA NA NA NA NA NA
"ENSG00000267446" 0.0689611146876906 0 8.10304584152454 0 1 NA NA
"ENSG00000267448" 0 NA NA NA NA NA NA
"ENSG00000267449" 0 NA NA NA NA NA NA
"ENSG00000267455" 0 NA NA NA NA NA NA
"ENSG00000267456" 0 NA NA NA NA NA NA
"ENSG00000267457" 0.124670719854339 0.931622838427674 8.10304584148444 0.11497193236377 0.908467369217241 NA NA
"ENSG00000267458" 0.0433412730237183 0 8.10304584153749 0 1 NA NA
"ENSG00000267461" 0 NA NA NA NA NA NA
"ENSG00000267462" 0.131651793340768 0.485183975829701 8.09330643615871 0.0599487959163426 0.952196416229454 NA NA
"ENSG00000267466" 0 NA NA NA NA NA NA
"ENSG00000267469" 0 NA NA NA NA NA NA
"ENSG00000267471" 0 NA NA NA NA NA NA
"ENSG00000267474" 0.179897369162803 0.690794994317579 8.08429384061397 0.0854490210198886 0.931904422500111 NA NA
"ENSG00000267476" 0 NA NA NA NA NA NA
"ENSG00000267477" 0 NA NA NA NA NA NA
"ENSG00000267478" 0 NA NA NA NA NA NA
"ENSG00000267481" 1.04099692736532 0.587796763841632 1.23314591329198 0.476664405652097 0.633601112974581 NA NA
"ENSG00000267482" 0 NA NA NA NA NA NA
"ENSG00000267484" 0.0426423321450364 0 8.10304584150073 0 1 NA NA
"ENSG00000267487" 0 NA NA NA NA NA NA
"ENSG00000267490" 0 NA NA NA NA NA NA
"ENSG00000267491" 0.0147097758718083 0 8.1030458415403 0 1 NA NA
"ENSG00000267492" 0 NA NA NA NA NA NA
"ENSG00000267501" 0 NA NA NA NA NA NA
"ENSG00000267503" 0 NA NA NA NA NA NA
"ENSG00000267504" 0.0612556635581118 -0.350511757178672 8.10304584153192 -0.0432567905986826 0.965496835065952 NA NA
"ENSG00000267505" 0.0250276041636607 0 8.1030458415403 0 1 NA NA
"ENSG00000267506" 0.527943380595631 -0.286751786417255 1.95961435069794 -0.146330723856521 0.883660312769088 NA NA
"ENSG00000267507" 0.0430680177903058 0 8.1030458415403 0 1 NA NA
"ENSG00000267509" 0.246501178807464 0.127504940640308 4.93984368632416 0.0258115334688227 0.979407662536849 NA NA
"ENSG00000267510" 0 NA NA NA NA NA NA
"ENSG00000267512" 0 NA NA NA NA NA NA
"ENSG00000267515" 0.149677633152437 0.611163182817791 8.10304584150042 0.0754238831634973 0.939877457312228 NA NA
"ENSG00000267518" 0 NA NA NA NA NA NA
"ENSG00000267520" 0 NA NA NA NA NA NA
"ENSG00000267521" 0 NA NA NA NA NA NA
"ENSG00000267523" 0 NA NA NA NA NA NA
"ENSG00000267526" 0.7188971823519 0.252824394426575 1.19490111032406 0.211586040252325 0.832430001028311 NA NA
"ENSG00000267529" 0.0564641999329044 -0.350498707714442 8.10304584153809 -0.0432551801592562 0.965498118809151 NA NA
"ENSG00000267533" 0.00986299089135307 0 8.10304584153879 0 1 NA NA
"ENSG00000267537" 0 NA NA NA NA NA NA
"ENSG00000267543" 0.0102248976740533 0 8.1030458415403 0 1 NA NA
"ENSG00000267546" 0.194442401763325 -0.671109754471361 7.76445611387901 -0.0864335820343873 0.931121752207653 NA NA
"ENSG00000267552" 0 NA NA NA NA NA NA
"ENSG00000267554" 0 NA NA NA NA NA NA
"ENSG00000267555" 0 NA NA NA NA NA NA
"ENSG00000267557" 0 NA NA NA NA NA NA
"ENSG00000267558" 0 NA NA NA NA NA NA
"ENSG00000267559" 0.645919756167479 1.37831349373055 1.8554007006569 0.742865674914621 0.457563008964592 NA NA
"ENSG00000267560" 0.0236690405055655 0.885589839019392 8.10006736634322 0.109331169602259 0.912939825004321 NA NA
"ENSG00000267561" 0.681094247116923 -0.67584143758585 1.60005992772019 -0.422385078131922 0.67274396771971 NA NA
"ENSG00000267563" 0.426429247798316 0.326361538643565 2.1870925665882 0.149221639554415 0.881378745263455 NA NA
"ENSG00000267564" 0 NA NA NA NA NA NA
"ENSG00000267565" 0 NA NA NA NA NA NA
"ENSG00000267567" 0 NA NA NA NA NA NA
"ENSG00000267568" 0.0207386329242105 0 8.10304584153665 0 1 NA NA
"ENSG00000267571" 0.424898499784412 -1.55075037462816 3.40983034301899 -0.454788132730135 0.649261668661944 NA NA
"ENSG00000267574" 0 NA NA NA NA NA NA
"ENSG00000267576" 0.0190908425398318 0 8.10304584153903 0 1 NA NA
"ENSG00000267579" 0 NA NA NA NA NA NA
"ENSG00000267580" 0 NA NA NA NA NA NA
"ENSG00000267581" 0.0610637483463114 0 8.1030458415238 0 1 NA NA
"ENSG00000267582" 0 NA NA NA NA NA NA
"ENSG00000267585" 0 NA NA NA NA NA NA
"ENSG00000267587" 0.0139298105332532 -0.350436719920421 8.1030458415403 -0.0432475302217723 0.965504216869733 NA NA
"ENSG00000267589" 0.0324495750811222 -0.350467604388383 8.1030458415403 -0.0432513416858274 0.965501178604297 NA NA
"ENSG00000267591" 0 NA NA NA NA NA NA
"ENSG00000267592" 0.0127985154158495 0 8.1030458415403 0 1 NA NA
"ENSG00000267598" 0 NA NA NA NA NA NA
"ENSG00000267601" 0.0229058688269964 0 8.10304584152984 0 1 NA NA
"ENSG00000267604" 0.0212017506620929 1.41574728823809 8.08808581106965 0.175041081574634 0.861047353441836 NA NA
"ENSG00000267605" 0.768762274658814 -2.46548392290181 2.2030662714507 -1.1191147333386 0.263091195141868 NA NA
"ENSG00000267606" 0.0252741790249243 0.886760886553893 8.10014809177988 0.109474651142957 0.912826026367967 NA NA
"ENSG00000267610" 0 NA NA NA NA NA NA
"ENSG00000267611" 0 NA NA NA NA NA NA
"ENSG00000267612" 0.050998359794615 -0.670940899015977 8.1030458415403 -0.0828010740820933 0.934009715068292 NA NA
"ENSG00000267614" 0 NA NA NA NA NA NA
"ENSG00000267615" 0 NA NA NA NA NA NA
"ENSG00000267617" 0 NA NA NA NA NA NA
"ENSG00000267618" 0.0298273351715007 0 8.1030458415291 0 1 NA NA
"ENSG00000267620" 0 NA NA NA NA NA NA
"ENSG00000267623" 0.00992447624296523 0 8.1030458415403 0 1 NA NA
"ENSG00000267624" 0 NA NA NA NA NA NA
"ENSG00000267625" 0 NA NA NA NA NA NA
"ENSG00000267627" 0.0736215710323622 -0.35051575482803 8.10304584152166 -0.0432572839501802 0.965496441796518 NA NA
"ENSG00000267628" 0.0111582819844231 0 8.1030458415403 0 1 NA NA
"ENSG00000267629" 3.36365302765353 0.183026441726645 0.530391092572409 0.345078272033119 0.730035527724102 NA NA
"ENSG00000267630" 0 NA NA NA NA NA NA
"ENSG00000267632" 1.1853685534859 0.637429865334964 1.08230366092038 0.588956582474183 0.555890399401073 NA NA
"ENSG00000267633" 0 NA NA NA NA NA NA
"ENSG00000267636" 0 NA NA NA NA NA NA
"ENSG00000267638" 0.0526903555929729 0 8.10304584153627 0 1 NA NA
"ENSG00000267640" 0 NA NA NA NA NA NA
"ENSG00000267643" 0 NA NA NA NA NA NA
"ENSG00000267644" 0.0219716336837588 0 8.1030458415403 0 1 NA NA
"ENSG00000267646" 0.0682058238189097 -0.350516184998235 8.10304584152701 -0.043257337037622 0.965496399478479 NA NA
"ENSG00000267648" 0.399327184497476 1.22597128168575 8.0872013306416 0.151594010283961 0.879507157907485 NA NA
"ENSG00000267649" 0.139747468124232 0.341401829999166 8.10010967487898 0.0421478033881395 0.966380872411625 NA NA
"ENSG00000267650" 0 NA NA NA NA NA NA
"ENSG00000267651" 0.0305672727006283 0 8.10304584153403 0 1 NA NA
"ENSG00000267653" 0 NA NA NA NA NA NA
"ENSG00000267655" 5.12678137143872 0.831939490647582 0.431177980679064 1.92945727269597 0.0536741195270564 NA NA
"ENSG00000267656" 0 NA NA NA NA NA NA
"ENSG00000267661" 0.0101711875132875 0 8.10304584154004 0 1 NA NA
"ENSG00000267665" 0.0187294330946477 0 8.1030458415403 0 1 NA NA
"ENSG00000267666" 0.423086593268602 -0.991679932816517 2.06874257311936 -0.479363621990536 0.631679968286108 NA NA
"ENSG00000267670" 0 NA NA NA NA NA NA
"ENSG00000267672" 0.585458365670348 -1.85079864941632 1.85964182705839 -0.995244687706307 0.319617272247098 NA NA
"ENSG00000267674" 0 NA NA NA NA NA NA
"ENSG00000267675" 0.0262480854620853 -0.350451132645091 8.1030458415403 -0.0432493089016604 0.965502799015128 NA NA
"ENSG00000267677" 0.0348648321384001 0 8.1030458415354 0 1 NA NA
"ENSG00000267678" 0 NA NA NA NA NA NA
"ENSG00000267681" 0.253964623572051 0.290650123360909 8.1030458414723 0.0358692433743037 0.971386620310368 NA NA
"ENSG00000267682" 0.00888992521533467 0 8.1030458415403 0 1 NA NA
"ENSG00000267683" 0 NA NA NA NA NA NA
"ENSG00000267686" 0 NA NA NA NA NA NA
"ENSG00000267687" 0 NA NA NA NA NA NA
"ENSG00000267688" 0.0229225048584823 -0.350453191663713 8.1030458415403 -0.0432495630059394 0.965502596458778 NA NA
"ENSG00000267689" 0 NA NA NA NA NA NA
"ENSG00000267693" 0 NA NA NA NA NA NA
"ENSG00000267694" 0 NA NA NA NA NA NA
"ENSG00000267695" 0 NA NA NA NA NA NA
"ENSG00000267698" 2.00895111337541 -0.335491093451449 0.846620343840297 -0.396271003753171 0.691905115747121 NA NA
"ENSG00000267699" 0.0566979619334196 -0.35048566873263 8.10304584152748 -0.0432535710135586 0.965499401521159 NA NA
"ENSG00000267703" 0.0110535018371743 0 8.10304584153701 0 1 NA NA
"ENSG00000267705" 0.00992447624296523 0 8.1030458415403 0 1 NA NA
"ENSG00000267706" 0.0117105097379052 -0.350436719920421 8.1030458415403 -0.0432475302217723 0.965504216869733 NA NA
"ENSG00000267707" 0.513594455623475 0.68538852599385 1.91931422861049 0.357100737220109 0.721016392596534 NA NA
"ENSG00000267709" 0.0236926281615622 0 8.1030458415403 0 1 NA NA
"ENSG00000267711" 0.167850692767177 0.615699643564578 8.10276890333218 0.0759863265150483 0.939429976605444 NA NA
"ENSG00000267713" 0 NA NA NA NA NA NA
"ENSG00000267714" 0.0896538056031445 -0.670995199864136 8.10304584150842 -0.0828077753709495 0.934004386512541 NA NA
"ENSG00000267716" 0 NA NA NA NA NA NA
"ENSG00000267722" 0 NA NA NA NA NA NA
"ENSG00000267723" 0.00992447624296523 0 8.1030458415403 0 1 NA NA
"ENSG00000267724" 0 NA NA NA NA NA NA
"ENSG00000267725" 0 NA NA NA NA NA NA
"ENSG00000267727" 0 NA NA NA NA NA NA
"ENSG00000267729" 0 NA NA NA NA NA NA
"ENSG00000267731" 0.140841793573817 1.96046423941261 8.07824411914175 0.242684451038959 0.808249853693823 NA NA
"ENSG00000267732" 0.0373344221402243 -0.350465305364444 8.10304584153963 -0.0432510579624036 0.965501404771197 NA NA
"ENSG00000267733" 0 NA NA NA NA NA NA
"ENSG00000267734" 0 NA NA NA NA NA NA
"ENSG00000267735" 0.0082374088221482 0 8.1030458415403 0 1 NA NA
"ENSG00000267737" 0.0451511077587385 0 8.10304584153452 0 1 NA NA
"ENSG00000267740" 0.29200817545399 -0.418034006988098 3.34076092188256 -0.125131374786476 0.900419545010853 NA NA
"ENSG00000267743" 0 NA NA NA NA NA NA
"ENSG00000267746" 0 NA NA NA NA NA NA
"ENSG00000267748" 0.13307147893544 0 8.103045841459 0 1 NA NA
"ENSG00000267749" 0.210726366984979 -0.350609778662597 6.57626862098019 -0.0533143943579268 0.957481411474099 NA NA
"ENSG00000267755" 0.0296205914560128 0 8.10304584153963 0 1 NA NA
"ENSG00000267756" 0 NA NA NA NA NA NA
"ENSG00000267758" 0.0640640232509781 -0.350514501737294 8.10304584153003 -0.0432571293057265 0.965496565069553 NA NA
"ENSG00000267760" 0 NA NA NA NA NA NA
"ENSG00000267762" 0 NA NA NA NA NA NA
"ENSG00000267764" 0 NA NA NA NA NA NA
"ENSG00000267765" 0 NA NA NA NA NA NA
"ENSG00000267766" 0.0483703012791745 -0.350484076131675 8.1030458415403 -0.0432533744699946 0.965499558193609 NA NA
"ENSG00000267768" 0 NA NA NA NA NA NA
"ENSG00000267769" 0.439336223089383 -0.469910012080926 2.07529821042781 -0.226430114823862 0.820866907837619 NA NA
"ENSG00000267770" 0 NA NA NA NA NA NA
"ENSG00000267771" 0 NA NA NA NA NA NA
"ENSG00000267773" 0 NA NA NA NA NA NA
"ENSG00000267774" 0.00981666663675529 0 8.1030458415403 0 1 NA NA
"ENSG00000267780" 0.0112230312477958 0 8.1030458415403 0 1 NA NA
"ENSG00000267782" 0.0202628305650191 0 8.1030458415393 0 1 NA NA
"ENSG00000267783" 0.217615950453486 0 6.45008652640657 0 1 NA NA
"ENSG00000267784" 0.247571419371554 0.222848245889981 5.48717385512947 0.0406125724778449 0.967604761038979 NA NA
"ENSG00000267786" 0 NA NA NA NA NA NA
"ENSG00000267787" 2.17032968127218 -0.815534816557714 0.849327434211394 -0.960212497215451 0.3369482783987 NA NA
"ENSG00000267788" 0 NA NA NA NA NA NA
"ENSG00000267789" 0 NA NA NA NA NA NA
"ENSG00000267791" 0 NA NA NA NA NA NA
"ENSG00000267793" 0.0766385712854162 0 8.10304584151712 0 1 NA NA
"ENSG00000267794" 0 NA NA NA NA NA NA
"ENSG00000267800" 0 NA NA NA NA NA NA
"ENSG00000267801" 0.0234525040349299 0 8.1030458415403 0 1 NA NA
"ENSG00000267808" 0.0234468724416498 0 8.1030458415403 0 1 NA NA
"ENSG00000267811" 4.84447110624523 0.201023109371124 0.432446945994219 0.464850338829334 0.642038636074719 NA NA
"ENSG00000267815" 0 NA NA NA NA NA NA
"ENSG00000267827" 0.0197259817827061 0 8.10304584152863 0 1 NA NA
"ENSG00000267834" 3.4208725539976 -0.625737971778854 0.635904312539041 -0.984012782175364 0.325109228151993 NA NA
"ENSG00000267838" 0.372946578853426 -0.671107412864959 3.44797588004045 -0.194638082229591 0.845676287863628 NA NA
"ENSG00000267857" 0 NA NA NA NA NA NA
"ENSG00000267868" 1.70444391623523 1.1175448423498 0.706482513884341 1.58184359893833 0.113685279174154 NA NA
"ENSG00000267872" 0.132963697203639 -0.0551649026759375 8.10256858401201 -0.00680832283046502 0.994567786295445 NA NA
"ENSG00000267879" 0.0112230312477958 0 8.1030458415403 0 1 NA NA
"ENSG00000267881" 0 NA NA NA NA NA NA
"ENSG00000267882" 0.104635589527535 -0.350561868872722 8.10304584151097 -0.043262974902207 0.965491905320615 NA NA
"ENSG00000267886" 0.372891950640796 -0.611921091710013 2.64458055212864 -0.231386822843219 0.817014301275463 NA NA
"ENSG00000267890" 0.0716314314374487 -0.350519510473666 8.10304584153133 -0.0432577474357992 0.965496072334332 NA NA
"ENSG00000267892" 2.94007684049899 0.203255421872233 0.657287959157646 0.309233447898114 0.757143952187966 NA NA
"ENSG00000267895" 0 NA NA NA NA NA NA
"ENSG00000267898" 0.0631026194660858 -0.979328865835199 8.10278955848019 -0.120863174190456 0.903799411023054 NA NA
"ENSG00000267904" 2.74368019185103 -0.904754937478112 0.719696986124548 -1.25713314759045 0.20870542595824 NA NA
"ENSG00000267919" 0.3302014443662 -0.0981042760772488 3.51030572502844 -0.0279475019448495 0.977704022149695 NA NA
"ENSG00000267922" 0 NA NA NA NA NA NA
"ENSG00000267924" 0 NA NA NA NA NA NA
"ENSG00000267927" 0.0292707306411827 0.952564155311665 8.10180182336336 0.117574358899367 0.906404922634752 NA NA
"ENSG00000267934" 0.0241547082073065 -0.350453191663712 8.1030458415403 -0.0432495630059394 0.965502596458778 NA NA
"ENSG00000267939" 0.758803991897571 0.683014155041665 1.63643440547902 0.41737948845052 0.676400855475769 NA NA
"ENSG00000267940" 4.1254184148332 -0.0353717902973344 0.493612460088254 -0.0716590304284665 0.942873261283345 NA NA
"ENSG00000267943" 0.562882981601468 -0.980176912880048 1.90817084683597 -0.513673560470398 0.607480240148633 NA NA
"ENSG00000267952" 0 NA NA NA NA NA NA
"ENSG00000267968" 0 NA NA NA NA NA NA
"ENSG00000267980" 0.229384069025196 0.741668992953449 5.0458451832306 0.146986077856355 0.883143009221967 NA NA
"ENSG00000267984" 0 NA NA NA NA NA NA
"ENSG00000267986" 0 NA NA NA NA NA NA
"ENSG00000267990" 0 NA NA NA NA NA NA
"ENSG00000267992" 0 NA NA NA NA NA NA
"ENSG00000268015" 0.0139298105332532 -0.350436719920421 8.1030458415403 -0.0432475302217723 0.965504216869733 NA NA
"ENSG00000268027" 1.8350644065445 0.239204914066905 0.874114928476844 0.273653848337451 0.784350647926921 NA NA
"ENSG00000268030" 0 NA NA NA NA NA NA
"ENSG00000268047" 0 NA NA NA NA NA NA
"ENSG00000268049" 0.306363496046361 -1.58395047289208 3.31663318313582 -0.477577828306742 0.632950714610253 NA NA
"ENSG00000268051" 0.0375998133999967 0.869281173724606 8.098916484467 0.107333021076561 0.914524788817328 NA NA
"ENSG00000268053" 0.015427605311482 -0.350436719920421 8.1030458415403 -0.0432475302217723 0.965504216869733 NA NA
"ENSG00000268055" 0 NA NA NA NA NA NA
"ENSG00000268056" 0 NA NA NA NA NA NA
"ENSG00000268069" 0.133690288252642 -0.671038364892647 8.10304584148589 -0.0828131023839297 0.934000150719677 NA NA
"ENSG00000268070" 0 NA NA NA NA NA NA
"ENSG00000268078" 0 NA NA NA NA NA NA
"ENSG00000268080" 0.0101711875132875 0 8.10304584154004 0 1 NA NA
"ENSG00000268081" 0 NA NA NA NA NA NA
"ENSG00000268083" 0.0386919503996537 -0.350467604388383 8.1030458415403 -0.0432513416858275 0.965501178604297 NA NA
"ENSG00000268087" 0.00945465382613522 0 8.1030458415403 0 1 NA NA
"ENSG00000268088" 0 NA NA NA NA NA NA
"ENSG00000268093" 0.180231487084973 -0.671082164474805 8.10304584149002 -0.0828185077071468 0.933995852660067 NA NA
"ENSG00000268105" 1.75402044983031 -0.0908374354977736 0.701609344094665 -0.129470105069635 0.896985678529511 NA NA
"ENSG00000268107" 0.0446028898821817 0 8.10304584152912 0 1 NA NA
"ENSG00000268108" 0.00992447624296523 0 8.1030458415403 0 1 NA NA
"ENSG00000268112" 0 NA NA NA NA NA NA
"ENSG00000268116" 0.0241547082073065 -0.350453191663712 8.1030458415403 -0.0432495630059394 0.965502596458778 NA NA
"ENSG00000268120" 0 NA NA NA NA NA NA
"ENSG00000268129" 6.3767759988403 0.100590500380065 0.420794412013824 0.239049040358361 0.811067556141966 NA NA
"ENSG00000268133" 0 NA NA NA NA NA NA
"ENSG00000268149" 0 NA NA NA NA NA NA
"ENSG00000268153" 0 NA NA NA NA NA NA
"ENSG00000268157" 0 NA NA NA NA NA NA
"ENSG00000268163" 0.0335732619672452 0 8.1030458415403 0 1 NA NA
"ENSG00000268170" 0 NA NA NA NA NA NA
"ENSG00000268173" 9.70840660801359 -0.515235986218399 0.765263275290503 -0.673279383520409 0.500769566246383 NA NA
"ENSG00000268181" 0 NA NA NA NA NA NA
"ENSG00000268184" 0.028854012820655 -0.350451132645091 8.1030458415403 -0.0432493089016604 0.965502799015128 NA NA
"ENSG00000268189" 0.274809361748405 -0.0862967898884695 4.78814495215851 -0.018023011155827 0.985620496143613 NA NA
"ENSG00000268191" 0 NA NA NA NA NA NA
"ENSG00000268193" 0 NA NA NA NA NA NA
"ENSG00000268199" 0.00881101099143422 0 8.1030458415403 0 1 NA NA
"ENSG00000268201" 0.512128509312458 1.01685939906416 2.33834074355217 0.434863653583459 0.663661398215298 NA NA
"ENSG00000268203" 0 NA NA NA NA NA NA
"ENSG00000268204" 0.012284013421823 0 8.1030458415403 0 1 NA NA
"ENSG00000268209" 0.0082374088221482 0 8.1030458415403 0 1 NA NA
"ENSG00000268218" 0.396099458664299 1.16448731184694 2.69492094144969 0.432104442819209 0.665665505793615 NA NA
"ENSG00000268230" 4.74338276424795 2.50418577399817 2.38777977228344 1.04875072779573 0.294292860215577 NA NA
"ENSG00000268231" 0 NA NA NA NA NA NA
"ENSG00000268240" 0.0884730020282163 0 8.10304584149007 0 1 NA NA
"ENSG00000268266" 0.0648526488194621 1.64239323599733 8.08308076129922 0.203189017219883 0.838987296776113 NA NA
"ENSG00000268278" 0.0117105097379052 -0.350436719920421 8.1030458415403 -0.0432475302217723 0.965504216869733 NA NA
"ENSG00000268279" 0.0694082433699246 0.00434872862547366 8.09999944447419 0.000536880114040052 0.999571631666584 NA NA
"ENSG00000268287" 0 NA NA NA NA NA NA
"ENSG00000268288" 0.287880617468836 0.674237892124127 4.68542201923087 0.143901208761298 0.885578481170059 NA NA
"ENSG00000268289" 0 NA NA NA NA NA NA
"ENSG00000268292" 0.0803760810375584 0.939056338539813 8.10259823570904 0.115895705454244 0.907735199312446 NA NA
"ENSG00000268293" 0.264057756518053 1.43127755378113 5.94083166735334 0.240922085311124 0.809615504621784 NA NA
"ENSG00000268296" 0.0328926952192371 0 8.10304584152621 0 1 NA NA
"ENSG00000268309" 0 NA NA NA NA NA NA
"ENSG00000268316" 0 NA NA NA NA NA NA
"ENSG00000268326" 0.0472576620715371 -0.670937751836782 8.10304584153701 -0.0828006856875335 0.93401002390182 NA NA
"ENSG00000268333" 0.0613166221571736 0 8.1030458415388 0 1 NA NA
"ENSG00000268355" 0 NA NA NA NA NA NA
"ENSG00000268361" 0 NA NA NA NA NA NA
"ENSG00000268362" 9.05116809348759 -0.0937078362348197 0.362078927483087 -0.258804998363781 0.795785701105785 NA NA
"ENSG00000268375" 0.0959153189973746 0.611182147474622 8.10304584151619 0.0754262235989352 0.939875595219134 NA NA
"ENSG00000268379" 0.0912876921489531 0.626863358103298 8.10171830772424 0.0773741241417444 0.938325925002608 NA NA
"ENSG00000268390" 0 NA NA NA NA NA NA
"ENSG00000268392" 0 NA NA NA NA NA NA
"ENSG00000268400" 4.0503511712983 -0.0705476342332186 0.859435881215533 -0.0820859772964568 0.934578343986643 NA NA
"ENSG00000268401" 1.04851936471861 -0.472521770840402 1.01236387958373 -0.466750918686171 0.640678095034881 NA NA
"ENSG00000268407" 0 NA NA NA NA NA NA
"ENSG00000268416" 0.144941639128503 0 8.10304584147468 0 1 NA NA
"ENSG00000268434" 0 NA NA NA NA NA NA
"ENSG00000268442" 0 NA NA NA NA NA NA
"ENSG00000268455" 0.0146475471832474 0 8.1030458415403 0 1 NA NA
"ENSG00000268458" 0 NA NA NA NA NA NA
"ENSG00000268460" 0.0883346360647294 -1.26352141875374 8.10189693604262 -0.155953775853746 0.87606945683009 NA NA
"ENSG00000268461" 0 NA NA NA NA NA NA
"ENSG00000268465" 0 NA NA NA NA NA NA
"ENSG00000268472" 0.143424708673786 -0.991511916288454 8.10304584150775 -0.122362866467995 0.902611645737394 NA NA
"ENSG00000268473" 0 NA NA NA NA NA NA
"ENSG00000268475" 0 NA NA NA NA NA NA
"ENSG00000268486" 0 NA NA NA NA NA NA
"ENSG00000268496" 1.05394755947461 -0.565051736409621 1.11135287168242 -0.508435934982756 0.611147657039082 NA NA
"ENSG00000268499" 0.0565390430313684 0 8.10304584153547 0 1 NA NA
"ENSG00000268505" 0.0165434135685007 0 8.10304584153354 0 1 NA NA
"ENSG00000268509" 0.0153891473570691 0 8.1030458415403 0 1 NA NA
"ENSG00000268520" 0.0923540411097802 0 8.10304584147772 0 1 NA NA
"ENSG00000268530" 0.013068165174519 0 8.1030458415403 0 1 NA NA
"ENSG00000268531" 0.0123199367350616 0 8.1030458415403 0 1 NA NA
"ENSG00000268533" 0.618101972339058 0 8.10304584132636 0 1 NA NA
"ENSG00000268536" 0.102571688827986 0 8.10304584149539 0 1 NA NA
"ENSG00000268543" 0 NA NA NA NA NA NA
"ENSG00000268555" 0.137419842906552 0 8.10304584151265 0 1 NA NA
"ENSG00000268560" 0 NA NA NA NA NA NA
"ENSG00000268565" 0.118616197178462 0.290747702460027 8.10304584150962 0.0358812856482446 0.971377018147061 NA NA
"ENSG00000268566" 0 NA NA NA NA NA NA
"ENSG00000268573" 1.4254930507084 -1.27932697712602 0.999619374664068 -1.27981410680035 0.200610521370152 NA NA
"ENSG00000268575" 3.36608864220889 0.0730037747697374 0.928768916517041 0.0786027325758354 0.937348613984932 NA NA
"ENSG00000268582" 0 NA NA NA NA NA NA
"ENSG00000268583" 0.163831439818092 -0.671054194055541 8.10304584148502 -0.0828150558670119 0.933998597401291 NA NA
"ENSG00000268584" 4.22796866637771 -0.11712822446643 0.485500262459419 -0.241252649119258 0.809359307593583 NA NA
"ENSG00000268589" 0 NA NA NA NA NA NA
"ENSG00000268593" 0 NA NA NA NA NA NA
"ENSG00000268595" 0 NA NA NA NA NA NA
"ENSG00000268597" 0 NA NA NA NA NA NA
"ENSG00000268601" 0 NA NA NA NA NA NA
"ENSG00000268603" 0.00936076753541151 0 8.1030458415391 0 1 NA NA
"ENSG00000268605" 0 NA NA NA NA NA NA
"ENSG00000268614" 0.0341017766117958 -0.350468406767859 8.10304584153349 -0.0432514407078232 0.965501099670041 NA NA
"ENSG00000268615" 0 NA NA NA NA NA NA
"ENSG00000268618" 0 NA NA NA NA NA NA
"ENSG00000268620" 0 NA NA NA NA NA NA
"ENSG00000268623" 0 NA NA NA NA NA NA
"ENSG00000268628" 0.624994738166884 -0.788052113438955 1.43146517267287 -0.550521331907422 0.581961849704052 NA NA
"ENSG00000268635" 1.01407739889055 0.559732054802374 1.06144969150559 0.527327916981569 0.597965890929771 NA NA
"ENSG00000268636" 0 NA NA NA NA NA NA
"ENSG00000268643" 0.0147097758718083 0 8.1030458415403 0 1 NA NA
"ENSG00000268649" 1.63498112195179 0.294859416809181 0.843844778298291 0.349423761801073 0.726771196880657 NA NA
"ENSG00000268650" 0.364400924298778 2.46801759742663 3.00003568125785 0.822662747928331 0.410699805008186 NA NA
"ENSG00000268652" 0 NA NA NA NA NA NA
"ENSG00000268659" 0 NA NA NA NA NA NA
"ENSG00000268669" 0 NA NA NA NA NA NA
"ENSG00000268670" 0.188607523345746 1.10147359461288 8.07217690260778 0.136453104026628 0.891463095274101 NA NA
"ENSG00000268673" 0 NA NA NA NA NA NA
"ENSG00000268677" 0 NA NA NA NA NA NA
"ENSG00000268678" 2.66680732441094 0.111630748638632 0.626657096929879 0.178136893662474 0.858615468424473 NA NA
"ENSG00000268683" 0.0126043354413591 -0.350434660901796 8.1030458415403 -0.0432472761174929 0.965504419426102 NA NA
"ENSG00000268685" 0 NA NA NA NA NA NA
"ENSG00000268686" 0.282473298614952 -0.688370278765903 5.84672105659811 -0.117736124590563 0.906276742547607 NA NA
"ENSG00000268707" 0.170000708382402 0 8.10304584146042 0 1 NA NA
"ENSG00000268711" 0 NA NA NA NA NA NA
"ENSG00000268713" 0.282442863837719 -1.35694557378938 8.10223473701211 -0.167477938844534 0.866994004613464 NA NA
"ENSG00000268723" 0.0123199367350616 0 8.1030458415403 0 1 NA NA
"ENSG00000268729" 0 NA NA NA NA NA NA
"ENSG00000268731" 0.0259859974213874 -0.350453191663712 8.1030458415403 -0.0432495630059394 0.965502596458778 NA NA
"ENSG00000268734" 0 NA NA NA NA NA NA
"ENSG00000268739" 0 NA NA NA NA NA NA
"ENSG00000268742" 0 NA NA NA NA NA NA
"ENSG00000268743" 0 NA NA NA NA NA NA
"ENSG00000268744" 3.39083239353273 0.262871065417238 0.527655185974804 0.498187210899109 0.618352095780827 NA NA
"ENSG00000268745" 0 NA NA NA NA NA NA
"ENSG00000268746" 0.083089058465525 0.664926772320761 8.09994465428386 0.0820902858847434 0.934574917793673 NA NA
"ENSG00000268747" 0.026639600432059 -0.350453191663713 8.1030458415403 -0.0432495630059394 0.965502596458778 NA NA
"ENSG00000268750" 0.0123163059405553 0 8.1030458415403 0 1 NA NA
"ENSG00000268756" 0.00981666663675529 0 8.1030458415403 0 1 NA NA
"ENSG00000268764" 0 NA NA NA NA NA NA
"ENSG00000268777" 0 NA NA NA NA NA NA
"ENSG00000268790" 0.0127985154158495 0 8.1030458415403 0 1 NA NA
"ENSG00000268797" 0 NA NA NA NA NA NA
"ENSG00000268798" 1.20774563916609 -1.13696618343644 1.23945699496239 -0.917309909143678 0.358980266301606 NA NA
"ENSG00000268803" 0.0113111133755411 0 8.1030458415403 0 1 NA NA
"ENSG00000268810" 0 NA NA NA NA NA NA
"ENSG00000268818" 0.555253479262062 -0.882588270990402 1.77812801911177 -0.496358114547503 0.61964177115637 NA NA
"ENSG00000268823" 0 NA NA NA NA NA NA
"ENSG00000268833" 0.0230827428532186 -0.350451132645091 8.1030458415403 -0.0432493089016604 0.965502799015128 NA NA
"ENSG00000268836" 1.06874779233902 0.823005689744126 0.958299456427809 0.858818904908901 0.390440435837375 NA NA
"ENSG00000268839" 0 NA NA NA NA NA NA
"ENSG00000268842" 0.0145588991855777 0 8.1030458415403 0 1 NA NA
"ENSG00000268845" 0 NA NA NA NA NA NA
"ENSG00000268854" 0 NA NA NA NA NA NA
"ENSG00000268858" 7.15221485468696 -0.0162073132008865 0.386292191179679 -0.0419560984429733 0.966533695643866 NA NA
"ENSG00000268864" 0 NA NA NA NA NA NA
"ENSG00000268866" 0 NA NA NA NA NA NA
"ENSG00000268870" 0.120241411340081 0.256271076839918 8.1008530735403 0.0316350728143648 0.974763073317866 NA NA
"ENSG00000268873" 0 NA NA NA NA NA NA
"ENSG00000268884" 0.010468704978083 0 8.1030458415403 0 1 NA NA
"ENSG00000268886" 0 NA NA NA NA NA NA
"ENSG00000268892" 0.0106008753310464 0.877317130082653 8.09949005873651 0.108317576010398 0.913743781003125 NA NA
"ENSG00000268896" 0.10900207399255 -0.991473946933278 8.10304584150388 -0.122358180655346 0.90261535659109 NA NA
"ENSG00000268903" 0.367856101989017 0.302972679857631 3.70885278298747 0.081689055237611 0.934893981925713 NA NA
"ENSG00000268906" 0 NA NA NA NA NA NA
"ENSG00000268912" 0.103976341231464 -0.671004773346416 8.10304584152067 -0.0828089568379501 0.934003447064793 NA NA
"ENSG00000268922" 0 NA NA NA NA NA NA
"ENSG00000268926" 0.249851848976277 -0.70247282572764 6.86029665365899 -0.102396858502172 0.918441677119107 NA NA
"ENSG00000268931" 0 NA NA NA NA NA NA
"ENSG00000268938" 0.0126043354413591 -0.350434660901796 8.1030458415403 -0.0432472761174929 0.965504419426102 NA NA
"ENSG00000268945" 0.390065319659224 -0.516000293526779 2.6322763406852 -0.196028162222686 0.844588123343809 NA NA
"ENSG00000268947" 0.0113111133755411 0 8.1030458415403 0 1 NA NA
"ENSG00000268957" 0 NA NA NA NA NA NA
"ENSG00000268967" 0 NA NA NA NA NA NA
"ENSG00000268970" 0.0285045193953689 0 8.10304584153949 0 1 NA NA
"ENSG00000268981" 0 NA NA NA NA NA NA
"ENSG00000268985" 0.0257819304333735 0 8.1030458415403 0 1 NA NA
"ENSG00000268987" 0.0437461737497624 0 8.1030458415403 0 1 NA NA
"ENSG00000269014" 0 NA NA NA NA NA NA
"ENSG00000269025" 0 NA NA NA NA NA NA
"ENSG00000269026" 0 NA NA NA NA NA NA
"ENSG00000269032" 0 NA NA NA NA NA NA
"ENSG00000269035" 0 NA NA NA NA NA NA
"ENSG00000269043" 0 NA NA NA NA NA NA
"ENSG00000269050" 0 NA NA NA NA NA NA
"ENSG00000269053" 0.042164654999198 0 8.10304584153687 0 1 NA NA
"ENSG00000269066" 0.0439031298569597 0 8.10304584152136 0 1 NA NA
"ENSG00000269068" 0.183943329412197 -1.9868701681982 8.09484811948989 -0.245448727248437 0.806109003729109 NA NA
"ENSG00000269069" 0.598154935038789 -1.20897339911883 1.68255956124695 -0.718532304569864 0.472429136647498 NA NA
"ENSG00000269072" 0 NA NA NA NA NA NA
"ENSG00000269082" 0 NA NA NA NA NA NA
"ENSG00000269085" 0 NA NA NA NA NA NA
"ENSG00000269091" 0.0454572515136263 -0.350480857226313 8.10304584153682 -0.0432529772236659 0.965499874853973 NA NA
"ENSG00000269095" 0 NA NA NA NA NA NA
"ENSG00000269102" 0.0304670036716697 0 8.10304584152739 0 1 NA NA
"ENSG00000269106" 0.116987626265376 1.64390296050116 8.08259892964537 0.203387917031445 0.838831843255551 NA NA
"ENSG00000269107" 0 NA NA NA NA NA NA
"ENSG00000269110" 0 NA NA NA NA NA NA
"ENSG00000269124" 0 NA NA NA NA NA NA
"ENSG00000269125" 0.244635048510554 0.88354157038531 5.49595514227649 0.160762150984248 0.872280736560967 NA NA
"ENSG00000269130" 0 NA NA NA NA NA NA
"ENSG00000269139" 0.316063552631032 -0.0497909110592935 3.29685003836157 -0.0151025707811806 0.987950350009718 NA NA
"ENSG00000269148" 0.730705608856505 -1.07563754691342 1.4135020861108 -0.760973441413868 0.446672930597535 NA NA
"ENSG00000269151" 0.03202915757777 0.632112983613229 8.10180137281289 0.078021288664815 0.937811118703622 NA NA
"ENSG00000269155" 0.0130470327679838 0 8.1030458415403 0 1 NA NA
"ENSG00000269161" 0.026383813431783 -0.350454671346623 8.10304584153473 -0.0432497456142055 0.965502450894666 NA NA
"ENSG00000269172" 0.0205764546036838 -0.350452796675397 8.10304584153904 -0.0432495142602864 0.965502635315823 NA NA
"ENSG00000269176" 7.24327515153545 0.737698952472151 0.36360492901923 2.02884750342077 0.0424738251502589 NA NA
"ENSG00000269177" 0 NA NA NA NA NA NA
"ENSG00000269179" 0 NA NA NA NA NA NA
"ENSG00000269181" 0 NA NA NA NA NA NA
"ENSG00000269188" 0 NA NA NA NA NA NA
"ENSG00000269189" 0.749471852087076 -1.17100934357775 1.36128625084718 -0.860222706906053 0.389666290086115 NA NA
"ENSG00000269191" 0 NA NA NA NA NA NA
"ENSG00000269194" 0.504102834212773 -1.41059057606294 1.96135041908326 -0.719193552737126 0.472021671298881 NA NA
"ENSG00000269210" 0.381207598180721 1.96340124778846 2.48912243633177 0.788792555613268 0.430233261229551 NA NA
"ENSG00000269236" 0.0117105097379052 -0.350436719920421 8.1030458415403 -0.0432475302217723 0.965504216869733 NA NA
"ENSG00000269237" 0 NA NA NA NA NA NA
"ENSG00000269243" 0.0102248976740533 0 8.1030458415403 0 1 NA NA
"ENSG00000269256" 0 NA NA NA NA NA NA
"ENSG00000269271" 0 NA NA NA NA NA NA
"ENSG00000269274" 0 NA NA NA NA NA NA
"ENSG00000269275" 0 NA NA NA NA NA NA
"ENSG00000269288" 0 NA NA NA NA NA NA
"ENSG00000269289" 0.0101711875132875 0 8.10304584154004 0 1 NA NA
"ENSG00000269292" 0 NA NA NA NA NA NA
"ENSG00000269296" 3.42850854502705 -1.74592347486322 0.733099262764047 -2.38156490333991 0.0172392525839389 NA NA
"ENSG00000269300" 0 NA NA NA NA NA NA
"ENSG00000269307" 0 NA NA NA NA NA NA
"ENSG00000269318" 0.361581761257324 -1.68608031936161 3.96295029474975 -0.425460879889256 0.670500733709296 NA NA
"ENSG00000269321" 0 NA NA NA NA NA NA
"ENSG00000269349" 0 NA NA NA NA NA NA
"ENSG00000269350" 0 NA NA NA NA NA NA
"ENSG00000269353" 0.0457454405737686 1.01515859006848 8.09837581294541 0.125353356465099 0.900243812911957 NA NA
"ENSG00000269354" 0 NA NA NA NA NA NA
"ENSG00000269356" 0 NA NA NA NA NA NA
"ENSG00000269365" 0 NA NA NA NA NA NA
"ENSG00000269371" 0 NA NA NA NA NA NA
"ENSG00000269373" 0 NA NA NA NA NA NA
"ENSG00000269374" 3.68409070450424 -0.522207581694908 0.592654127921069 -0.881133796412969 0.378245406794586 NA NA
"ENSG00000269376" 0.0289939506263015 0 8.10304584153739 0 1 NA NA
"ENSG00000269385" 0 NA NA NA NA NA NA
"ENSG00000269387" 0.00886594486577857 0 8.10304584154009 0 1 NA NA
"ENSG00000269388" 0 NA NA NA NA NA NA
"ENSG00000269391" 0 NA NA NA NA NA NA
"ENSG00000269392" 0.151078934801384 1.31279426168201 8.08047150179328 0.162465056821333 0.870939643284903 NA NA
"ENSG00000269397" 0 NA NA NA NA NA NA
"ENSG00000269399" 3.06047595190023 0.674482163405109 0.606316968483118 1.11242501606466 0.265955453659888 NA NA
"ENSG00000269400" 0.0301265347370879 0 8.1030458415387 0 1 NA NA
"ENSG00000269403" 0.076978903523832 -0.35051694855989 8.10304584154008 -0.0432574312689894 0.965496324363037 NA NA
"ENSG00000269419" 0 NA NA NA NA NA NA
"ENSG00000269421" 0 NA NA NA NA NA NA
"ENSG00000269425" 0 NA NA NA NA NA NA
"ENSG00000269427" 0.0120561868881342 0 8.1030458415403 0 1 NA NA
"ENSG00000269444" 0 NA NA NA NA NA NA
"ENSG00000269445" 0 NA NA NA NA NA NA
"ENSG00000269446" 0 NA NA NA NA NA NA
"ENSG00000269458" 0 NA NA NA NA NA NA
"ENSG00000269460" 0 NA NA NA NA NA NA
"ENSG00000269463" 0.919019588322123 -0.135802958582507 1.34133106983246 -0.101244921285145 0.919356037868425 NA NA
"ENSG00000269469" 0.0566116553766202 0 8.10304584153393 0 1 NA NA
"ENSG00000269471" 0 NA NA NA NA NA NA
"ENSG00000269475" 0.0136372806150015 -0.350436719920421 8.1030458415403 -0.0432475302217723 0.965504216869733 NA NA
"ENSG00000269476" 0.0335232881876475 -0.670924427272688 8.1030458415403 -0.0827990412979266 0.934011331445069 NA NA
"ENSG00000269480" 0.0223702771050002 0 8.1030458415403 0 1 NA NA
"ENSG00000269481" 0.221415085365326 -0.0728851318760543 8.10109590875855 -0.00899694716578459 0.992821571605243 NA NA
"ENSG00000269482" 0.0986452363385138 0.557054465193659 8.09951195029615 0.0687763001785917 0.945167683125284 NA NA
"ENSG00000269483" 0 NA NA NA NA NA NA
"ENSG00000269487" 0 NA NA NA NA NA NA
"ENSG00000269489" 0.386408472028076 1.31273904472201 2.379790043076 0.551619689535815 0.58120894359081 NA NA
"ENSG00000269495" 0 NA NA NA NA NA NA
"ENSG00000269504" 0.491523180913662 0.29322753102278 1.50344309531383 0.195037332597928 0.84536372160181 NA NA
"ENSG00000269506" 0 NA NA NA NA NA NA
"ENSG00000269514" 1.62287686376814 -3.7708357432545 1.36167492008447 -2.76926283038288 0.0056183292112755 NA NA
"ENSG00000269519" 0 NA NA NA NA NA NA
"ENSG00000269524" 0.418475563842661 -2.2367678041185 3.85814903286305 -0.579751529831041 0.562082188184847 NA NA
"ENSG00000269533" 0.0234782605455603 0 8.10304584153473 0 1 NA NA
"ENSG00000269534" 0 NA NA NA NA NA NA
"ENSG00000269535" 0 NA NA NA NA NA NA
"ENSG00000269540" 0 NA NA NA NA NA NA
"ENSG00000269543" 0 NA NA NA NA NA NA
"ENSG00000269547" 0.0394674154796623 1.46202620540586 8.08699061221572 0.180787424582564 0.856534434190687 NA NA
"ENSG00000269553" 0 NA NA NA NA NA NA
"ENSG00000269559" 0.901768072310105 -0.165835967539854 1.37729293145654 -0.120407186991424 0.904160598428482 NA NA
"ENSG00000269560" 0 NA NA NA NA NA NA
"ENSG00000269564" 0 NA NA NA NA NA NA
"ENSG00000269570" 0 NA NA NA NA NA NA
"ENSG00000269578" 0.617258121804656 -2.72723036765602 1.91602325671519 -1.42338061821419 0.154625847946365 NA NA
"ENSG00000269583" 0 NA NA NA NA NA NA
"ENSG00000269588" 0 NA NA NA NA NA NA
"ENSG00000269590" 0 NA NA NA NA NA NA
"ENSG00000269599" 0 NA NA NA NA NA NA
"ENSG00000269600" 0.38466397375835 1.13355579157441 2.99063280250555 0.379035430436232 0.704661553749071 NA NA
"ENSG00000269604" 0.162913180226534 -0.671086594986088 8.1030458414731 -0.0828190544784191 0.933995417893292 NA NA
"ENSG00000269621" 0.0550807851937581 -0.350486135150296 8.1030458415403 -0.0432536285742736 0.965499355637294 NA NA
"ENSG00000269635" 0.0500449934445676 -0.350482558970318 8.10304584152046 -0.0432531872366346 0.965499707444538 NA NA
"ENSG00000269651" 0 NA NA NA NA NA NA
"ENSG00000269652" 0 NA NA NA NA NA NA
"ENSG00000269653" 0.00986299089135307 0 8.10304584153879 0 1 NA NA
"ENSG00000269667" 0.0279669012875628 0 8.10304584152339 0 1 NA NA
"ENSG00000269680" 0.0163236092191201 -0.350436719920421 8.1030458415403 -0.0432475302217723 0.965504216869733 NA NA
"ENSG00000269681" 0 NA NA NA NA NA NA
"ENSG00000269688" 1.26530797813218 0.543851137082562 1.14549440237173 0.474774155121602 0.634947956184799 NA NA
"ENSG00000269693" 5.21585860680585 -0.509872866116039 1.29550133509957 -0.393571856934327 0.693897162547638 NA NA
"ENSG00000269694" 0.021956214707442 0 8.10304584153774 0 1 NA NA
"ENSG00000269706" 0 NA NA NA NA NA NA
"ENSG00000269707" 0.363329235594765 0.126796341959314 3.66066566936437 0.0346375095164948 0.972368791165576 NA NA
"ENSG00000269711" 0 NA NA NA NA NA NA
"ENSG00000269729" 0.355360644312173 0.758941399821123 4.01434390209089 0.189057394765263 0.850047833286907 NA NA
"ENSG00000269736" 0 NA NA NA NA NA NA
"ENSG00000269737" 0.0198599787560792 0.653094974147054 8.10060322120215 0.0806230050174132 0.935741770400187 NA NA
"ENSG00000269741" 0 NA NA NA NA NA NA
"ENSG00000269745" 0 NA NA NA NA NA NA
"ENSG00000269749" 0 NA NA NA NA NA NA
"ENSG00000269752" 0 NA NA NA NA NA NA
"ENSG00000269755" 0.0825362082210962 0 8.1030458415403 0 1 NA NA
"ENSG00000269758" 0.0206398924913705 0 8.10304584153923 0 1 NA NA
"ENSG00000269761" 0.015427605311482 -0.350436719920421 8.1030458415403 -0.0432475302217723 0.965504216869733 NA NA
"ENSG00000269765" 0 NA NA NA NA NA NA
"ENSG00000269779" 0 NA NA NA NA NA NA
"ENSG00000269786" 0 NA NA NA NA NA NA
"ENSG00000269792" 0 NA NA NA NA NA NA
"ENSG00000269794" 0 NA NA NA NA NA NA
"ENSG00000269796" 0 NA NA NA NA NA NA
"ENSG00000269799" 0 NA NA NA NA NA NA
"ENSG00000269802" 0.0139298105332532 -0.350436719920421 8.1030458415403 -0.0432475302217723 0.965504216869733 NA NA
"ENSG00000269807" 0.16741500732141 -0.236366606497382 8.09749690158468 -0.0291900829812142 0.976712990499572 NA NA
"ENSG00000269813" 0 NA NA NA NA NA NA
"ENSG00000269815" 0.223968505324453 0.834929775600167 5.67248361020144 0.147189455796509 0.882982483007003 NA NA
"ENSG00000269825" 2.72500400873855 0.122561541551591 0.661296491761777 0.185335236279677 0.852966102187203 NA NA
"ENSG00000269826" 0 NA NA NA NA NA NA
"ENSG00000269833" 0 NA NA NA NA NA NA
"ENSG00000269836" 0 NA NA NA NA NA NA
"ENSG00000269839" 0.0123163059405553 0 8.1030458415403 0 1 NA NA
"ENSG00000269842" 0.209143837579175 0.611101506963647 8.10304584147496 0.0754162717228822 0.939883513115391 NA NA
"ENSG00000269843" 0 NA NA NA NA NA NA
"ENSG00000269846" 0.294363168026963 0.931810041601571 3.93393287814623 0.236864753534042 0.812761714538811 NA NA
"ENSG00000269848" 0 NA NA NA NA NA NA
"ENSG00000269867" 0.084953694619912 0 8.1030458414901 0 1 NA NA
"ENSG00000269873" 0.0202447858688783 0 8.1030458415403 0 1 NA NA
"ENSG00000269877" 0 NA NA NA NA NA NA
"ENSG00000269883" 0.0409760150824747 -0.35047022530401 8.10304584153429 -0.0432516651340639 0.965500920771219 NA NA
"ENSG00000269886" 1.17280453781506 0.838840814714132 1.00274817559539 0.836541850815203 0.402850142981047 NA NA
"ENSG00000269887" 0.369245175898576 1.86353054229578 2.46658358205465 0.755510802817987 0.449942552961824 NA NA
"ENSG00000269888" 0 NA NA NA NA NA NA
"ENSG00000269889" 0.271135725994225 -1.2147156850582 5.28753973551901 -0.229731736463059 0.818300232249554 NA NA
"ENSG00000269892" 0.342361322079365 -0.350547714339245 4.10179782193518 -0.0854619680337782 0.931894129927798 NA NA
"ENSG00000269895" 0.443258900505374 -2.06515317893434 3.28814266450555 -0.628060698590424 0.529964177733973 NA NA
"ENSG00000269896" 0 NA NA NA NA NA NA
"ENSG00000269898" 0.109218921459841 0.926396477865746 8.10272470504287 0.114331476335261 0.908975031582347 NA NA
"ENSG00000269901" 0 NA NA NA NA NA NA
"ENSG00000269902" 0.241315812353384 -0.35060169960957 6.22596735212707 -0.0563128072764128 0.955092616294286 NA NA
"ENSG00000269903" 0.349913155183122 -0.111308948667841 2.64012536827669 -0.042160478439892 0.966370768164993 NA NA
"ENSG00000269906" 5.27840524425034 0.377725011078634 0.43379128501311 0.870752880771265 0.383889098009312 NA NA
"ENSG00000269910" 0.377362196185465 -2.3385123789217 2.59035761489341 -0.902775881398107 0.366644854152478 NA NA
"ENSG00000269915" 0 NA NA NA NA NA NA
"ENSG00000269919" 0.0305447842304863 -0.350451132645088 8.1030458415403 -0.04324930890166 0.965502799015128 NA NA
"ENSG00000269921" 0.953452211599798 -1.29510524846512 1.47418709250805 -0.878521630698679 0.379660704403371 NA NA
"ENSG00000269924" 0.350502188939488 -0.859918148718827 3.73445267029304 -0.230266179448286 0.817884939400738 NA NA
"ENSG00000269925" 1.00756819986166 1.21688249030855 1.22355833546219 0.994543909382853 0.31995813943479 NA NA
"ENSG00000269927" 0.0471833413301475 -0.350479523951102 8.10304584152285 -0.0432528126837345 0.965500006015098 NA NA
"ENSG00000269930" 0.0913029044947876 0 8.10304584150934 0 1 NA NA
"ENSG00000269931" 0 NA NA NA NA NA NA
"ENSG00000269934" 0.707722610429462 0.485267271212992 1.42768554214905 0.339897867483154 0.733933442639284 NA NA
"ENSG00000269935" 0.226295701192187 0.295100218551581 7.19470615484849 0.0410162989565202 0.967282902107941 NA NA
"ENSG00000269937" 1.73198980141238 -1.02788654391634 0.925448464465843 -1.11069020413754 0.266701720181339 NA NA
"ENSG00000269938" 0.257066400063732 -0.671100675413324 4.07766152700867 -0.164579789413183 0.86927473998275 NA NA
"ENSG00000269940" 2.44330191757824 -0.0783439859786617 0.638634081858536 -0.122674295350269 0.902365019434581 NA NA
"ENSG00000269944" 0.0247808223906489 0 8.103045841534 0 1 NA NA
"ENSG00000269945" 0.060897520031364 -0.991414374574263 8.10304584152395 -0.122350828807332 0.902621178772748 NA NA
"ENSG00000269947" 3.3452144008749 -0.0488484142291852 0.59739893866767 -0.0817684985147911 0.934830806706512 NA NA
"ENSG00000269949" 0.67488212427509 0.906302353628828 1.26346758585991 0.717313498004779 0.473180680382828 NA NA
"ENSG00000269950" 0.0112230312477958 0 8.1030458415403 0 1 NA NA
"ENSG00000269951" 1.91383205399964 0.580150037947222 0.871477389159973 0.665708651955313 0.505597342277322 NA NA
"ENSG00000269952" 0.727785660619075 -0.20134003690201 1.58940194944938 -0.126676601203214 0.899196366154443 NA NA
"ENSG00000269954" 0.0102248976740533 0 8.1030458415403 0 1 NA NA
"ENSG00000269957" 0 NA NA NA NA NA NA
"ENSG00000269967" 0.167773183295197 -0.671095152382899 8.10304584148022 -0.082820110549974 0.933994578154965 NA NA
"ENSG00000269968" 0 NA NA NA NA NA NA
"ENSG00000269970" 0 NA NA NA NA NA NA
"ENSG00000269971" 0.218844822705486 -0.390665430445199 6.44905820694267 -0.0605771289247525 0.95169598853948 NA NA
"ENSG00000269972" 0 NA NA NA NA NA NA
"ENSG00000269976" 0.266005112611604 0.663103043453267 5.34443873192379 0.124073467152382 0.901257105951521 NA NA
"ENSG00000269978" 0.742468595040524 1.2348618356149 1.35627246402997 0.910482125358266 0.362568304178303 NA NA
"ENSG00000269980" 0.0394381258146457 0.931801157981975 8.10304101262343 0.114994007377027 0.90844987195452 NA NA
"ENSG00000269981" 0 NA NA NA NA NA NA
"ENSG00000269982" 0.129822442223338 -0.671065215838391 8.10304584149647 -0.0828164160693503 0.933997515832154 NA NA
"ENSG00000269983" 0 NA NA NA NA NA NA
"ENSG00000269984" 0.705188741301871 -0.168407451021527 1.64741982172747 -0.102224975565085 0.918578103963307 NA NA
"ENSG00000269986" 0.070028044797778 0 8.10304584153356 0 1 NA NA
"ENSG00000269987" 0 NA NA NA NA NA NA
"ENSG00000269989" 0.0106008753310464 0.877317130082653 8.09949005873651 0.108317576010398 0.913743781003125 NA NA
"ENSG00000269993" 1.3323774567465 -1.18954595480338 1.06204927340371 -1.12004780248195 0.262693392162677 NA NA
"ENSG00000269997" 0.359763976152124 -0.35051432843771 2.79776376943822 -0.125283747064925 0.900298918762757 NA NA
"ENSG00000270000" 1.34259260439767 0.593263359442308 0.917879527843748 0.646341204314669 0.518058408625739 NA NA
"ENSG00000270001" 0.674013277395285 1.29376860747506 1.55507845941535 0.831963557621055 0.405429514722515 NA NA
"ENSG00000270002" 0.00986299089135307 0 8.10304584153879 0 1 NA NA
"ENSG00000270008" 0 NA NA NA NA NA NA
"ENSG00000270012" 2.0259816726334 1.86790014612422 0.638597192024273 2.92500526067648 0.00344450400157962 NA NA
"ENSG00000270016" 0.567456527087456 -2.49265201525877 2.42321770296342 -1.02865376569775 0.303642403172742 NA NA
"ENSG00000270017" 0 NA NA NA NA NA NA
"ENSG00000270019" 6.71224655570607 -0.258686098836797 0.436974569026839 -0.591993486973171 0.553854949749539 NA NA
"ENSG00000270020" 0.292745549520337 -1.34541968532235 4.31330089638498 -0.31192344741123 0.755098702453717 NA NA
"ENSG00000270021" 0.1668216813798 0.975251076394579 7.31223141416871 0.133372567299342 0.893898739684485 NA NA
"ENSG00000270022" 0.263996313065106 -1.92030264618374 4.41568680288315 -0.434881985952879 0.663648090821829 NA NA
"ENSG00000270031" 0.574751926260029 -1.37120006743348 1.87509674984668 -0.731268969212175 0.464614880418467 NA NA
"ENSG00000270035" 0.538861868198709 1.00761786804796 1.71158556406163 0.588704350635479 0.556059618893817 NA NA
"ENSG00000270036" 0 NA NA NA NA NA NA
"ENSG00000270038" 0.037111527873352 0 8.10304584152739 0 1 NA NA
"ENSG00000270039" 2.19486510264777 1.4917594502135 0.701505174723812 2.12651239643502 0.0334606181782678 NA NA
"ENSG00000270048" 0.123131703503923 0.611214620538265 8.1030458415209 0.0754302311121497 0.939872406769337 NA NA
"ENSG00000270050" 0.102006266794162 -0.910817550446172 8.1024812286575 -0.112412176559536 0.910496601024197 NA NA
"ENSG00000270052" 0.491146633687216 0.789386794178706 2.52371337932503 0.31278781522719 0.7544418732701 NA NA
"ENSG00000270055" 5.82118599649885 -0.152171091946789 0.464080696958187 -0.327897912893582 0.742988851844347 NA NA
"ENSG00000270059" 0.166137268331285 -0.350594087006067 8.1030458414599 -0.0432669509546921 0.965488735857504 NA NA
"ENSG00000270060" 0.0438812821037769 0.994508869710231 8.09945552710754 0.12278712641631 0.902275668746508 NA NA
"ENSG00000270061" 0.543198177208272 0.479677804747559 1.59310866122707 0.301095472281279 0.763341693520056 NA NA
"ENSG00000270062" 2.4529410649624 -0.126725842459529 0.735802765063837 -0.172228005216227 0.863258281855979 NA NA
"ENSG00000270066" 2.21241067022004 -0.780019974376281 0.788249246895894 -0.98956006294707 0.322389198590438 NA NA
"ENSG00000270068" 0 NA NA NA NA NA NA
"ENSG00000270071" 8.01647754393039 -0.0893066303466095 0.375558757084003 -0.237796692693372 0.812038783952265 NA NA
"ENSG00000270072" 3.26059498634488 -0.0295438875733167 0.627024097103994 -0.0471176270732968 0.962419478567022 NA NA
"ENSG00000270074" 1.30389460261901 -0.488433109582088 1.76183638041023 -0.27722955151395 0.781603849734932 NA NA
"ENSG00000270075" 0 NA NA NA NA NA NA
"ENSG00000270076" 2.72662361325411 0.253471281571402 0.610600482035893 0.41511805022863 0.678055486345387 NA NA
"ENSG00000270077" 0.223068297953171 -0.350652326633435 8.10304584144313 -0.0432741383295673 0.965483006528196 NA NA
"ENSG00000270082" 0 NA NA NA NA NA NA
"ENSG00000270083" 0.626025771508179 0.0519120764169625 1.32301172080065 0.0392378053805499 0.968700792497739 NA NA
"ENSG00000270087" 0.268748765231816 0.194149610168058 3.38515977419118 0.0573531600039312 0.954263874446993 NA NA
"ENSG00000270090" 0.0219651029767706 -0.350448386033214 8.10304584153831 -0.0432489699412442 0.965503069213591 NA NA
"ENSG00000270091" 1.88519511321574 -0.715408404038769 0.857821761308753 -0.833982578090921 0.404290801346664 NA NA
"ENSG00000270094" 0 NA NA NA NA NA NA
"ENSG00000270095" 0.025984458819821 0 8.1030458415403 0 1 NA NA
"ENSG00000270096" 0.438299873269362 0.973489947657553 2.44753286874381 0.397743360299466 0.690819371786622 NA NA
"ENSG00000270099" 0.0181717785268457 0 8.1030458415395 0 1 NA NA
"ENSG00000270100" 0.721820402207994 0.511813309959848 1.39832772280675 0.366018138389281 0.714351540855207 NA NA
"ENSG00000270103" 1.74400365817241 -0.664826734843889 1.67204143533039 -0.397613791617862 0.690914892739215 NA NA
"ENSG00000270104" 0.0418698665379941 1.03664972602606 8.09730108054928 0.128024105280736 0.898129896754505 NA NA
"ENSG00000270108" 2.38263343936072 -0.431915356546207 0.999406317987847 -0.432171929246758 0.665616459557588 NA NA
"ENSG00000270110" 0 NA NA NA NA NA NA
"ENSG00000270114" 0 NA NA NA NA NA NA
"ENSG00000270115" 0.115793215881842 -0.966946686599979 8.10249423128502 -0.119339385996283 0.905006480932772 NA NA
"ENSG00000270116" 0.113362653098198 0 8.10304584149836 0 1 NA NA
"ENSG00000270117" 0.181447466330003 -0.350639348016145 8.10304584147294 -0.0432725366332628 0.965484283300958 NA NA
"ENSG00000270118" 0.219477065397536 -0.350554646256599 8.10304584146018 -0.0432620835566479 0.965492615846237 NA NA
"ENSG00000270120" 0.0113111133755411 0 8.1030458415403 0 1 NA NA
"ENSG00000270124" 0.568632129424553 0.461775411721721 1.90500707808447 0.24240089028228 0.808469544598595 NA NA
"ENSG00000270127" 1.23166330284182 -1.47412967032295 1.06410713866793 -1.38532072265607 0.165954419989175 NA NA
"ENSG00000270130" 0.80361140596305 -1.28405106117708 1.57215805562005 -0.816744255825259 0.414074594525513 NA NA
"ENSG00000270131" 0.00843519566997121 -0.350434660901799 8.1030458415403 -0.0432472761174933 0.965504419426101 NA NA
"ENSG00000270133" 0.00894641472455145 0.994559770770011 8.09945546017843 0.122793411934893 0.902270691293718 NA NA
"ENSG00000270135" 0.0944044228445109 0.611193247389133 8.10304584149958 0.0754275934438035 0.939874505345741 NA NA
"ENSG00000270137" 1.00122574306357 0.322907635355026 0.960938029303617 0.336033776901341 0.736845395686683 NA NA
"ENSG00000270139" 0.0153891473570691 0 8.1030458415403 0 1 NA NA
"ENSG00000270140" 0.0756054346623888 0 8.10304584153754 0 1 NA NA
"ENSG00000270147" 0.31406623649267 2.42942150957418 4.07533033927768 0.596128732475899 0.551089230897479 NA NA
"ENSG00000270149" 0 NA NA NA NA NA NA
"ENSG00000270154" 3.90709647943835 -0.377894592612342 0.539032235785314 -0.701061212158841 0.483264815324039 NA NA
"ENSG00000270157" 1.01981005166482 0.621624538446899 1.07080208079458 0.580522348243502 0.561562420464242 NA NA
"ENSG00000270159" 0 NA NA NA NA NA NA
"ENSG00000270165" 0.360630473591272 -0.216077756253079 2.97170493145375 -0.0727117130526732 0.942035527555601 NA NA
"ENSG00000270166" 0.00945465382613522 0 8.1030458415403 0 1 NA NA
"ENSG00000270171" 0.232673006047427 -1.28983046970479 4.61354494353415 -0.279574705674534 0.77980381546564 NA NA
"ENSG00000270174" 0 NA NA NA NA NA NA
"ENSG00000270175" 2.87043884846459 -0.414050323695122 0.827039104747943 -0.500641772944113 0.616623257975692 NA NA
"ENSG00000270179" 0.828099805461575 -0.262239878528482 1.18469102634113 -0.221357191620164 0.824814321774917 NA NA
"ENSG00000270182" 0 NA NA NA NA NA NA
"ENSG00000270184" 0 NA NA NA NA NA NA
"ENSG00000270190" 4.85860633924473 -0.628968546467716 0.471682168540562 -1.33345839299759 0.182381420782044 NA NA
"ENSG00000270193" 0 NA NA NA NA NA NA
"ENSG00000270200" 0 NA NA NA NA NA NA
"ENSG00000270202" 0 NA NA NA NA NA NA
"ENSG00000270204" 0 NA NA NA NA NA NA
"ENSG00000270207" 0.623567652029129 -1.1423563476354 1.54602140589385 -0.738900731439053 0.459967278165078 NA NA
"ENSG00000270209" 0 NA NA NA NA NA NA
"ENSG00000270210" 1.69872667728099 -0.243665028850364 0.834366814140306 -0.292035858474818 0.770259207296891 NA NA
"ENSG00000270212" 0 NA NA NA NA NA NA
"ENSG00000270218" 0.0123199367350616 0 8.1030458415403 0 1 NA NA
"ENSG00000270226" 0 NA NA NA NA NA NA
"ENSG00000270228" 0 NA NA NA NA NA NA
"ENSG00000270234" 0 NA NA NA NA NA NA
"ENSG00000270236" 0 NA NA NA NA NA NA
"ENSG00000270240" 0.281068674345118 -1.05794807792851 3.68485763068926 -0.287106907229579 0.774030463526445 NA NA
"ENSG00000270241" 0 NA NA NA NA NA NA
"ENSG00000270243" 0 NA NA NA NA NA NA
"ENSG00000270244" 0 NA NA NA NA NA NA
"ENSG00000270248" 0 NA NA NA NA NA NA
"ENSG00000270249" 0.0136681528792657 0 8.1030458415403 0 1 NA NA
"ENSG00000270255" 0 NA NA NA NA NA NA
"ENSG00000270257" 0 NA NA NA NA NA NA
"ENSG00000270259" 0.0102248976740533 0 8.1030458415403 0 1 NA NA
"ENSG00000270265" 0.0205262291992615 0 8.1030458415403 0 1 NA NA
"ENSG00000270273" 0 NA NA NA NA NA NA
"ENSG00000270277" 0.458619599247562 0.750448231855417 1.89721572071718 0.395552400109639 0.69243525808702 NA NA
"ENSG00000270279" 0.0724582105118683 -0.637886680962204 8.10281885719479 -0.0787240455703636 0.937252119233287 NA NA
"ENSG00000270281" 0.113142927026309 0 8.10304584151855 0 1 NA NA
"ENSG00000270282" 0 NA NA NA NA NA NA
"ENSG00000270287" 0.0203306326382372 0 8.1030458415403 0 1 NA NA
"ENSG00000270289" 0.0306516999165022 0 8.1030458415403 0 1 NA NA
"ENSG00000270292" 0 NA NA NA NA NA NA
"ENSG00000270301" 0.0980147181132269 0 8.10304584150416 0 1 NA NA
"ENSG00000270302" 0 NA NA NA NA NA NA
"ENSG00000270304" 0 NA NA NA NA NA NA
"ENSG00000270306" 0 NA NA NA NA NA NA
"ENSG00000270314" 0 NA NA NA NA NA NA
"ENSG00000270317" 0 NA NA NA NA NA NA
"ENSG00000270321" 0 NA NA NA NA NA NA
"ENSG00000270322" 0 NA NA NA NA NA NA
"ENSG00000270323" 0 NA NA NA NA NA NA
"ENSG00000270324" 0.0309711564023674 -0.350453191663713 8.1030458415403 -0.0432495630059394 0.965502596458778 NA NA
"ENSG00000270328" 0 NA NA NA NA NA NA
"ENSG00000270330" 0 NA NA NA NA NA NA
"ENSG00000270333" 0 NA NA NA NA NA NA
"ENSG00000270335" 0.0082374088221482 0 8.1030458415403 0 1 NA NA
"ENSG00000270336" 0.0146684600048482 0 8.10304584152858 0 1 NA NA
"ENSG00000270342" 0 NA NA NA NA NA NA
"ENSG00000270347" 0 NA NA NA NA NA NA
"ENSG00000270352" 0 NA NA NA NA NA NA
"ENSG00000270354" 0 NA NA NA NA NA NA
"ENSG00000270359" 0 NA NA NA NA NA NA
"ENSG00000270361" 0.0793408260531059 -0.670986396805758 8.10304584153976 -0.0828066889818133 0.934005250358864 NA NA
"ENSG00000270369" 0.0705738899299391 -0.670971479040098 8.10304584153933 -0.0828048479746271 0.934006714242685 NA NA
"ENSG00000270372" 0 NA NA NA NA NA NA
"ENSG00000270378" 0 NA NA NA NA NA NA
"ENSG00000270380" 0 NA NA NA NA NA NA
"ENSG00000270381" 0.0585642125996414 0.560504051362545 8.09975097618915 0.0692001584999662 0.944830296947068 NA NA
"ENSG00000270382" 0 NA NA NA NA NA NA
"ENSG00000270385" 0.0112230312477958 0 8.1030458415403 0 1 NA NA
"ENSG00000270387" 0 NA NA NA NA NA NA
"ENSG00000270393" 0 NA NA NA NA NA NA
"ENSG00000270397" 0 NA NA NA NA NA NA
"ENSG00000270400" 0 NA NA NA NA NA NA
"ENSG00000270401" 0 NA NA NA NA NA NA
"ENSG00000270402" 0 NA NA NA NA NA NA
"ENSG00000270403" 0 NA NA NA NA NA NA
"ENSG00000270405" 0 NA NA NA NA NA NA
"ENSG00000270409" 0 NA NA NA NA NA NA
"ENSG00000270411" 0.0264426491942434 0 8.10304584153739 0 1 NA NA
"ENSG00000270412" 0 NA NA NA NA NA NA
"ENSG00000270413" 0 NA NA NA NA NA NA
"ENSG00000270421" 0.00880495685168251 0 8.1030458415403 0 1 NA NA
"ENSG00000270422" 0 NA NA NA NA NA NA
"ENSG00000270423" 0 NA NA NA NA NA NA
"ENSG00000270424" 0 NA NA NA NA NA NA
"ENSG00000270425" 0 NA NA NA NA NA NA
"ENSG00000270426" 1.20145284196651 1.33763700573302 1.13591830284523 1.1775820517924 0.238963268647794 NA NA
"ENSG00000270430" 0.014682632128395 0 8.10304584153901 0 1 NA NA
"ENSG00000270434" 0.0258314426819611 0 8.10304584153592 0 1 NA NA
"ENSG00000270435" 0.0082374088221482 0 8.1030458415403 0 1 NA NA
"ENSG00000270437" 0.0230067878476167 -0.350451132645091 8.1030458415403 -0.0432493089016604 0.965502799015128 NA NA
"ENSG00000270440" 0 NA NA NA NA NA NA
"ENSG00000270442" 0.123118948637943 -0.666822164540426 8.10295904704188 -0.0822936609538784 0.93441319515016 NA NA
"ENSG00000270443" 0.0147097758718083 0 8.1030458415403 0 1 NA NA
"ENSG00000270447" 0 NA NA NA NA NA NA
"ENSG00000270449" 0 NA NA NA NA NA NA
"ENSG00000270453" 0 NA NA NA NA NA NA
"ENSG00000270456" 0 NA NA NA NA NA NA
"ENSG00000270457" 0.172160957421842 0.877368978111504 8.08247328537278 0.108552041823549 0.913557800958253 NA NA
"ENSG00000270458" 0 NA NA NA NA NA NA
"ENSG00000270460" 0.111433409142744 -0.350542783575894 8.10304584152349 -0.0432606195783272 0.965493782839386 NA NA
"ENSG00000270462" 0.112406418799668 0.597184992120019 8.10216234164233 0.0737068657647963 0.941243635561693 NA NA
"ENSG00000270469" 0 NA NA NA NA NA NA
"ENSG00000270470" 0 NA NA NA NA NA NA
"ENSG00000270475" 0 NA NA NA NA NA NA
"ENSG00000270477" 0 NA NA NA NA NA NA
"ENSG00000270480" 0 NA NA NA NA NA NA
"ENSG00000270482" 0.250163212642243 0.576671312114319 6.88539120421604 0.083752875473686 0.93325291623708 NA NA
"ENSG00000270484" 0.119357712756962 0 8.10304584148646 0 1 NA NA
"ENSG00000270487" 0.0695746842737773 0 8.10304584152122 0 1 NA NA
"ENSG00000270488" 0.015427605311482 -0.350436719920421 8.1030458415403 -0.0432475302217723 0.965504216869733 NA NA
"ENSG00000270490" 0.142382147881242 0.608776627358957 8.1024710009078 0.0751346875898414 0.940107549108421 NA NA
"ENSG00000270491" 0.0409617760534044 0 8.1030458415403 0 1 NA NA
"ENSG00000270493" 0 NA NA NA NA NA NA
"ENSG00000270494" 0 NA NA NA NA NA NA
"ENSG00000270495" 0 NA NA NA NA NA NA
"ENSG00000270497" 0 NA NA NA NA NA NA
"ENSG00000270504" 9.84652021983054 0.113395761435031 0.319600251253683 0.354804982130702 0.722735695707726 NA NA
"ENSG00000270507" 0 NA NA NA NA NA NA
"ENSG00000270509" 0 NA NA NA NA NA NA
"ENSG00000270510" 0 NA NA NA NA NA NA
"ENSG00000270512" 0.014682632128395 0 8.10304584153901 0 1 NA NA
"ENSG00000270513" 0 NA NA NA NA NA NA
"ENSG00000270516" 0.0146733036938778 0 8.10304584153459 0 1 NA NA
"ENSG00000270518" 0 NA NA NA NA NA NA
"ENSG00000270521" 0.00880495685168251 0 8.1030458415403 0 1 NA NA
"ENSG00000270522" 0.0190360710010176 0.565129687757588 8.10006713767234 0.0697685189705706 0.944377904320301 NA NA
"ENSG00000270533" 0 NA NA NA NA NA NA
"ENSG00000270540" 0.234405240058649 -0.671091013347164 8.10304584145051 -0.0828195997502876 0.933994984318792 NA NA
"ENSG00000270541" 0 NA NA NA NA NA NA
"ENSG00000270542" 0 NA NA NA NA NA NA
"ENSG00000270549" 0 NA NA NA NA NA NA
"ENSG00000270553" 0 NA NA NA NA NA NA
"ENSG00000270555" 0 NA NA NA NA NA NA
"ENSG00000270557" 0.696745513338615 -0.00258751545378924 1.48773583838463 -0.00173923043797798 0.998612295585475 NA NA
"ENSG00000270558" 3.91734753338498 0.527830757860981 0.535231127196477 0.986173507183227 0.324047977357886 NA NA
"ENSG00000270569" 0 NA NA NA NA NA NA
"ENSG00000270570" 0 NA NA NA NA NA NA
"ENSG00000270571" 0.165214956810357 -0.350573767537716 8.10304584151952 -0.0432644433209791 0.965490734787932 NA NA
"ENSG00000270574" 1.43695643717566 -0.219181994901352 0.951713829613116 -0.230302416631323 0.817856782880129 NA NA
"ENSG00000270575" 0 NA NA NA NA NA NA
"ENSG00000270576" 0 NA NA NA NA NA NA
"ENSG00000270577" 0 NA NA NA NA NA NA
"ENSG00000270578" 0.0177574257159857 0.973540934590983 8.10060371330488 0.120181281426221 0.904339545550188 NA NA
"ENSG00000270583" 0.0252484225142938 0.885587997138721 8.10006738126126 0.109330942010118 0.912940005514501 NA NA
"ENSG00000270584" 0 NA NA NA NA NA NA
"ENSG00000270588" 0 NA NA NA NA NA NA
"ENSG00000270589" 0.043620829266418 0 8.1030458415357 0 1 NA NA
"ENSG00000270591" 0.0266312375417958 0 8.1030458415403 0 1 NA NA
"ENSG00000270593" 0.138724750023074 0.244727315946053 8.10008095572549 0.0302129469179032 0.975897223098441 NA NA
"ENSG00000270598" 0.01870659185209 0 8.10304584153982 0 1 NA NA
"ENSG00000270605" 2.77924834551395 0.77483239662665 0.548546801495108 1.41251830202051 0.157797405627032 NA NA
"ENSG00000270610" 0 NA NA NA NA NA NA
"ENSG00000270611" 0 NA NA NA NA NA NA
"ENSG00000270612" 0 NA NA NA NA NA NA
"ENSG00000270614" 0 NA NA NA NA NA NA
"ENSG00000270618" 0 NA NA NA NA NA NA
"ENSG00000270619" 0 NA NA NA NA NA NA
"ENSG00000270620" 0 NA NA NA NA NA NA
"ENSG00000270624" 0.0384107704705154 -0.350469663407004 8.1030458415403 -0.0432515957901065 0.965500976047965 NA NA
"ENSG00000270627" 0 NA NA NA NA NA NA
"ENSG00000270631" 0 NA NA NA NA NA NA
"ENSG00000270632" 0 NA NA NA NA NA NA
"ENSG00000270634" 0 NA NA NA NA NA NA
"ENSG00000270638" 0.909255692096807 -0.323651600859339 1.18780054154864 -0.272479755260396 0.785253155547759 NA NA
"ENSG00000270640" 2.3365544034212 -0.286437272833812 0.641192544374963 -0.446725831962118 0.655073028132793 NA NA
"ENSG00000270655" 0 NA NA NA NA NA NA
"ENSG00000270659" 5.28514900390538 -0.50550042709953 0.555441087455913 -0.910088285716986 0.362775951878194 NA NA
"ENSG00000270661" 0.0272776391352369 -0.350453890418417 8.1030458415334 -0.0432496492395627 0.965502527718621 NA NA
"ENSG00000270664" 0 NA NA NA NA NA NA
"ENSG00000270666" 0 NA NA NA NA NA NA
"ENSG00000270669" 0 NA NA NA NA NA NA
"ENSG00000270678" 0 NA NA NA NA NA NA
"ENSG00000270679" 0.00888992521533467 0 8.1030458415403 0 1 NA NA
"ENSG00000270680" 0 NA NA NA NA NA NA
"ENSG00000270681" 2.86328050176034 0.459694688250005 0.609352306545353 0.754398864683367 0.45060975310366 NA NA
"ENSG00000270682" 0 NA NA NA NA NA NA
"ENSG00000270688" 0.0924907065335887 1.31612590428246 8.08120763591497 0.162862527926303 0.870626675229529 NA NA
"ENSG00000270690" 0 NA NA NA NA NA NA
"ENSG00000270691" 0.0334188691710662 0 8.1030458415403 0 1 NA NA
"ENSG00000270694" 0 NA NA NA NA NA NA
"ENSG00000270695" 0 NA NA NA NA NA NA
"ENSG00000270696" 0 NA NA NA NA NA NA
"ENSG00000270697" 0 NA NA NA NA NA NA
"ENSG00000270698" 0.0237750850245577 0 8.1030458415395 0 1 NA NA
"ENSG00000270699" 0 NA NA NA NA NA NA
"ENSG00000270701" 0 NA NA NA NA NA NA
"ENSG00000270702" 0 NA NA NA NA NA NA
"ENSG00000270705" 0 NA NA NA NA NA NA
"ENSG00000270708" 0 NA NA NA NA NA NA
"ENSG00000270710" 0.00881101099143422 0 8.1030458415403 0 1 NA NA
"ENSG00000270711" 0 NA NA NA NA NA NA
"ENSG00000270712" 0 NA NA NA NA NA NA
"ENSG00000270713" 0.0144143174891462 0 8.1030458415403 0 1 NA NA
"ENSG00000270718" 0 NA NA NA NA NA NA
"ENSG00000270719" 0 NA NA NA NA NA NA
"ENSG00000270720" 0.537253681303313 1.29577149474045 1.49355043255252 0.867577998371261 0.385625395307448 NA NA
"ENSG00000270725" 0 NA NA NA NA NA NA
"ENSG00000270726" 0 NA NA NA NA NA NA
"ENSG00000270727" 0.0196333332735106 0 8.10304584152437 0 1 NA NA
"ENSG00000270728" 0 NA NA NA NA NA NA
"ENSG00000270733" 0 NA NA NA NA NA NA
"ENSG00000270734" 0 NA NA NA NA NA NA
"ENSG00000270745" 0 NA NA NA NA NA NA
"ENSG00000270749" 0.285953754445887 -2.79362544304464 8.08626011695952 -0.345478058167521 0.729735003045429 NA NA
"ENSG00000270753" 0 NA NA NA NA NA NA
"ENSG00000270755" 0.389039669601973 -0.482934526061909 2.94643439877407 -0.163904727104342 0.869806145738832 NA NA
"ENSG00000270760" 0 NA NA NA NA NA NA
"ENSG00000270764" 0.0112725434963834 0 8.1030458415347 0 1 NA NA
"ENSG00000270766" 0.0101711875132875 0 8.10304584154004 0 1 NA NA
"ENSG00000270767" 0 NA NA NA NA NA NA
"ENSG00000270776" 0 NA NA NA NA NA NA
"ENSG00000270777" 0 NA NA NA NA NA NA
"ENSG00000270779" 0 NA NA NA NA NA NA
"ENSG00000270781" 0.110214593612528 0.567613447304843 8.10024495405786 0.0700736151220333 0.94413506714863 NA NA
"ENSG00000270782" 0 NA NA NA NA NA NA
"ENSG00000270789" 0 NA NA NA NA NA NA
"ENSG00000270790" 0 NA NA NA NA NA NA
"ENSG00000270792" 0.215156546393752 -0.319603884294206 5.78988489700773 -0.0552003865326201 0.955978820998343 NA NA
"ENSG00000270794" 0 NA NA NA NA NA NA
"ENSG00000270797" 0.0691331177634417 0 8.10304584153855 0 1 NA NA
"ENSG00000270798" 0.0193176447174883 0 8.1030458415393 0 1 NA NA
"ENSG00000270799" 0 NA NA NA NA NA NA
"ENSG00000270802" 0.0083034808044931 0 8.1030458415403 0 1 NA NA
"ENSG00000270807" 0 NA NA NA NA NA NA
"ENSG00000270808" 0.171714497939942 -0.350629532981098 8.10304584148231 -0.0432713253559672 0.965485248856006 NA NA
"ENSG00000270811" 0 NA NA NA NA NA NA
"ENSG00000270812" 0 NA NA NA NA NA NA
"ENSG00000270815" 0 NA NA NA NA NA NA
"ENSG00000270818" 0.105471200731975 0 8.10304584145835 0 1 NA NA
"ENSG00000270822" 0 NA NA NA NA NA NA
"ENSG00000270823" 0.750648158635548 0.638534848731073 1.31399607190703 0.48594882616685 0.627003449018032 NA NA
"ENSG00000270828" 0.505560006041802 -0.00975331803365568 2.15339048269621 -0.00452928445260136 0.996386166219738 NA NA
"ENSG00000270829" 0.00992447624296523 0 8.1030458415403 0 1 NA NA
"ENSG00000270830" 0 NA NA NA NA NA NA
"ENSG00000270832" 0.0455380938593016 0 8.10304584153185 0 1 NA NA
"ENSG00000270835" 0 NA NA NA NA NA NA
"ENSG00000270838" 0 NA NA NA NA NA NA
"ENSG00000270839" 0 NA NA NA NA NA NA
"ENSG00000270842" 0 NA NA NA NA NA NA
"ENSG00000270850" 0 NA NA NA NA NA NA
"ENSG00000270852" 0 NA NA NA NA NA NA
"ENSG00000270856" 0 NA NA NA NA NA NA
"ENSG00000270857" 0.0147097758718083 0 8.1030458415403 0 1 NA NA
"ENSG00000270859" 0 NA NA NA NA NA NA
"ENSG00000270866" 0.0569334054478122 -0.350494497927514 8.10304584152578 -0.0432546606279 0.965498532947594 NA NA
"ENSG00000270868" 0 NA NA NA NA NA NA
"ENSG00000270870" 0 NA NA NA NA NA NA
"ENSG00000270871" 0 NA NA NA NA NA NA
"ENSG00000270883" 0.0549169014138343 -0.670955000974331 8.10304584153931 -0.0828028144102011 0.934008331239383 NA NA
"ENSG00000270890" 0 NA NA NA NA NA NA
"ENSG00000270891" 0 NA NA NA NA NA NA
"ENSG00000270892" 0 NA NA NA NA NA NA
"ENSG00000270893" 0.0126043354413591 -0.350434660901796 8.1030458415403 -0.0432472761174929 0.965504419426102 NA NA
"ENSG00000270894" 0.193129981672272 -0.991564505317563 8.10304584147024 -0.122369356500845 0.902606506064145 NA NA
"ENSG00000270896" 0 NA NA NA NA NA NA
"ENSG00000270897" 0 NA NA NA NA NA NA
"ENSG00000270902" 0 NA NA NA NA NA NA
"ENSG00000270909" 0.0452700419639964 -0.350477985947749 8.1030458415234 -0.0432526228781471 0.965500157316452 NA NA
"ENSG00000270911" 0 NA NA NA NA NA NA
"ENSG00000270914" 0.0395078590460447 -0.350467604388383 8.1030458415403 -0.0432513416858275 0.965501178604297 NA NA
"ENSG00000270917" 0.298233165525711 -0.991666546411525 4.2328118098454 -0.234280802209287 0.814766988852745 NA NA
"ENSG00000270919" 0 NA NA NA NA NA NA
"ENSG00000270924" 0 NA NA NA NA NA NA
"ENSG00000270926" 0 NA NA NA NA NA NA
"ENSG00000270927" 0 NA NA NA NA NA NA
"ENSG00000270933" 0.926701950722446 -0.267423121657514 1.25352055887293 -0.213337643140023 0.8310636143251 NA NA
"ENSG00000270934" 0 NA NA NA NA NA NA
"ENSG00000270935" 0 NA NA NA NA NA NA
"ENSG00000270937" 0 NA NA NA NA NA NA
"ENSG00000270947" 0 NA NA NA NA NA NA
"ENSG00000270951" 0.0786824106617967 -0.670977510180952 8.10304584149204 -0.0828055922805198 0.934006122405015 NA NA
"ENSG00000270953" 7.11603227914942 0.28614417763577 0.364640551962488 0.784729444094324 0.432612215511732 NA NA
"ENSG00000270955" 0.229785401104202 -1.86653380461859 7.15584475272127 -0.260840455476452 0.794215545100684 NA NA
"ENSG00000270956" 1.51105047723888 0.40461459586907 0.864096876138742 0.4682514276375 0.639604799073131 NA NA
"ENSG00000270957" 0 NA NA NA NA NA NA
"ENSG00000270960" 0.117620283519209 -1.00796974649983 8.10272714047129 -0.124398826348878 0.900999502569027 NA NA
"ENSG00000270962" 0 NA NA NA NA NA NA
"ENSG00000270966" 0.0165434135685007 0 8.10304584153354 0 1 NA NA
"ENSG00000270969" 0 NA NA NA NA NA NA
"ENSG00000270972" 0.031861866024676 0 8.10304584152943 0 1 NA NA
"ENSG00000270976" 0 NA NA NA NA NA NA
"ENSG00000270977" 0 NA NA NA NA NA NA
"ENSG00000270978" 0 NA NA NA NA NA NA
"ENSG00000270980" 0 NA NA NA NA NA NA
"ENSG00000270982" 0 NA NA NA NA NA NA
"ENSG00000270983" 0 NA NA NA NA NA NA
"ENSG00000270987" 0.0120561868881342 0 8.1030458415403 0 1 NA NA
"ENSG00000270988" 0.16729471773614 -0.671071137762681 8.10304584148577 -0.0828171468964113 0.933996934712785 NA NA
"ENSG00000270989" 0 NA NA NA NA NA NA
"ENSG00000270990" 0 NA NA NA NA NA NA
"ENSG00000270992" 0 NA NA NA NA NA NA
"ENSG00000270993" 0 NA NA NA NA NA NA
"ENSG00000270994" 0 NA NA NA NA NA NA
"ENSG00000270996" 0.830718579558326 -0.109355001459105 1.22201562156716 -0.0894874005938351 0.928694566279547 NA NA
"ENSG00000270997" 0 NA NA NA NA NA NA
"ENSG00000271002" 0 NA NA NA NA NA NA
"ENSG00000271003" 0 NA NA NA NA NA NA
"ENSG00000271009" 1.5761832746255 -1.63543556282265 1.18853179729278 -1.37601330191403 0.168817515054165 NA NA
"ENSG00000271010" 0.967147688003996 0.209230099830215 1.20642905429332 0.173429261410465 0.862314026307596 NA NA
"ENSG00000271011" 1.49121502875996 0.155447113534242 0.946680547181724 0.164202289776641 0.869571898593896 NA NA
"ENSG00000271014" 0 NA NA NA NA NA NA
"ENSG00000271018" 0.0146684600048482 0 8.10304584152858 0 1 NA NA
"ENSG00000271021" 0 NA NA NA NA NA NA
"ENSG00000271022" 0.00881101099143422 0 8.1030458415403 0 1 NA NA
"ENSG00000271025" 0 NA NA NA NA NA NA
"ENSG00000271027" 0 NA NA NA NA NA NA
"ENSG00000271028" 0 NA NA NA NA NA NA
"ENSG00000271029" 0.302656677618905 0.498918777188802 5.04247659549211 0.098943201369507 0.921183367440999 NA NA
"ENSG00000271032" 0 NA NA NA NA NA NA
"ENSG00000271042" 0.0309969129129979 -0.350454671346623 8.10304584153473 -0.0432497456142055 0.965502450894666 NA NA
"ENSG00000271044" 0.0864655878163183 -0.350534442317726 8.10304584149405 -0.0432595901806097 0.965494603411748 NA NA
"ENSG00000271046" 0 NA NA NA NA NA NA
"ENSG00000271047" 0 NA NA NA NA NA NA
"ENSG00000271048" 0 NA NA NA NA NA NA
"ENSG00000271049" 0 NA NA NA NA NA NA
"ENSG00000271053" 0.0144143174891462 0 8.1030458415403 0 1 NA NA
"ENSG00000271057" 0.0361662382356925 -0.350466520134673 8.10304584153703 -0.0432512078776781 0.965501285267941 NA NA
"ENSG00000271064" 0 NA NA NA NA NA NA
"ENSG00000271071" 0.0101711875132875 0 8.10304584154004 0 1 NA NA
"ENSG00000271074" 0 NA NA NA NA NA NA
"ENSG00000271075" 0.00880495685168251 0 8.1030458415403 0 1 NA NA
"ENSG00000271078" 0.244957927645321 -2.22979508410832 8.09157816261267 -0.275569862800206 0.782878459678554 NA NA
"ENSG00000271088" 0.0126043354413591 -0.350434660901796 8.1030458415403 -0.0432472761174929 0.965504419426102 NA NA
"ENSG00000271094" 0 NA NA NA NA NA NA
"ENSG00000271099" 1.45011406717815 -0.393564980376108 1.06224233170417 -0.370503950586026 0.711007033532336 NA NA
"ENSG00000271100" 0 NA NA NA NA NA NA
"ENSG00000271101" 0 NA NA NA NA NA NA
"ENSG00000271111" 0.117782956109471 1.61570403402522 8.07817974038432 0.200008428377498 0.841473989416464 NA NA
"ENSG00000271114" 0 NA NA NA NA NA NA
"ENSG00000271117" 0 NA NA NA NA NA NA
"ENSG00000271118" 0 NA NA NA NA NA NA
"ENSG00000271127" 0.0109135640315278 -0.350434660901799 8.1030458415403 -0.0432472761174933 0.965504419426101 NA NA
"ENSG00000271128" 0 NA NA NA NA NA NA
"ENSG00000271129" 0.0274460625990969 0 8.1030458415403 0 1 NA NA
"ENSG00000271136" 0 NA NA NA NA NA NA
"ENSG00000271141" 0.569515099126263 -1.03107574217598 1.79277133734263 -0.575129533086084 0.565203695746479 NA NA
"ENSG00000271143" 0 NA NA NA NA NA NA
"ENSG00000271148" 0.0130470327679838 0 8.1030458415403 0 1 NA NA
"ENSG00000271149" 0 NA NA NA NA NA NA
"ENSG00000271150" 0.0675486580430684 0 8.10304584152262 0 1 NA NA
"ENSG00000271151" 0.459543053771754 -0.568312908057731 2.20860197902226 -0.257317938431497 0.796933345709635 NA NA
"ENSG00000271154" 0 NA NA NA NA NA NA
"ENSG00000271155" 0.406748112677242 -0.671095000069439 2.59139216517782 -0.258970837794205 0.795657741171329 NA NA
"ENSG00000271156" 0.18265443700675 0.628705635053173 8.10199171360865 0.0775988987988172 0.938147118372757 NA NA
"ENSG00000271157" 0 NA NA NA NA NA NA
"ENSG00000271162" 0 NA NA NA NA NA NA
"ENSG00000271166" 0.0147097758718083 0 8.1030458415403 0 1 NA NA
"ENSG00000271172" 0.109687616789388 0 8.10304584147402 0 1 NA NA
"ENSG00000271175" 0 NA NA NA NA NA NA
"ENSG00000271177" 0 NA NA NA NA NA NA
"ENSG00000271181" 0 NA NA NA NA NA NA
"ENSG00000271182" 0 NA NA NA NA NA NA
"ENSG00000271184" 0 NA NA NA NA NA NA
"ENSG00000271185" 0.172979345115812 0.37541534781766 8.09830889764519 0.0463572521822208 0.96302550767542 NA NA
"ENSG00000271187" 0 NA NA NA NA NA NA
"ENSG00000271192" 0.00981666663675529 0 8.1030458415403 0 1 NA NA
"ENSG00000271195" 0.027596915405675 0 8.10304584153102 0 1 NA NA
"ENSG00000271196" 0 NA NA NA NA NA NA
"ENSG00000271199" 0 NA NA NA NA NA NA
"ENSG00000271201" 0 NA NA NA NA NA NA
"ENSG00000271204" 1.48856682096353 -1.77178879850358 1.18023191832862 -1.50122087954771 0.133298441250319 NA NA
"ENSG00000271205" 0 NA NA NA NA NA NA
"ENSG00000271208" 0.0145588991855777 0 8.1030458415403 0 1 NA NA
"ENSG00000271214" 0 NA NA NA NA NA NA
"ENSG00000271218" 0.00843519566997121 -0.350434660901799 8.1030458415403 -0.0432472761174933 0.965504419426101 NA NA
"ENSG00000271219" 0 NA NA NA NA NA NA
"ENSG00000271220" 0 NA NA NA NA NA NA
"ENSG00000271222" 0 NA NA NA NA NA NA
"ENSG00000271228" 0.146273012996357 -0.690546095900388 8.10267264291273 -0.0852244841094991 0.932082925886035 NA NA
"ENSG00000271230" 0 NA NA NA NA NA NA
"ENSG00000271234" 0.172500048120006 -0.994258934258717 8.1029914102805 -0.12270270125145 0.902342524743595 NA NA
"ENSG00000271238" 0 NA NA NA NA NA NA
"ENSG00000271239" 0 NA NA NA NA NA NA
"ENSG00000271240" 0 NA NA NA NA NA NA
"ENSG00000271243" 0 NA NA NA NA NA NA
"ENSG00000271245" 0 NA NA NA NA NA NA
"ENSG00000271248" 0 NA NA NA NA NA NA
"ENSG00000271250" 0 NA NA NA NA NA NA
"ENSG00000271251" 0 NA NA NA NA NA NA
"ENSG00000271252" 0 NA NA NA NA NA NA
"ENSG00000271253" 0 NA NA NA NA NA NA
"ENSG00000271257" 0 NA NA NA NA NA NA
"ENSG00000271259" 0.807029025130815 0.0896787165529596 1.44060999492667 0.0622505167038804 0.950363333951082 NA NA
"ENSG00000271265" 0.314970172953381 -2.04611195603661 3.30504857653995 -0.619086802705539 0.535859176891219 NA NA
"ENSG00000271267" 0 NA NA NA NA NA NA
"ENSG00000271268" 0 NA NA NA NA NA NA
"ENSG00000271269" 0 NA NA NA NA NA NA
"ENSG00000271272" 0 NA NA NA NA NA NA
"ENSG00000271275" 0 NA NA NA NA NA NA
"ENSG00000271277" 0 NA NA NA NA NA NA
"ENSG00000271283" 0 NA NA NA NA NA NA
"ENSG00000271291" 0 NA NA NA NA NA NA
"ENSG00000271298" 0 NA NA NA NA NA NA
"ENSG00000271299" 0 NA NA NA NA NA NA
"ENSG00000271302" 0 NA NA NA NA NA NA
"ENSG00000271307" 0 NA NA NA NA NA NA
"ENSG00000271309" 0 NA NA NA NA NA NA
"ENSG00000271313" 0 NA NA NA NA NA NA
"ENSG00000271314" 0 NA NA NA NA NA NA
"ENSG00000271315" 0 NA NA NA NA NA NA
"ENSG00000271320" 0.024377237237912 0 8.1030458415403 0 1 NA NA
"ENSG00000271322" 0 NA NA NA NA NA NA
"ENSG00000271327" 1.92622420890334 0.0603734441045304 0.799666735851928 0.0754982562082082 0.939818284923024 NA NA
"ENSG00000271329" 0.0227886417131446 0 8.1030458415403 0 1 NA NA
"ENSG00000271330" 0 NA NA NA NA NA NA
"ENSG00000271333" 0 NA NA NA NA NA NA
"ENSG00000271338" 0 NA NA NA NA NA NA
"ENSG00000271339" 0 NA NA NA NA NA NA
"ENSG00000271340" 0 NA NA NA NA NA NA
"ENSG00000271343" 0.013355844099843 0 8.1030458415403 0 1 NA NA
"ENSG00000271344" 2.08654846387981 0.896581193765135 0.667382777715627 1.34342872441813 0.179133190983124 NA NA
"ENSG00000271346" 0 NA NA NA NA NA NA
"ENSG00000271349" 0 NA NA NA NA NA NA
"ENSG00000271350" 0 NA NA NA NA NA NA
"ENSG00000271353" 0.0110535018371743 0 8.10304584153701 0 1 NA NA
"ENSG00000271355" 0 NA NA NA NA NA NA
"ENSG00000271357" 0 NA NA NA NA NA NA
"ENSG00000271358" 0 NA NA NA NA NA NA
"ENSG00000271362" 0 NA NA NA NA NA NA
"ENSG00000271364" 0.0215033608444902 -0.35044907362647 8.1030458415403 -0.0432490547973814 0.965503001571481 NA NA
"ENSG00000271365" 0 NA NA NA NA NA NA
"ENSG00000271366" 0 NA NA NA NA NA NA
"ENSG00000271367" 0.566112047562615 -0.662205227521194 2.73014185811795 -0.242553413681475 0.808351374029274 NA NA
"ENSG00000271368" 0 NA NA NA NA NA NA
"ENSG00000271369" 0.394024766974715 -2.54374241098465 3.09577681492379 -0.821681459310002 0.411258214067464 NA NA
"ENSG00000271370" 0 NA NA NA NA NA NA
"ENSG00000271375" 0 NA NA NA NA NA NA
"ENSG00000271379" 0 NA NA NA NA NA NA
"ENSG00000271380" 3.56680990871607 0.669344897478546 0.523315641491475 1.27904622833531 0.200880777289129 NA NA
"ENSG00000271382" 0.04397529192771 -0.350482017113053 8.1030458415403 -0.0432531203657155 0.965499760749926 NA NA
"ENSG00000271384" 0.0665980919150684 0 8.10304584152966 0 1 NA NA
"ENSG00000271385" 0 NA NA NA NA NA NA
"ENSG00000271390" 0.0321540710924867 0 8.1030458415403 0 1 NA NA
"ENSG00000271392" 0.00881101099143422 0 8.1030458415403 0 1 NA NA
"ENSG00000271396" 0 NA NA NA NA NA NA
"ENSG00000271397" 0 NA NA NA NA NA NA
"ENSG00000271398" 0.0393660192622963 -0.350469288892688 8.10304584153014 -0.0432515495712051 0.965501012890836 NA NA
"ENSG00000271399" 0 NA NA NA NA NA NA
"ENSG00000271401" 0.263420738360122 -0.674856742481509 5.37384748115867 -0.125581670273977 0.900063073074684 NA NA
"ENSG00000271410" 0 NA NA NA NA NA NA
"ENSG00000271414" 0.0110535018371743 0 8.10304584153701 0 1 NA NA
"ENSG00000271418" 0 NA NA NA NA NA NA
"ENSG00000271419" 0 NA NA NA NA NA NA
"ENSG00000271420" 0.172664352198479 -0.350639871448907 8.10304584145154 -0.0432726012304152 0.96548423180812 NA NA
"ENSG00000271421" 0 NA NA NA NA NA NA
"ENSG00000271426" 0.0981543961821868 1.47222458247448 8.08106152274284 0.182182078224642 0.855439837134113 NA NA
"ENSG00000271427" 0.625414000410773 -0.212142240731208 1.42604549663789 -0.148762603459262 0.881740960335936 NA NA
"ENSG00000271434" 0.010399839673666 0 8.1030458415403 0 1 NA NA
"ENSG00000271437" 0.0393418415212304 -0.350469663407004 8.1030458415403 -0.0432515957901065 0.965500976047965 NA NA
"ENSG00000271439" 0 NA NA NA NA NA NA
"ENSG00000271440" 0.0445381775303909 0 8.10304584153515 0 1 NA NA
"ENSG00000271443" 0 NA NA NA NA NA NA
"ENSG00000271452" 0.374629379701213 -0.0959199479134838 3.11976407356271 -0.0307458979755303 0.975472187156957 NA NA
"ENSG00000271454" 0 NA NA NA NA NA NA
"ENSG00000271455" 0 NA NA NA NA NA NA
"ENSG00000271456" 0.021138461705581 -0.350451132645091 8.1030458415403 -0.0432493089016603 0.965502799015128 NA NA
"ENSG00000271457" 0 NA NA NA NA NA NA
"ENSG00000271459" 0 NA NA NA NA NA NA
"ENSG00000271462" 0 NA NA NA NA NA NA
"ENSG00000271468" 0 NA NA NA NA NA NA
"ENSG00000271475" 0.0202447858688783 0 8.1030458415403 0 1 NA NA
"ENSG00000271477" 0 NA NA NA NA NA NA
"ENSG00000271482" 0 NA NA NA NA NA NA
"ENSG00000271483" 0 NA NA NA NA NA NA
"ENSG00000271490" 0 NA NA NA NA NA NA
"ENSG00000271491" 0 NA NA NA NA NA NA
"ENSG00000271494" 0 NA NA NA NA NA NA
"ENSG00000271495" 0 NA NA NA NA NA NA
"ENSG00000271498" 0 NA NA NA NA NA NA
"ENSG00000271499" 0 NA NA NA NA NA NA
"ENSG00000271500" 0.178546513441025 0.825130203665504 8.08259631861544 0.102087271359217 0.918687404210717 NA NA
"ENSG00000271502" 0 NA NA NA NA NA NA
"ENSG00000271507" 0 NA NA NA NA NA NA
"ENSG00000271508" 0 NA NA NA NA NA NA
"ENSG00000271509" 0 NA NA NA NA NA NA
"ENSG00000271511" 0 NA NA NA NA NA NA
"ENSG00000271519" 1.54097666387515 -1.14846859738912 1.16216579659497 -0.988214074750795 0.323047816503916 NA NA
"ENSG00000271522" 0.233676474471124 0.326514811909174 5.05304362128787 0.0646174536340051 0.948478587761663 NA NA
"ENSG00000271523" 0 NA NA NA NA NA NA
"ENSG00000271526" 0 NA NA NA NA NA NA
"ENSG00000271527" 0 NA NA NA NA NA NA
"ENSG00000271533" 4.03603987828081 -0.476922577226512 0.53667492306209 -0.88866193804128 0.374184792635142 NA NA
"ENSG00000271536" 0 NA NA NA NA NA NA
"ENSG00000271537" 0 NA NA NA NA NA NA
"ENSG00000271543" 0.0745547747617495 0 8.10304584148788 0 1 NA NA
"ENSG00000271544" 0 NA NA NA NA NA NA
"ENSG00000271546" 0 NA NA NA NA NA NA
"ENSG00000271547" 0 NA NA NA NA NA NA
"ENSG00000271551" 2.2372978221219 0.145124855206873 0.725441998234183 0.20005025289427 0.841441279265004 NA NA
"ENSG00000271553" 0.824605783913689 0.893409920383762 1.44659400121079 0.617595482655108 0.536842023095422 NA NA
"ENSG00000271554" 0 NA NA NA NA NA NA
"ENSG00000271555" 0.292251870021578 0.0576015724066012 4.29980707492273 0.013396315556236 0.98931160633911 NA NA
"ENSG00000271558" 0 NA NA NA NA NA NA
"ENSG00000271559" 0 NA NA NA NA NA NA
"ENSG00000271560" 0 NA NA NA NA NA NA
"ENSG00000271565" 0 NA NA NA NA NA NA
"ENSG00000271568" 0 NA NA NA NA NA NA
"ENSG00000271573" 0.0235178994728869 -0.670905896510771 8.1030458415403 -0.0827967544094801 0.934013149874244 NA NA
"ENSG00000271578" 0 NA NA NA NA NA NA
"ENSG00000271579" 0.0361612102014031 0.869321863191911 8.09891929637853 0.107338007872314 0.914520832784308 NA NA
"ENSG00000271580" 0.010399839673666 0 8.1030458415403 0 1 NA NA
"ENSG00000271581" 0 NA NA NA NA NA NA
"ENSG00000271582" 0 NA NA NA NA NA NA
"ENSG00000271583" 0 NA NA NA NA NA NA
"ENSG00000271586" 0 NA NA NA NA NA NA
"ENSG00000271587" 0 NA NA NA NA NA NA
"ENSG00000271589" 0 NA NA NA NA NA NA
"ENSG00000271590" 3.97788347214039 -0.41535315535723 0.523792782573594 -0.79297227677793 0.427793975131045 NA NA
"ENSG00000271596" 0 NA NA NA NA NA NA
"ENSG00000271597" 0 NA NA NA NA NA NA
"ENSG00000271598" 0.0101711875132875 0 8.10304584154004 0 1 NA NA
"ENSG00000271600" 0 NA NA NA NA NA NA
"ENSG00000271606" 0 NA NA NA NA NA NA
"ENSG00000271608" 0.0264202856097135 -0.350453191663713 8.1030458415403 -0.0432495630059394 0.965502596458778 NA NA
"ENSG00000271609" 0.322690245155585 -0.607754223166107 3.47757230509505 -0.174763935828358 0.861265127202358 NA NA
"ENSG00000271611" 0 NA NA NA NA NA NA
"ENSG00000271616" 0 NA NA NA NA NA NA
"ENSG00000271618" 0 NA NA NA NA NA NA
"ENSG00000271621" 0 NA NA NA NA NA NA
"ENSG00000271623" 0 NA NA NA NA NA NA
"ENSG00000271624" 0 NA NA NA NA NA NA
"ENSG00000271629" 0 NA NA NA NA NA NA
"ENSG00000271632" 0 NA NA NA NA NA NA
"ENSG00000271644" 0 NA NA NA NA NA NA
"ENSG00000271650" 0 NA NA NA NA NA NA
"ENSG00000271652" 0.0147097758718083 0 8.1030458415403 0 1 NA NA
"ENSG00000271653" 0.0744017849133003 0.893956097368337 8.10063966934022 0.11035623529236 0.91212686024508 NA NA
"ENSG00000271654" 0 NA NA NA NA NA NA
"ENSG00000271656" 0 NA NA NA NA NA NA
"ENSG00000271657" 0 NA NA NA NA NA NA
"ENSG00000271659" 0.798603156486283 -0.755711494070748 1.35005910866443 -0.559761783184699 0.575641934218188 NA NA
"ENSG00000271660" 0 NA NA NA NA NA NA
"ENSG00000271664" 0.0275147758816327 0 8.1030458415403 0 1 NA NA
"ENSG00000271666" 0 NA NA NA NA NA NA
"ENSG00000271667" 0 NA NA NA NA NA NA
"ENSG00000271670" 0 NA NA NA NA NA NA
"ENSG00000271671" 0 NA NA NA NA NA NA
"ENSG00000271676" 0.15816910057599 -1.14203195053586 8.1023371916074 -0.140950928544272 0.887908708557952 NA NA
"ENSG00000271677" 0 NA NA NA NA NA NA
"ENSG00000271680" 0 NA NA NA NA NA NA
"ENSG00000271681" 0 NA NA NA NA NA NA
"ENSG00000271691" 0 NA NA NA NA NA NA
"ENSG00000271693" 0 NA NA NA NA NA NA
"ENSG00000271696" 0.435005775443778 -3.36928632295883 4.46443790780387 -0.754694407793038 0.450432362687223 NA NA
"ENSG00000271697" 0 NA NA NA NA NA NA
"ENSG00000271698" 1.02101815841932 1.30625600736041 1.72536356534659 0.757090293081511 0.448995769131368 NA NA
"ENSG00000271701" 0 NA NA NA NA NA NA
"ENSG00000271702" 0 NA NA NA NA NA NA
"ENSG00000271709" 0.0614789740955492 -0.979275979107435 8.10278843712582 -0.120856663938124 0.903804567653251 NA NA
"ENSG00000271712" 0 NA NA NA NA NA NA
"ENSG00000271715" 0.242938708455388 -1.31391677034623 4.96493345510935 -0.264639351609859 0.791287302370212 NA NA
"ENSG00000271716" 0 NA NA NA NA NA NA
"ENSG00000271717" 0 NA NA NA NA NA NA
"ENSG00000271724" 0 NA NA NA NA NA NA
"ENSG00000271725" 0.120459659791995 0 8.10304584147092 0 1 NA NA
"ENSG00000271727" 0 NA NA NA NA NA NA
"ENSG00000271730" 0.200563921054875 -0.671114547882984 7.64048282210006 -0.0878366673296861 0.930006494066121 NA NA
"ENSG00000271732" 0.0205262291992615 0 8.1030458415403 0 1 NA NA
"ENSG00000271737" 3.20210475006995 -0.403806028255139 0.647515276469857 -0.623623940513991 0.53287458431712 NA NA
"ENSG00000271742" 0.0330918536513866 -0.350464986983787 8.10304584153871 -0.0432510186709293 0.965501436091948 NA NA
"ENSG00000271743" 0.308733996659436 -0.0517450767093723 3.57995305842284 -0.0144541215666579 0.988467681121871 NA NA
"ENSG00000271746" 1.07329842178771 -1.5174692899892 1.22912707860385 -1.23459104953808 0.216982741774233 NA NA
"ENSG00000271749" 0 NA NA NA NA NA NA
"ENSG00000271751" 0.103826556911993 -1.00760881426841 8.10270840685164 -0.12435456932109 0.901034542491191 NA NA
"ENSG00000271752" 0.239126094329902 1.32649522341484 5.00054222809449 0.265270277283572 0.790801259821225 NA NA
"ENSG00000271754" 1.76527221534328 0.492955703280825 0.748151323961026 0.658898390596853 0.509961019420828 NA NA
"ENSG00000271755" 0.237122907814493 -0.0038008152355963 7.0538982818617 -0.000538824786482911 0.999570080042691 NA NA
"ENSG00000271758" 0 NA NA NA NA NA NA
"ENSG00000271761" 0.252596998872847 -0.97697894188658 4.88749227948852 -0.199893705405264 0.841563713454647 NA NA
"ENSG00000271763" 0.0331928106267338 -0.350467604388383 8.1030458415403 -0.0432513416858275 0.965501178604297 NA NA
"ENSG00000271766" 0.0397788745988482 -0.350469663407004 8.1030458415403 -0.0432515957901065 0.965500976047965 NA NA
"ENSG00000271771" 0.0146475471832474 0 8.1030458415403 0 1 NA NA
"ENSG00000271774" 0.010468704978083 0 8.1030458415403 0 1 NA NA
"ENSG00000271776" 0.00981666663675529 0 8.1030458415403 0 1 NA NA
"ENSG00000271778" 0.528082913852849 0.602115920044148 1.65171874697887 0.364539011950715 0.715455547557686 NA NA
"ENSG00000271779" 0 NA NA NA NA NA NA
"ENSG00000271780" 1.16565939456913 -0.140300832484039 1.2690442714643 -0.1105562947163 0.911968206710865 NA NA
"ENSG00000271781" 1.62733649855682 -0.267261501021366 0.81627674646008 -0.327415306365629 0.743353791090747 NA NA
"ENSG00000271787" 0.0210396385406404 0.973540934590983 8.10060371330488 0.120181281426221 0.904339545550188 NA NA
"ENSG00000271788" 1.24210707405278 -0.0535755064053384 0.848753037277687 -0.0631226093483893 0.949668870541258 NA NA
"ENSG00000271789" 1.7201098695975 -0.0751665805555333 0.742093130956374 -0.101289955963697 0.919320289167608 NA NA
"ENSG00000271792" 0 NA NA NA NA NA NA
"ENSG00000271795" 0.599762477816753 -0.132807754186407 1.65600513717721 -0.0801976704086729 0.936080042940378 NA NA
"ENSG00000271797" 0.297482597238671 -0.300597078735852 3.30588164526217 -0.0909279614310006 0.927549832209551 NA NA
"ENSG00000271803" 0.0163236092191201 -0.350436719920421 8.1030458415403 -0.0432475302217723 0.965504216869733 NA NA
"ENSG00000271806" 1.09931865613994 -2.54821326610471 1.47640718381612 -1.72595561308382 0.0843553984501049 NA NA
"ENSG00000271810" 0.0407710150681398 0 8.1030458415403 0 1 NA NA
"ENSG00000271811" 2.4019701594172 0.6556561220487 0.678428869921811 0.966433109080787 0.333827503324262 NA NA
"ENSG00000271820" 0.144128083777069 0.995714974030882 8.09938559489659 0.122937099655841 0.902156907164356 NA NA
"ENSG00000271821" 0 NA NA NA NA NA NA
"ENSG00000271825" 0 NA NA NA NA NA NA
"ENSG00000271828" 0.133589946490364 1.69632763694923 8.08116310661487 0.2099113227353 0.833736884844011 NA NA
"ENSG00000271830" 0.90943760232312 0.153296687793563 1.23222136339095 0.124406776532186 0.900993208135946 NA NA
"ENSG00000271833" 1.22397810167177 0.846946899694125 1.09832658699596 0.771124827279848 0.440632945951664 NA NA
"ENSG00000271843" 1.23069741710158 -1.18414476990415 1.19861762836563 -0.987925374932782 0.323189197057032 NA NA
"ENSG00000271851" 5.59504104771494 0.259404727235748 0.446179555209373 0.581390886711563 0.560977038123264 NA NA
"ENSG00000271853" 0.127878345268147 -0.671029173959929 8.10304584150024 -0.0828119681272457 0.934001052627661 NA NA
"ENSG00000271855" 4.08683250914201 0.210971641569819 0.534553819886471 0.394668663324911 0.693087432295543 NA NA
"ENSG00000271857" 3.72963638928422 0.0976239399646861 0.591569258232803 0.165025377174464 0.868924007801406 NA NA
"ENSG00000271858" 0.1660087367057 0.931594488343275 8.10304584149491 0.114968433668815 0.908470142383177 NA NA
"ENSG00000271860" 0.237880992528507 2.30580325150228 7.00534207700749 0.329149272962737 0.742042862781311 NA NA
"ENSG00000271862" 1.5661025973985 0.0946698142616508 0.831196146688632 0.113895877211176 0.909320333809462 NA NA
"ENSG00000271868" 0.843919771091741 -0.375162545383026 1.5403685410099 -0.243553757036003 0.807576446387128 NA NA
"ENSG00000271871" 0.113369231544802 1.29354456151313 8.07934600638842 0.160105107578053 0.872798277814379 NA NA
"ENSG00000271880" 0.220488050661288 -0.350639855229941 7.3026769360372 -0.0480152495175578 0.961704089267028 NA NA
"ENSG00000271882" 0.718164992867514 -0.440533501270083 1.42452756160655 -0.309248843717183 0.757132241644491 NA NA
"ENSG00000271892" 0.0197844263397589 0 8.10304584153903 0 1 NA NA
"ENSG00000271893" 0 NA NA NA NA NA NA
"ENSG00000271894" 0.896943791922395 0.575261833038094 1.01788372104457 0.565154762911179 0.571968502781694 NA NA
"ENSG00000271897" 1.66124066554844 0.364619026700149 1.10462859666712 0.330082914565379 0.741337312618081 NA NA
"ENSG00000271900" 0 NA NA NA NA NA NA
"ENSG00000271901" 0.0383391564702705 -0.350466746451849 8.10304584153777 -0.0432512358075638 0.96550126300395 NA NA
"ENSG00000271904" 0 NA NA NA NA NA NA
"ENSG00000271911" 0.0222332913377463 -0.350451132645091 8.1030458415403 -0.0432493089016604 0.965502799015128 NA NA
"ENSG00000271914" 0.911036595231682 -1.2861701773171 1.37915275965284 -0.932579925113482 0.351036902335574 NA NA
"ENSG00000271916" 0 NA NA NA NA NA NA
"ENSG00000271917" 1.13595861772162 0.471790959209393 0.899087046006601 0.5247444741918 0.599760835839867 NA NA
"ENSG00000271918" 6.53989395958059 0.472216787114562 0.388321229456756 1.21604679655339 0.2239670959446 NA NA
"ENSG00000271919" 0 NA NA NA NA NA NA
"ENSG00000271922" 0 NA NA NA NA NA NA
"ENSG00000271926" 1.36203303426443 1.24035409005217 0.978737146609026 1.2673005151072 0.205047856419551 NA NA
"ENSG00000271930" 0.0516804944858912 -0.350486975625828 8.10304584153611 -0.0432537322977042 0.965499272955351 NA NA
"ENSG00000271933" 0.21019536975515 -0.108839704581577 8.0983445285294 -0.0134397473703606 0.989276955884611 NA NA
"ENSG00000271936" 6.9213806749271 0.518296269830314 0.388912382849679 1.3326813253736 0.182636404175904 NA NA
"ENSG00000271937" 0.910638857932843 1.89499836525011 1.20149937184022 1.57719463668776 0.114750746700333 NA NA
"ENSG00000271938" 0.547861893561957 1.48636889404454 2.19069067463719 0.678493276688051 0.497458985280864 NA NA
"ENSG00000271945" 0 NA NA NA NA NA NA
"ENSG00000271947" 0.448947267726202 0.0923887740594959 1.99980970037155 0.0461987828353523 0.963151812597296 NA NA
"ENSG00000271949" 0 NA NA NA NA NA NA
"ENSG00000271955" 0 NA NA NA NA NA NA
"ENSG00000271958" 0 NA NA NA NA NA NA
"ENSG00000271959" 0.0805556439405596 0 8.10304584152096 0 1 NA NA
"ENSG00000271963" 0.146646887629378 0 8.10304584147514 0 1 NA NA
"ENSG00000271964" 0.508418417720503 1.0681178415478 1.9027880998998 0.561343557700431 0.574563353253352 NA NA
"ENSG00000271967" 0.361135331105596 1.47580177134047 2.46536951533599 0.598612809219936 0.549431112237982 NA NA
"ENSG00000271969" 0.0186276776281895 0 8.1030458415403 0 1 NA NA
"ENSG00000271971" 3.264423914833 0.0982400121529026 0.532119437100519 0.184620228661831 0.853526918510801 NA NA
"ENSG00000271973" 0.204964543303426 0.223924326631822 6.63083555948187 0.0337701522867081 0.973060437388737 NA NA
"ENSG00000271978" 2.44850771751694 0.497551527507986 0.67529967300472 0.736786270448125 0.461252333752281 NA NA
"ENSG00000271980" 0.505972241007354 -0.715131534331362 2.01715760288274 -0.354524372963898 0.722945941642497 NA NA
"ENSG00000271981" 0.137783260898386 -0.350600830733208 8.10304584152804 -0.0432677832002852 0.965488072442863 NA NA
"ENSG00000271983" 0.363378051953316 0.290674639302851 4.3502460476613 0.0668179767576867 0.946726612008308 NA NA
"ENSG00000271984" 0.0341926410982723 -0.350467458084386 8.10304584153984 -0.0432513236303974 0.965501192996978 NA NA
"ENSG00000271985" 0 NA NA NA NA NA NA
"ENSG00000271989" 0.386610675332167 0.45222452886107 2.67448921453009 0.169088185663342 0.865727277600541 NA NA
"ENSG00000271992" 0.714991737938082 2.33968004413224 1.27600951386208 1.83359137899431 0.0667146728936909 NA NA
"ENSG00000271993" 2.50574759578767 0.0897142620135235 0.70709431770969 0.126877362420493 0.899037463993591 NA NA
"ENSG00000271996" 0.409782108720967 -1.08273662399707 2.94204790499155 -0.368021411942366 0.712857268508073 NA NA
"ENSG00000271998" 0.0549074549329936 -0.350484215692649 8.10304584153986 -0.0432533916932704 0.965499544464272 NA NA
"ENSG00000272004" 0.831178140520637 -1.55360960161232 1.52952571498249 -1.01574598347312 0.30975036458566 NA NA
"ENSG00000272006" 0 NA NA NA NA NA NA
"ENSG00000272008" 1.66609850167723 0.00169266737374773 0.796445956085249 0.00212527587190933 0.998304276470897 NA NA
"ENSG00000272009" 4.72403092433618 0.60688062608927 0.498170170912783 1.21821951920024 0.223140564042045 NA NA
"ENSG00000272010" 3.627432301826 0.217976002049515 0.546999002276448 0.398494332059772 0.690265835467052 NA NA
"ENSG00000272021" 0.0082374088221482 0 8.1030458415403 0 1 NA NA
"ENSG00000272024" 1.62600434003472 -0.898726058971817 0.975580485080134 -0.921221849674449 0.356934612961181 NA NA
"ENSG00000272027" 0.0778612749972147 0.61126867703308 8.1030428659945 0.0754369299461997 0.939867077058293 NA NA
"ENSG00000272030" 1.95600357055139 -1.34528654412257 0.987922381446768 -1.36173303630642 0.173282151340146 NA NA
"ENSG00000272033" 0.486569736709415 -1.77902304322088 2.40084271689047 -0.740999412708317 0.458693796408143 NA NA
"ENSG00000272037" 0.109066335760529 -0.979133929459122 8.1027838513144 -0.120839201369081 0.90381839939689 NA NA
"ENSG00000272043" 0.0606988165423878 -0.991399780918907 8.1030458415403 -0.122349027798472 0.902622605054495 NA NA
"ENSG00000272046" 0.00843519566997121 -0.350434660901799 8.1030458415403 -0.0432472761174933 0.965504419426101 NA NA
"ENSG00000272049" 0.055553723524974 -0.35046434973476 8.10304584153664 -0.0432509400277932 0.96550149878143 NA NA
"ENSG00000272050" 0 NA NA NA NA NA NA
"ENSG00000272054" 3.66843566100196 0.0462384091404971 0.500744331228378 0.0923393561482153 0.926428420240483 NA NA
"ENSG00000272056" 0.750906167309457 0.815471197068977 1.18294638924809 0.689356005040356 0.490599262117322 NA NA
"ENSG00000272070" 0.226955150633995 -1.28661354862556 8.10193260483259 -0.158803289459372 0.873823857088109 NA NA
"ENSG00000272071" 0 NA NA NA NA NA NA
"ENSG00000272072" 0.193900423836073 -1.30194940397412 8.10155800261363 -0.160703583626026 0.872326866797928 NA NA
"ENSG00000272076" 0.0922659761563576 0.543256689860469 8.0985120306857 0.0670810499264606 0.946517179877784 NA NA
"ENSG00000272077" 7.82420298702048 -0.288641058757046 0.357211205095022 -0.808040326395316 0.419067367885962 NA NA
"ENSG00000272078" 0.196648664264247 -0.465835082991432 8.10094084318142 -0.0575038248036987 0.954143859399499 NA NA
"ENSG00000272079" 0.553400884399294 1.04667362155668 1.60389429181549 0.65258267137538 0.514025360030904 NA NA
"ENSG00000272084" 3.67781258789193 0.811577736420915 0.642161663819607 1.26382152991447 0.206294091710898 NA NA
"ENSG00000272085" 0 NA NA NA NA NA NA
"ENSG00000272087" 0.167613603806791 -0.350553790428862 8.10304584147928 -0.0432619779385161 0.96549270003849 NA NA
"ENSG00000272088" 0.525233036428151 -0.330877725807663 2.00368604579209 -0.16513451620953 0.868838105933581 NA NA
"ENSG00000272092" 1.66809571466946 0.373097901922978 0.770987771530588 0.483921944938625 0.628441265489104 NA NA
"ENSG00000272094" 0.0252835074594414 0.885461992689233 8.10005872408016 0.109315502868751 0.912952250772942 NA NA
"ENSG00000272100" 0.181205645921399 1.28891451342338 8.07671438052773 0.159584015565889 0.873208771327917 NA NA
"ENSG00000272103" 0.627885144353813 -0.670573038001704 1.72464778533773 -0.388817382715849 0.697411241121535 NA NA
"ENSG00000272104" 0 NA NA NA NA NA NA
"ENSG00000272106" 8.88506085411811 0.136364006923097 0.341948427235454 0.398785302291216 0.690051407737385 NA NA
"ENSG00000272108" 1.04801928001327 0.0586372157180079 1.17254069573317 0.050008682795733 0.960115469110523 NA NA
"ENSG00000272109" 0.026639600432059 -0.350453191663713 8.1030458415403 -0.0432495630059394 0.965502596458778 NA NA
"ENSG00000272112" 0.148610368111135 0.328059311366032 8.10097974361567 0.040496251286713 0.967697495631609 NA NA
"ENSG00000272114" 0.130400325524103 0 8.10304584149912 0 1 NA NA
"ENSG00000272115" 0.13212604528246 -0.350598106438667 8.10304584150559 -0.0432674469941693 0.965488340445552 NA NA
"ENSG00000272121" 0.267850715133107 -1.35419812858388 4.3944259214107 -0.308162693558197 0.757958538200695 NA NA
"ENSG00000272123" 0.0824284181212767 0.268692494173553 8.10166637623746 0.0331650899574981 0.973542936977029 NA NA
"ENSG00000272128" 0.0259601795412021 -0.350451132645088 8.1030458415403 -0.04324930890166 0.965502799015128 NA NA
"ENSG00000272129" 0.754355457065851 1.4834824715603 1.23643887019419 1.19980251941393 0.230216045483103 NA NA
"ENSG00000272130" 0.149458661632809 -0.350581420828068 8.10304584148486 -0.0432653878166664 0.965489981894389 NA NA
"ENSG00000272134" 0 NA NA NA NA NA NA
"ENSG00000272137" 1.10490772117332 0.169376832640772 0.960188875821131 0.176399494834727 0.859980101505392 NA NA
"ENSG00000272139" 0 NA NA NA NA NA NA
"ENSG00000272140" 0.401044333488679 1.09387810445736 2.48388931791267 0.440389230135502 0.65965522384815 NA NA
"ENSG00000272141" 0 NA NA NA NA NA NA
"ENSG00000272144" 0.202488486428452 -1.63214804066879 7.61316744334302 -0.21438488681816 0.830246926268244 NA NA
"ENSG00000272148" 0.0607402008796781 0 8.10304584153119 0 1 NA NA
"ENSG00000272149" 0 NA NA NA NA NA NA
"ENSG00000272153" 0.0654630589603805 -0.350469663407004 8.1030458415403 -0.0432515957901065 0.965500976047965 NA NA
"ENSG00000272154" 0.0127985154158495 0 8.1030458415403 0 1 NA NA
"ENSG00000272155" 0 NA NA NA NA NA NA
"ENSG00000272156" 0.349063106417111 -1.2307298861885 2.63730084102047 -0.466662682939231 0.640741232428516 NA NA
"ENSG00000272157" 2.67298408602085 0.798977842254177 0.604015276485509 1.32277754116265 0.185909368085367 NA NA
"ENSG00000272158" 0.164690226032327 -0.350645742396296 8.10304584148502 -0.043273325766109 0.96548365425328 NA NA
"ENSG00000272159" 2.19734872024014 0.64797217215845 0.715483288332082 0.905642637257101 0.365125033372074 NA NA
"ENSG00000272161" 0.0206234175395547 0 8.1030458415403 0 1 NA NA
"ENSG00000272162" 0.0387453468177556 0 8.10304584151629 0 1 NA NA
"ENSG00000272163" 6.4653174412076 -0.00260081092678484 0.404176413513568 -0.00643484092546518 0.994865775206666 NA NA
"ENSG00000272164" 0 NA NA NA NA NA NA
"ENSG00000272166" 0 NA NA NA NA NA NA
"ENSG00000272167" 0.0203596676926273 0 8.1030458415403 0 1 NA NA
"ENSG00000272172" 0.835018274271434 -0.159262650232036 1.34239660753644 -0.118640533906231 0.90556015071033 NA NA
"ENSG00000272173" 1.48833952074942 0.938070016942839 0.774630416878809 1.21099042395285 0.225899074799341 NA NA
"ENSG00000272175" 0.100335827955597 0.867369843873424 8.09878194891654 0.10709880193644 0.914710597618184 NA NA
"ENSG00000272180" 0.0112230312477958 0 8.1030458415403 0 1 NA NA
"ENSG00000272181" 0.68368103170629 0.202386679799646 1.28580321743156 0.157400974780512 0.874928845268877 NA NA
"ENSG00000272182" 0.297484985812762 0 6.37690969311804 0 1 NA NA
"ENSG00000272183" 0.0553400030066655 -0.350484076131675 8.1030458415403 -0.0432533744699945 0.965499558193609 NA NA
"ENSG00000272195" 0.646348380434914 -1.99450267710406 1.71910227176578 -1.16020012878897 0.245967334569567 NA NA
"ENSG00000272202" 0.282339428571007 0.318140839965343 4.7106699244899 0.0675362199145791 0.946154828512997 NA NA
"ENSG00000272203" 0.0117105097379052 -0.350436719920421 8.1030458415403 -0.0432475302217723 0.965504216869733 NA NA
"ENSG00000272209" 0.487614473112704 -0.323804372874134 2.17147412731446 -0.149117306442235 0.881461070002897 NA NA
"ENSG00000272211" 0.0730084841502376 -0.670973447254274 8.10304584153183 -0.0828050908727712 0.934006521101295 NA NA
"ENSG00000272217" 2.17029110075112 0.115403156459507 0.654945310473496 0.176202737257673 0.860134670413127 NA NA
"ENSG00000272218" 2.78234261122697 0.364481923510888 0.640836682606204 0.568759456822268 0.569519392132998 NA NA
"ENSG00000272219" 0.465152370981318 0.323914245897447 2.14749520634123 0.150833512894919 0.880107049225065 NA NA
"ENSG00000272220" 0 NA NA NA NA NA NA
"ENSG00000272221" 4.51042209907467 0.117571217467234 0.471999499549806 0.249091826536625 0.803289751718193 NA NA
"ENSG00000272223" 0.930396792479475 -0.385484051507107 1.27491887509435 -0.302359670907359 0.762377894751659 NA NA
"ENSG00000272226" 0.225036401218075 1.0582800672634 7.23811986816752 0.146209248608551 0.883756204688131 NA NA
"ENSG00000272234" 2.93198171484004 -0.393897175333472 0.589441500459158 -0.668254907444823 0.503970891839749 NA NA
"ENSG00000272235" 0.011933676072528 0 8.10304584153628 0 1 NA NA
"ENSG00000272236" 0.00894641472455145 0.994559770770011 8.09945546017843 0.122793411934893 0.902270691293718 NA NA
"ENSG00000272237" 0 NA NA NA NA NA NA
"ENSG00000272239" 0 NA NA NA NA NA NA
"ENSG00000272240" 0 NA NA NA NA NA NA
"ENSG00000272243" 0 NA NA NA NA NA NA
"ENSG00000272247" 0.277280188024992 -0.671096390317815 4.72514949257901 -0.142026488552752 0.887059082929085 NA NA
"ENSG00000272248" 0.282090750576119 -0.35054886989255 4.32801249161708 -0.0809953461482672 0.935445653581948 NA NA
"ENSG00000272249" 0.0432534552610782 -0.350467604388383 8.1030458415403 -0.0432513416858275 0.965501178604297 NA NA
"ENSG00000272254" 0.0212304281463745 0.973543532753185 8.10060368316702 0.12018160261021 0.904339291126486 NA NA
"ENSG00000272255" 0.893361416545672 1.10080390430318 1.29159962263186 0.852279518369709 0.394058971036123 NA NA
"ENSG00000272256" 0.737206615352759 0.822097451482594 1.4343105232444 0.573165599889077 0.56653257380496 NA NA
"ENSG00000272263" 0.796083239488349 0.358676258852051 1.27295691291344 0.281766221003617 0.778122773625491 NA NA
"ENSG00000272264" 0.0208671978795684 0 8.1030458415403 0 1 NA NA
"ENSG00000272265" 0.0675097985315255 -0.350514293253744 8.10304584152882 -0.043257103576698 0.96549658557915 NA NA
"ENSG00000272275" 3.39701873907281 0.0155211722808279 0.520343512107062 0.0298287033847639 0.976203666956863 NA NA
"ENSG00000272277" 3.33687382412932 0.158538446704105 0.504583805328485 0.314196462569575 0.753371829210822 NA NA
"ENSG00000272279" 0.0102248976740533 0 8.1030458415403 0 1 NA NA
"ENSG00000272293" 5.08418879739835 0.034337058214905 0.50613742322961 0.0678413739806155 0.945911907937407 NA NA
"ENSG00000272297" 0 NA NA NA NA NA NA
"ENSG00000272298" 0 NA NA NA NA NA NA
"ENSG00000272304" 0.0111582819844231 0 8.1030458415403 0 1 NA NA
"ENSG00000272305" 0.104284549702227 0 8.1030458415387 0 1 NA NA
"ENSG00000272312" 0.311290004346096 -1.01247736253525 5.64132569017901 -0.179475076983744 0.857564685268833 NA NA
"ENSG00000272316" 5.88540280953222 0.445689308070541 0.390601291918273 1.14103388107532 0.253855823973643 NA NA
"ENSG00000272319" 0 NA NA NA NA NA NA
"ENSG00000272320" 0.0146684600048482 0 8.10304584152858 0 1 NA NA
"ENSG00000272321" 0.011933676072528 0 8.10304584153628 0 1 NA NA
"ENSG00000272328" 0.130407890031854 -0.350585998725907 8.10304584150156 -0.043265952776708 0.965489531543201 NA NA
"ENSG00000272329" 0.00888992521533467 0 8.1030458415403 0 1 NA NA
"ENSG00000272330" 0.291919714404295 -1.34459342006167 5.11310139713328 -0.262970224063135 0.792573529360624 NA NA
"ENSG00000272334" 0.123455049806753 0.290704237185694 8.1030458415062 0.0358759215820576 0.971381295298835 NA NA
"ENSG00000272338" 4.56908043483379 0.418995410009593 0.421981817841517 0.992922899268029 0.320747529334407 NA NA
"ENSG00000272341" 3.29432929788684 -0.0334532986304267 0.556841568087837 -0.0600768702403154 0.95209441155624 NA NA
"ENSG00000272343" 1.63575682944182 0.115250969093739 0.882371954578902 0.130614950413673 0.89607991533215 NA NA
"ENSG00000272345" 0.826681639630005 -1.20155218003316 1.29338343432726 -0.928999203285868 0.352889499222522 NA NA
"ENSG00000272346" 0 NA NA NA NA NA NA
"ENSG00000272347" 0.650720894032901 -0.285211819221027 1.54141822701519 -0.185032079044059 0.853203874548415 NA NA
"ENSG00000272356" 1.34784748682002 -1.04083490073003 0.956502498597718 -1.08816746663594 0.27652118411458 NA NA
"ENSG00000272360" 0.932213063322702 -1.11536068392728 1.53581814671646 -0.72623226018777 0.467696398379101 NA NA
"ENSG00000272361" 0.866600650712966 -0.135363563193463 1.45763648815161 -0.0928651034011324 0.92601072935984 NA NA
"ENSG00000272362" 0 NA NA NA NA NA NA
"ENSG00000272366" 0 NA NA NA NA NA NA
"ENSG00000272368" 0.861724963156011 0.54633291695369 1.24742597482869 0.437968206513191 0.661409330877224 NA NA
"ENSG00000272369" 0.420870059094436 -1.59027094664956 3.60641813780485 -0.440955786568199 0.659245005654126 NA NA
"ENSG00000272371" 0.0627417312784301 0 8.10304584151413 0 1 NA NA
"ENSG00000272372" 0 NA NA NA NA NA NA
"ENSG00000272375" 0.598180645066764 1.66605415272988 1.41992818164826 1.17333691538956 0.240660724185034 NA NA
"ENSG00000272379" 1.77574763177906 -0.417919110456222 0.865921172053012 -0.482629509410629 0.629358822397297 NA NA
"ENSG00000272382" 0.0291477490098598 -0.350449413730377 8.103045841534 -0.0432490967697688 0.965502968113666 NA NA
"ENSG00000272383" 0 NA NA NA NA NA NA
"ENSG00000272384" 0.190707926798892 0 7.81876099055735 0 1 NA NA
"ENSG00000272386" 0.0117105097379052 -0.350436719920421 8.1030458415403 -0.0432475302217723 0.965504216869733 NA NA
"ENSG00000272387" 0 NA NA NA NA NA NA
"ENSG00000272396" 0 NA NA NA NA NA NA
"ENSG00000272397" 0 NA NA NA NA NA NA
"ENSG00000272400" 0 NA NA NA NA NA NA
"ENSG00000272402" 0.160476303638046 -0.350611350687089 8.10304584148976 -0.0432690814720392 0.965487037541077 NA NA
"ENSG00000272405" 0.818898256692313 0.194450694503942 1.25082506258501 0.155457945575604 0.876460305388702 NA NA
"ENSG00000272406" 0 NA NA NA NA NA NA
"ENSG00000272407" 0.0127985154158495 0 8.1030458415403 0 1 NA NA
"ENSG00000272410" 0.118508809929431 0 8.10304584150597 0 1 NA NA
"ENSG00000272411" 0.0379100892244936 -0.670936780978737 8.1030458415403 -0.0828005658735357 0.934010119172413 NA NA
"ENSG00000272416" 0.310795871267248 0.290694767165162 3.08107324971985 0.0943485414349021 0.9248322913661 NA NA
"ENSG00000272417" 0.186817556287048 0 8.10304584145783 0 1 NA NA
"ENSG00000272418" 0.0235392485596564 0 8.10304584153355 0 1 NA NA
"ENSG00000272420" 2.08160338578648 0.102422839078363 0.788074557461541 0.129965925315843 0.896593385647127 NA NA
"ENSG00000272425" 0.799700083448657 -2.47567994588489 1.50607817767782 -1.64379245551653 0.100219080293485 NA NA
"ENSG00000272426" 0.540547189816096 -0.559257567493732 1.85084904600439 -0.302162712135308 0.762528027840529 NA NA
"ENSG00000272428" 0 NA NA NA NA NA NA
"ENSG00000272432" 0.52610393627665 -0.777437467397146 1.79677865592556 -0.432684050889214 0.665244318177929 NA NA
"ENSG00000272434" 1.31281095457113 -0.254681841463937 1.13011681365314 -0.225358864134291 0.821700110208929 NA NA
"ENSG00000272438" 0 NA NA NA NA NA NA
"ENSG00000272442" 0 NA NA NA NA NA NA
"ENSG00000272444" 0.511609942225236 0.0928019085297701 1.73036642006429 0.0536313623829582 0.957228868893583 NA NA
"ENSG00000272446" 0.0449320660995294 0 8.10304584153739 0 1 NA NA
"ENSG00000272449" 0.206911037145132 0.611102234489515 7.5520336157101 0.0809188975560531 0.93550645117116 NA NA
"ENSG00000272456" 0 NA NA NA NA NA NA
"ENSG00000272457" 2.06856506489419 0.910543771400121 0.654582944210742 1.39102886724004 0.164216673235993 NA NA
"ENSG00000272461" 1.02328692113229 1.43807196768427 0.991833366171444 1.44991287521949 0.147082816468975 NA NA
"ENSG00000272463" 0.0679335730398223 0 8.10304584150601 0 1 NA NA
"ENSG00000272465" 0.0339254816347371 0 8.1030458415403 0 1 NA NA
"ENSG00000272468" 1.00512631359681 -1.71008002442334 1.45815228703089 -1.17277189744387 0.240887290532102 NA NA
"ENSG00000272472" 0.510063092875108 -0.480438368766845 1.92558737395624 -0.249502242933674 0.802972306144598 NA NA
"ENSG00000272473" 0.676463202997105 -1.66880260152452 1.89091968102847 -0.882534894669275 0.377487618236558 NA NA
"ENSG00000272476" 1.47758775775311 0.648503387221164 0.972466933254262 0.666864203856283 0.504858877681931 NA NA
"ENSG00000272477" 0.121236113974008 -1.35932826519215 8.1002766106379 -0.167812573635693 0.866730730449337 NA NA
"ENSG00000272478" 0 NA NA NA NA NA NA
"ENSG00000272479" 0.613816158468578 0.467764647418776 1.74476418829888 0.268096199220389 0.788625271364494 NA NA
"ENSG00000272482" 0.0635921677336772 -0.670957216450301 8.10304584153982 -0.0828030878229364 0.934008113834162 NA NA
"ENSG00000272483" 0.112361814028449 0 8.10304584153082 0 1 NA NA
"ENSG00000272485" 0 NA NA NA NA NA NA
"ENSG00000272489" 1.79736226820736 -0.527617011034452 1.47106127692213 -0.358664196598509 0.719846315612608 NA NA
"ENSG00000272491" 0.0853398484406023 -0.350530460821662 8.1030458415374 -0.0432590988224195 0.9654949950922 NA NA
"ENSG00000272498" 0.120895268918249 -0.671029471368758 8.10304584149659 -0.0828120048306208 0.934001023442848 NA NA
"ENSG00000272501" 1.09045233675277 0.66032323808955 1.04332150377295 0.632904848315336 0.526795781534708 NA NA
"ENSG00000272502" 0.251444516892272 0.58517977602216 3.77615734932634 0.1549670000183 0.876847333148844 NA NA
"ENSG00000272505" 0.442486008666181 0.0849119577487887 2.0992963414228 0.0404478186682493 0.967736107634211 NA NA
"ENSG00000272506" 0 NA NA NA NA NA NA
"ENSG00000272508" 0 NA NA NA NA NA NA
"ENSG00000272509" 1.08504813069877 0.982218758584123 1.13822712913973 0.862937399257457 0.38817188662154 NA NA
"ENSG00000272510" 0.10048233270728 -0.671008218841638 8.10304584148557 -0.0828093820481976 0.934003108957353 NA NA
"ENSG00000272512" 0.847245615619507 0.964411150229416 1.22646706655231 0.786332692112515 0.431672604531514 NA NA
"ENSG00000272515" 0.0331305646406206 -0.350449073626466 8.1030458415403 -0.043249054797381 0.965503001571481 NA NA
"ENSG00000272516" 0.0977001335637722 0 8.10304584151181 0 1 NA NA
"ENSG00000272518" 1.65126152329428 -0.719623887533445 0.855940510597746 -0.840740540520621 0.400493303770915 NA NA
"ENSG00000272519" 0 NA NA NA NA NA NA
"ENSG00000272529" 0.240365391924465 2.22551817595274 5.51140785234446 0.403802120179881 0.686358237278125 NA NA
"ENSG00000272537" 0.00881101099143422 0 8.1030458415403 0 1 NA NA
"ENSG00000272540" 0.0820992650688109 0 8.10304584149451 0 1 NA NA
"ENSG00000272541" 0.125402499495162 -0.350542571158018 8.10304584149655 -0.0432605933638994 0.96549380373591 NA NA
"ENSG00000272542" 0 NA NA NA NA NA NA
"ENSG00000272545" 0.0223165639688462 0 8.10304584153048 0 1 NA NA
"ENSG00000272554" 0.0239567194308894 0.861709847148134 8.09835497211979 0.106405541633424 0.915260596453578 NA NA
"ENSG00000272555" 0.356460478273597 0.357584652865946 3.70628564188073 0.0964805974006072 0.923138883062134 NA NA
"ENSG00000272558" 0 NA NA NA NA NA NA
"ENSG00000272563" 2.30922021314954 -0.148525440867176 0.662186213337305 -0.224295580118821 0.82252731515938 NA NA
"ENSG00000272564" 0.0112725434963834 0 8.1030458415347 0 1 NA NA
"ENSG00000272566" 0 NA NA NA NA NA NA
"ENSG00000272572" 4.5023028321305 -1.10752060603986 0.685324518461479 -1.61605279864522 0.106082898249872 NA NA
"ENSG00000272574" 0.0752058096239159 -0.662160911434265 8.10286113544592 -0.081719395206916 0.934869854798467 NA NA
"ENSG00000272576" 0.389022534637089 0.732249025032875 2.88864287798221 0.253492403167666 0.799887730901939 NA NA
"ENSG00000272582" 0.945680542752388 -0.34168554249742 1.4617580870935 -0.233749719269085 0.815179286391605 NA NA
"ENSG00000272583" 2.72361227398047 -1.06070207390718 0.728987785911694 -1.45503408206028 0.145659826344315 NA NA
"ENSG00000272588" 0 NA NA NA NA NA NA
"ENSG00000272592" 0 NA NA NA NA NA NA
"ENSG00000272597" 0.23883705829957 -0.613636942394917 8.01398969270444 -0.0765707176980204 0.938965054433607 NA NA
"ENSG00000272599" 6.99551538174789 0.512655063467544 0.372637208107804 1.37574845536958 0.168899524557475 NA NA
"ENSG00000272600" 0 NA NA NA NA NA NA
"ENSG00000272609" 0.070835130336805 -0.350511752546495 8.10304584152736 -0.0432567900270482 0.965496835521624 NA NA
"ENSG00000272617" 0 NA NA NA NA NA NA
"ENSG00000272622" 7.28062401891688 0.324974813559905 0.379459637088918 0.856414706062016 0.39176843313933 NA NA
"ENSG00000272625" 0.745788420616454 1.50031242106145 1.58326312649117 0.947607757648245 0.343329175410381 NA NA
"ENSG00000272626" 0 NA NA NA NA NA NA
"ENSG00000272627" 0.180273961709636 -0.671104405355085 8.10304584146081 -0.0828212524630244 0.933993670159609 NA NA
"ENSG00000272630" 1.14318311269164 0.358690196157577 1.2320970278926 0.291121712038448 0.770958234944793 NA NA
"ENSG00000272631" 1.88463795166459 0.539397765823345 0.73042159258035 0.738474562228948 0.460226119533869 NA NA
"ENSG00000272632" 0.0340922792449713 -0.350469794273552 8.10304584153616 -0.0432516119404195 0.965500963173927 NA NA
"ENSG00000272638" 0.060560655436047 1.508968087794 8.08597697699566 0.18661543213479 0.851962166214532 NA NA
"ENSG00000272639" 0 NA NA NA NA NA NA
"ENSG00000272642" 0.0218369629479607 0 8.10304584152683 0 1 NA NA
"ENSG00000272646" 0.250750780433161 -0.671103111608496 5.4468426747141 -0.123209564088194 0.901941152229245 NA NA
"ENSG00000272647" 0.00894641472455145 0.994559770770011 8.09945546017843 0.122793411934893 0.902270691293718 NA NA
"ENSG00000272650" 0.0715731092329352 -0.350514431099568 8.10304584152464 -0.0432571205883264 0.965496572018528 NA NA
"ENSG00000272655" 0 NA NA NA NA NA NA
"ENSG00000272656" 0.253573940240209 0.576909601211519 6.06837789591984 0.0950681732591856 0.924260677607808 NA NA
"ENSG00000272657" 0.019150972853676 -0.350449073626469 8.1030458415403 -0.0432490547973814 0.965503001571481 NA NA
"ENSG00000272660" 0.0742311888705471 0.228313970448642 8.09891603265385 0.0281906824972759 0.977510068562443 NA NA
"ENSG00000272661" 0.364014836546712 -0.350582237076396 4.81734068082353 -0.0727750558460531 0.94198512086135 NA NA
"ENSG00000272668" 0.0450166085837915 0 8.10304584152811 0 1 NA NA
"ENSG00000272669" 3.08245378256085 -0.0813731530771152 0.64718087430362 -0.12573479271104 0.899941859812157 NA NA
"ENSG00000272672" 0.0644958755256708 0 8.10304584152838 0 1 NA NA
"ENSG00000272678" 0.0575403147751338 0 8.10304584153083 0 1 NA NA
"ENSG00000272679" 0 NA NA NA NA NA NA
"ENSG00000272682" 0.0323901967216892 -0.350468162121664 8.10304584153528 -0.0432514105159327 0.965501123737162 NA NA
"ENSG00000272688" 2.7926904385807 0.498109448662874 0.648977292012674 0.767529857813802 0.442766547981536 NA NA
"ENSG00000272689" 0.0576598699854869 -0.350498488856345 8.1030458415403 -0.0432551531498826 0.965498140339362 NA NA
"ENSG00000272691" 0.760395051795554 1.39087241873052 1.19695351180055 1.16201039139628 0.24523124398866 NA NA
"ENSG00000272692" 0.431717298160619 0.639468214133171 1.75435176895469 0.364503986856747 0.715481697198652 NA NA
"ENSG00000272694" 0 NA NA NA NA NA NA
"ENSG00000272696" 0.624940469653423 0.0510179857692157 1.67702173274436 0.0304217797378973 0.975730675174111 NA NA
"ENSG00000272699" 0.188278457276713 -0.0413309742853489 8.10107490646881 -0.0051019123712022 0.995929280548262 NA NA
"ENSG00000272702" 0.919707947763388 0.711028310870039 1.06721275805505 0.666247948690059 0.505252629672602 NA NA
"ENSG00000272703" 0.0112230312477958 0 8.1030458415403 0 1 NA NA
"ENSG00000272707" 0.854693519564464 -0.288644389989024 1.3626451579925 -0.211826526000552 0.832242373324841 NA NA
"ENSG00000272710" 0.0583065255311462 0 8.10304584153722 0 1 NA NA
"ENSG00000272714" 0 NA NA NA NA NA NA
"ENSG00000272715" 0.593168961320818 -0.309742034930225 1.6831822099039 -0.18402169005096 0.853996439292227 NA NA
"ENSG00000272717" 0.0960505561112005 0.611195495206094 8.10304584151601 0.0754278708476051 0.939874284638264 NA NA
"ENSG00000272719" 0.00894641472455145 0.994559770770011 8.09945546017843 0.122793411934893 0.902270691293718 NA NA
"ENSG00000272720" 0.732125927533661 -1.88590695130156 1.60020167266835 -1.17854329458161 0.238580082900833 NA NA
"ENSG00000272729" 0 NA NA NA NA NA NA
"ENSG00000272732" 0.552935905555079 0.889973187904606 1.89916425188223 0.468613068628775 0.639346234298739 NA NA
"ENSG00000272733" 0.071587232886215 -0.350511081380545 8.10304584153296 -0.0432567071981706 0.965496901547705 NA NA
"ENSG00000272735" 0.597980669877412 -0.104810021248138 1.56940690407669 -0.066783203881596 0.94675429491534 NA NA
"ENSG00000272736" 0 NA NA NA NA NA NA
"ENSG00000272741" 0.034497384757422 0.973543532753185 8.10060368316702 0.12018160261021 0.904339291126486 NA NA
"ENSG00000272742" 0 NA NA NA NA NA NA
"ENSG00000272744" 1.35344782193936 -0.185912768271885 0.970539250571086 -0.191556156190994 0.84808988870239 NA NA
"ENSG00000272745" 0.236533483971262 -0.350620555347454 7.0523134277314 -0.0497170976503581 0.960347831353699 NA NA
"ENSG00000272748" 0.0464395447789246 0.995005445279088 8.09942900554641 0.12284883843018 0.902226799653833 NA NA
"ENSG00000272750" 7.83388547647098 0.291859909877187 0.363131990268726 0.80372954655194 0.421553186273667 NA NA
"ENSG00000272754" 0.771285002205322 0.399637167812543 1.61924126628719 0.246805201999875 0.805058984398716 NA NA
"ENSG00000272755" 0.739381788172553 -0.770259519117178 1.6151755039086 -0.47688905462794 0.633441126432911 NA NA
"ENSG00000272760" 0 NA NA NA NA NA NA
"ENSG00000272762" 0 NA NA NA NA NA NA
"ENSG00000272764" 0.461289733520165 1.07633958643765 2.32880381967563 0.462185598178712 0.643948230157815 NA NA
"ENSG00000272768" 1.10519216350522 -0.235001961065956 1.12617567566459 -0.20867255983599 0.834703862633413 NA NA
"ENSG00000272769" 3.40210739191174 0.288953322401283 0.624046033812638 0.463032062932775 0.643341384964816 NA NA
"ENSG00000272770" 0 NA NA NA NA NA NA
"ENSG00000272772" 1.23152182378898 -1.93741735366487 8.09516641135272 -0.239330145325713 0.810849591912901 NA NA
"ENSG00000272774" 0.0376197995311452 0 8.10304584153826 0 1 NA NA
"ENSG00000272777" 1.39901559793413 1.55755770571358 1.07440382666953 1.44969486058305 0.147143629568718 NA NA
"ENSG00000272783" 0 NA NA NA NA NA NA
"ENSG00000272784" 0.442888862421967 -1.0331102643071 2.16831169445744 -0.476458374018782 0.633747856007778 NA NA
"ENSG00000272787" 0.0146733036938778 0 8.10304584153459 0 1 NA NA
"ENSG00000272788" 0.666628361882762 0.911681455504525 1.19871374098412 0.760549766248658 0.446926033611859 NA NA
"ENSG00000272789" 0.0514950073714881 1.64125477541431 8.08283286730425 0.203054399658977 0.839092512979019 NA NA
"ENSG00000272791" 1.01570417369037 -0.597312812970589 1.26720033716282 -0.471364152496941 0.637380710601235 NA NA
"ENSG00000272797" 0.0492257023710418 -0.350485665381995 8.10304584153879 -0.0432535705999951 0.965499401850826 NA NA
"ENSG00000272798" 0 NA NA NA NA NA NA
"ENSG00000272799" 0.0842096141712883 0.549998570297787 8.09900665258727 0.067909386161831 0.945857766927468 NA NA
"ENSG00000272800" 2.23735532701687 -0.724362545271448 0.684516127547871 -1.0582110722012 0.289959224519184 NA NA
"ENSG00000272801" 0 NA NA NA NA NA NA
"ENSG00000272807" 7.13764817713891 0.0484712887573989 0.382805885434164 0.126621064622412 0.899240323977221 NA NA
"ENSG00000272810" 0.010399839673666 0 8.1030458415403 0 1 NA NA
"ENSG00000272812" 2.94835163563332 0.630656185748009 0.591031946643804 1.06704246585859 0.285952660278355 NA NA
"ENSG00000272814" 0 NA NA NA NA NA NA
"ENSG00000272815" 0 NA NA NA NA NA NA
"ENSG00000272817" 2.03448755778034 0.676150707289114 0.834616069809641 0.810133822900547 0.417863266833193 NA NA
"ENSG00000272821" 0 NA NA NA NA NA NA
"ENSG00000272822" 0.981439253387411 -0.385575266368174 1.73304986273623 -0.222483654197582 0.823937396486206 NA NA
"ENSG00000272823" 0 NA NA NA NA NA NA
"ENSG00000272824" 0.645826175997452 0.833098556950925 1.61673720378083 0.515296212026715 0.606346045552669 NA NA
"ENSG00000272825" 0.0083034808044931 0 8.1030458415403 0 1 NA NA
"ENSG00000272829" 0.691046088252793 1.34082957072996 1.48177084831763 0.904883216087235 0.365527259599177 NA NA
"ENSG00000272832" 0.0855874041882543 2.53145252610761 8.06014183477012 0.31407046898199 0.753467517865744 NA NA
"ENSG00000272834" 0.0190371323790661 0 8.1030458415403 0 1 NA NA
"ENSG00000272836" 0.174655625206377 0.931571080058103 8.10304584148827 0.114965544843444 0.908472432149835 NA NA
"ENSG00000272839" 0.00981666663675529 0 8.1030458415403 0 1 NA NA
"ENSG00000272840" 0.0665727000729773 -0.670925654803471 8.10304584153672 -0.0827991927880087 0.934011210987091 NA NA
"ENSG00000272842" 1.55052278235725 -0.0528337741733325 0.910374135638594 -0.0580352320052146 0.953720564727078 NA NA
"ENSG00000272843" 1.23912912904217 1.58171579859675 0.805787116494632 1.96294500894678 0.0496525641264937 NA NA
"ENSG00000272844" 0.782463132177386 -0.550765959593327 1.32168164692588 -0.416716053275283 0.676886110879708 NA NA
"ENSG00000272848" 0.776971393778281 0.894787580361455 1.52896306614533 0.585225111171133 0.558396362278907 NA NA
"ENSG00000272849" 0 NA NA NA NA NA NA
"ENSG00000272851" 1.6515707893569 0.898818229815064 0.762404254588692 1.17892604140826 0.238427627105926 NA NA
"ENSG00000272854" 0.603384065052486 0.755183354174344 1.83830475834984 0.410804220978155 0.681216097844656 NA NA
"ENSG00000272855" 0.10616832663645 -0.671012428032472 8.10304584150601 -0.0828099015058465 0.934002695908773 NA NA
"ENSG00000272856" 0.0341719263547279 0 8.1030458415403 0 1 NA NA
"ENSG00000272858" 0.116979517574221 0.607400159583453 8.10281518735089 0.0749616208119434 0.940245248095928 NA NA
"ENSG00000272861" 0.978529381308451 0.180724266125922 1.15729715617815 0.156160641336703 0.875906399727731 NA NA
"ENSG00000272862" 0.370176327163311 0.609559073558203 4.01933557912907 0.15165667597486 0.87945772938538 NA NA
"ENSG00000272864" 0.816659556220221 0.674639153688264 1.15459088741799 0.584310131874466 0.55901167675308 NA NA
"ENSG00000272865" 0.0254724632171054 -0.350451132645091 8.1030458415403 -0.0432493089016604 0.965502799015128 NA NA
"ENSG00000272866" 0.0896032303584401 -0.350526016553202 8.10304584151331 -0.0432585503536702 0.965495432297679 NA NA
"ENSG00000272871" 1.33608577616336 0.630409296844707 0.937425569675735 0.672489973857628 0.501271820835896 NA NA
"ENSG00000272872" 0 NA NA NA NA NA NA
"ENSG00000272874" 0.263305299385176 -0.350614531987502 6.03832200962655 -0.0580648947552876 0.953696937120592 NA NA
"ENSG00000272884" 4.27791257989178 0.985064049665285 0.470595279623688 2.09322977156293 0.0363286483140768 NA NA
"ENSG00000272885" 0.742214520873741 1.29880669465025 1.4698189851579 0.88365078133123 0.376884757188324 NA NA
"ENSG00000272892" 1.00420936743792 0.184131310624761 1.34917657566238 0.136476806628785 0.891444358612029 NA NA
"ENSG00000272895" 0 NA NA NA NA NA NA
"ENSG00000272896" 0 NA NA NA NA NA NA
"ENSG00000272897" 0 NA NA NA NA NA NA
"ENSG00000272905" 0.729392479666122 1.11815714646545 1.37805382520142 0.811403100529843 0.417134219180634 NA NA
"ENSG00000272906" 1.46590805614608 0.75185718798718 0.812576313244036 0.925275787311042 0.354822470069537 NA NA
"ENSG00000272908" 0.0372226612899555 -0.670924427272688 8.1030458415403 -0.0827990412979266 0.934011331445069 NA NA
"ENSG00000272909" 1.01570565459454 0.586095476329024 1.07263987079161 0.546404708876321 0.584787773972899 NA NA
"ENSG00000272910" 0.364822555941822 1.13256933185948 2.57369828293176 0.440055207469518 0.659897122705884 NA NA
"ENSG00000272911" 0.0489658086411732 0.877263512045966 8.09949017715405 0.108310954499387 0.913749033304042 NA NA
"ENSG00000272912" 0.0403101820152917 0.716201208716785 8.09730067416395 0.0884493780750871 0.929519517017944 NA NA
"ENSG00000272914" 0.120705954819021 0 8.10304584151553 0 1 NA NA
"ENSG00000272915" 0.0264064044598537 0 8.10304584153294 0 1 NA NA
"ENSG00000272917" 0.0126043354413591 -0.350434660901796 8.1030458415403 -0.0432472761174929 0.965504419426102 NA NA
"ENSG00000272918" 0.863651824428031 0.705447340668165 1.24967292204979 0.564505582397551 0.572410102074109 NA NA
"ENSG00000272921" 0.0123199367350616 0 8.1030458415403 0 1 NA NA
"ENSG00000272922" 0.157368443889053 0.873442418059192 8.09922708248114 0.107842687847149 0.914120480323722 NA NA
"ENSG00000272927" 1.74855868757246 1.21142345729973 0.757101306047269 1.60008105602726 0.109580602960701 NA NA
"ENSG00000272936" 4.1820696898686 0.39276911379291 0.435408661399079 0.902070051915923 0.367019656464788 NA NA
"ENSG00000272940" 0.198830300484614 -0.671011510820231 8.10304584149044 -0.0828097883124906 0.934002785914867 NA NA
"ENSG00000272941" 0.0286076226409431 -0.350451132645091 8.1030458415403 -0.0432493089016604 0.965502799015128 NA NA
"ENSG00000272942" 0.0769296979069535 0 8.10304584152357 0 1 NA NA
"ENSG00000272944" 1.66890400396513 0.295561270048753 0.874582942780699 0.337945385841883 0.735404344571925 NA NA
"ENSG00000272945" 0.0338785642623551 0 8.1030458415403 0 1 NA NA
"ENSG00000272948" 0.98202511599993 -0.578185222989285 1.27316242931739 -0.454133117405359 0.649733018245942 NA NA
"ENSG00000272950" 0.331229088490233 -0.997286716134043 3.79408001342463 -0.262853369619337 0.792663598395507 NA NA
"ENSG00000272953" 0.817504327847784 0.30387714020099 1.28275241140514 0.236894616216796 0.81273854676421 NA NA
"ENSG00000272954" 1.16762799680808 -0.795633578147566 1.20246493774755 -0.661668838043581 0.508183479961882 NA NA
"ENSG00000272958" 0.0365627705140505 0 8.10304584153154 0 1 NA NA
"ENSG00000272966" 0.0745597671825224 -0.350513808632998 8.10304584152665 -0.0432570437694772 0.965496633253784 NA NA
"ENSG00000272967" 0.0723110737734853 0 8.10304584151327 0 1 NA NA
"ENSG00000272969" 0.728296659737697 0.438922245304651 1.27909487257176 0.343150656543677 0.731485123685024 NA NA
"ENSG00000272970" 0.856331026080052 1.37390951268559 1.07042557647504 1.28351708225241 0.199310978792581 NA NA
"ENSG00000272971" 0.0366542658121538 0 8.10304584154008 0 1 NA NA
"ENSG00000272973" 1.55527121517619 -0.206336029304509 0.933449178537424 -0.221046880803738 0.825055930094768 NA NA
"ENSG00000272977" 1.90348413970243 1.10526935538241 0.755538686168211 1.46288916188778 0.143497710119231 NA NA
"ENSG00000272979" 0.368273243057456 0.914894644951671 2.32020928165885 0.394315569799618 0.693348069545574 NA NA
"ENSG00000272980" 1.87805434192558 0.432410232526632 0.834331944634834 0.518271217238226 0.604269051951727 NA NA
"ENSG00000272982" 0 NA NA NA NA NA NA
"ENSG00000272983" 1.30689246582852 0.521247480768122 0.830314067065443 0.627771467982414 0.530153659663813 NA NA
"ENSG00000272984" 0 NA NA NA NA NA NA
"ENSG00000272986" 1.76869918495261 -1.29787212270815 1.13365289482684 -1.14485847355102 0.252267788388682 NA NA
"ENSG00000272988" 0 NA NA NA NA NA NA
"ENSG00000272990" 6.00549577610935 0.44325690796954 0.446408070140149 0.992941072571516 0.320738672358746 NA NA
"ENSG00000272991" 0.599870630900571 0.162597331107291 1.68362643071981 0.0965756584361622 0.923063387870137 NA NA
"ENSG00000272995" 0.0949962739837084 0 8.10304584150242 0 1 NA NA
"ENSG00000273004" 1.39051963884763 1.00690258652504 0.993120053624413 1.01387801288507 0.310640964083799 NA NA
"ENSG00000273006" 0 NA NA NA NA NA NA
"ENSG00000273007" 0.397039018755821 0.0276437550720361 2.31027299782811 0.011965579434995 0.990453076721903 NA NA
"ENSG00000273010" 0.408526016790485 0.78078426722544 2.11070422692909 0.369916474920514 0.711444725616468 NA NA
"ENSG00000273011" 0.0203931812210482 0 8.1030458415403 0 1 NA NA
"ENSG00000273012" 0 NA NA NA NA NA NA
"ENSG00000273013" 0.322722863032943 1.84780754432416 3.19200873852513 0.578885490513393 0.562666441102618 NA NA
"ENSG00000273014" 4.40428354649394 0.503014051813603 0.438306177295653 1.14763167363325 0.25112064851135 NA NA
"ENSG00000273017" 1.48190338401274 -1.34688303595651 0.925160162395619 -1.45583769243681 0.145437493310094 NA NA
"ENSG00000273025" 0 NA NA NA NA NA NA
"ENSG00000273026" 2.4738480721679 0.320081316900862 0.652106042444846 0.490842433695029 0.623537895001457 NA NA
"ENSG00000273027" 0.402106242622342 1.38633593643712 2.44807875522925 0.566295481089329 0.571192931824145 NA NA
"ENSG00000273035" 0.489485445410153 0.286602338956414 1.84114018747305 0.155665679836023 0.876296550852594 NA NA
"ENSG00000273044" 0.010399839673666 0 8.1030458415403 0 1 NA NA
"ENSG00000273046" 0 NA NA NA NA NA NA
"ENSG00000273047" 0 NA NA NA NA NA NA
"ENSG00000273049" 0 NA NA NA NA NA NA
"ENSG00000273055" 0.415176219245115 -1.78599220969233 2.73144263424713 -0.653864074353735 0.513199381274787 NA NA
"ENSG00000273056" 0.368894991753526 -0.991673441726717 2.73420574121484 -0.362691595141668 0.716835278931215 NA NA
"ENSG00000273058" 1.22524442593719 0.447171761501419 0.864611044033724 0.517194135544696 0.605020645419955 NA NA
"ENSG00000273059" 0.187935202912233 -0.430946158517964 7.89724424259492 -0.0545691820184051 0.95648169134781 NA NA
"ENSG00000273063" 2.20983883756018 0.345552791413063 0.67516648374675 0.511803828731932 0.608788310478665 NA NA
"ENSG00000273064" 2.65959947446678 -0.336249502415265 0.704196625080006 -0.477493771540104 0.633010554996657 NA NA
"ENSG00000273066" 8.13320183533329 -0.343877410214129 0.404061084421664 -0.851053030029665 0.394739895421843 NA NA
"ENSG00000273068" 0 NA NA NA NA NA NA
"ENSG00000273069" 0.574917500624902 -0.644043059523858 1.9006193968069 -0.338859563680067 0.734715527579164 NA NA
"ENSG00000273073" 0.19736370116439 0.683292224400654 7.6877945565239 0.0888801358278766 0.929177170377014 NA NA
"ENSG00000273076" 0.132885170671305 0 8.10304584148458 0 1 NA NA
"ENSG00000273077" 0 NA NA NA NA NA NA
"ENSG00000273080" 7.04042350958624 -0.053140049345585 0.353522656815734 -0.150315823670908 0.880515449344871 NA NA
"ENSG00000273088" 1.73225665659366 -3.81124101811935 2.53606970027711 -1.50281398721136 0.132887018001051 NA NA
"ENSG00000273090" 0.0083034808044931 0 8.1030458415403 0 1 NA NA
"ENSG00000273091" 0.238286728254325 -0.389586815435325 3.83197241809064 -0.101667437269667 0.919020649475842 NA NA
"ENSG00000273093" 0 NA NA NA NA NA NA
"ENSG00000273096" 0.129936382611888 -0.99989552860173 8.10284849456218 -0.123400496661484 0.901789963801174 NA NA
"ENSG00000273098" 0.0136681528792657 0 8.1030458415403 0 1 NA NA
"ENSG00000273100" 0 NA NA NA NA NA NA
"ENSG00000273102" 1.216938940944 -0.330753131887471 0.920083544450351 -0.359481629556868 0.719234818131489 NA NA
"ENSG00000273104" 0.0445771511554893 0 8.1030458415403 0 1 NA NA
"ENSG00000273107" 0.592801123823797 -2.87228573385467 1.65062579165701 -1.74011926165971 0.081838078720151 NA NA
"ENSG00000273108" 0.76405386677513 0.580952453272358 1.16084808872319 0.500455192127117 0.616754599204271 NA NA
"ENSG00000273110" 0.0304696835429316 0 8.10304584153828 0 1 NA NA
"ENSG00000273112" 0 NA NA NA NA NA NA
"ENSG00000273113" 0.152640117435812 -0.350610961970089 8.10304584147814 -0.043269033500387 0.965487075781105 NA NA
"ENSG00000273115" 0.0770501162205897 0.856298194065142 8.09794648345358 0.10574263435981 0.915786552630158 NA NA
"ENSG00000273118" 0 NA NA NA NA NA NA
"ENSG00000273119" 0.0405873798281061 0.526990406416602 8.09724598613853 0.0650826722219806 0.948108176743183 NA NA
"ENSG00000273123" 0.0171838235466997 0.973543532753185 8.10060368316702 0.12018160261021 0.904339291126486 NA NA
"ENSG00000273124" 0.0909333390193175 1.3092009813606 8.0812451558298 0.162004858919067 0.871302027554583 NA NA
"ENSG00000273132" 0 NA NA NA NA NA NA
"ENSG00000273133" 0.513489100904505 -0.534400422445634 2.15800782119587 -0.247635998904533 0.804416054964267 NA NA
"ENSG00000273138" 0 NA NA NA NA NA NA
"ENSG00000273139" 0.515519109587241 0.501747498031831 1.87702784530378 0.267309565645058 0.789230822341872 NA NA
"ENSG00000273141" 0.0863681566239646 0 8.10304584151493 0 1 NA NA
"ENSG00000273145" 0.352097237900024 -0.35891820752318 3.70711007066679 -0.0968188698693326 0.922870238346109 NA NA
"ENSG00000273149" 0.0470688097412535 0 8.10304584150392 0 1 NA NA
"ENSG00000273151" 0.226309552675585 0.406081768167465 4.65044663361024 0.0873210253038029 0.930416342076935 NA NA
"ENSG00000273153" 0 NA NA NA NA NA NA
"ENSG00000273155" 1.20631438416175 -0.745679129390885 1.22431333787311 -0.609059058922192 0.542485293385577 NA NA
"ENSG00000273156" 3.15441237555026 -0.365232360871672 0.648982465506067 -0.562776932019063 0.573586790183039 NA NA
"ENSG00000273160" 0.0145588991855777 0 8.1030458415403 0 1 NA NA
"ENSG00000273162" 2.90416887047451 -0.163466625423271 0.604034913881788 -0.270624465021011 0.786679877379591 NA NA
"ENSG00000273165" 0.0167386764744643 -0.35044907362647 8.1030458415403 -0.0432490547973814 0.965503001571481 NA NA
"ENSG00000273167" 0.171235383967251 1.3949934211889 8.07402320244028 0.172775503142879 0.862827893100661 NA NA
"ENSG00000273171" 0 NA NA NA NA NA NA
"ENSG00000273174" 0.64777185132651 0.497609697599404 1.5977016462005 0.311453454894267 0.755455921999512 NA NA
"ENSG00000273175" 0.223152681143472 0 8.10304584143543 0 1 NA NA
"ENSG00000273176" 0.0309729485401272 0 8.10304584152265 0 1 NA NA
"ENSG00000273177" 0.0407100630053308 0 8.1030458415403 0 1 NA NA
"ENSG00000273179" 0.333098815309924 -1.31847416496062 3.74889508886388 -0.35169673562676 0.725065708953567 NA NA
"ENSG00000273180" 0 NA NA NA NA NA NA
"ENSG00000273181" 0.221444391587065 0 8.10304584140819 0 1 NA NA
"ENSG00000273183" 0 NA NA NA NA NA NA
"ENSG00000273184" 0.211463255159941 -0.977246343833795 5.83537989518233 -0.167469189904946 0.867000888046071 NA NA
"ENSG00000273186" 0.42569716828534 -0.305649960949029 2.1115436802297 -0.144751900616983 0.884906759880435 NA NA
"ENSG00000273188" 0.244183148327713 0.576638841586171 4.11893160929605 0.139997187689339 0.888662212405069 NA NA
"ENSG00000273189" 0 NA NA NA NA NA NA
"ENSG00000273192" 0.715603199453315 -2.57823239847628 1.56943201434911 -1.64278055685359 0.100428344407711 NA NA
"ENSG00000273196" 0 NA NA NA NA NA NA
"ENSG00000273198" 0.0353700429702929 0.941210123461554 8.10247263279103 0.116163320274905 0.907523106084847 NA NA
"ENSG00000273199" 1.11712597719309 1.82700532484616 1.03003618712668 1.77372926085505 0.076107943969473 NA NA
"ENSG00000273203" 0 NA NA NA NA NA NA
"ENSG00000273204" 2.02434074441828 1.04460291447398 0.653845824082628 1.5976287925974 0.110125614642429 NA NA
"ENSG00000273209" 0.962531616623365 1.36123664752999 1.19152450311062 1.14243277748491 0.253274173270933 NA NA
"ENSG00000273210" 1.35082667440623 0.808467498566336 0.836521451451324 0.966463558302879 0.333812273465346 NA NA
"ENSG00000273211" 3.02700571947987 0.644449508121003 0.599977992845239 1.07412191081354 0.282768045445878 NA NA
"ENSG00000273212" 0.342992093032663 -0.0651278331213501 3.01251685454278 -0.021619076760729 0.982751816033183 NA NA
"ENSG00000273214" 0 NA NA NA NA NA NA
"ENSG00000273216" 0.14644266885004 0 8.10304584147928 0 1 NA NA
"ENSG00000273217" 0.199078543951383 0 8.10304584148216 0 1 NA NA
"ENSG00000273218" 0.0267589093613386 -0.350453191663712 8.1030458415403 -0.0432495630059394 0.965502596458778 NA NA
"ENSG00000273219" 0.0679526110993487 0 8.1030458415403 0 1 NA NA
"ENSG00000273221" 0.0522993197455881 0 8.10304584152524 0 1 NA NA
"ENSG00000273226" 1.24447590181506 0.379654281496311 0.882183230756474 0.430357626692537 0.666935513814234 NA NA
"ENSG00000273230" 3.18347789995762 0.875686232024767 0.532799445375711 1.64355695116624 0.100267752335141 NA NA
"ENSG00000273232" 0.0890937810586673 -0.350529279920624 8.10304584152318 -0.0432589530870447 0.965495111263457 NA NA
"ENSG00000273233" 0.390140923188079 0.29066230408624 4.67842944999839 0.0621281793800139 0.950460756439207 NA NA
"ENSG00000273240" 0.604445895329782 1.11539822095088 1.44353139303875 0.772687193593258 0.439707527532472 NA NA
"ENSG00000273243" 0.434464938012644 0.215369453352376 2.13606491838029 0.100825331430322 0.919689117731318 NA NA
"ENSG00000273244" 0 NA NA NA NA NA NA
"ENSG00000273245" 0.261121155771424 1.38532949979026 5.92830051102851 0.233680714601615 0.815232860794316 NA NA
"ENSG00000273248" 1.77518069885312 0.696199777958098 0.681478397882375 1.02160212285741 0.306969252534107 NA NA
"ENSG00000273254" 0.68254291206979 0.616391982876977 1.53155729822668 0.402460935409123 0.687344832385614 NA NA
"ENSG00000273258" 0.0126043354413591 -0.350434660901796 8.1030458415403 -0.0432472761174929 0.965504419426102 NA NA
"ENSG00000273259" 0 NA NA NA NA NA NA
"ENSG00000273261" 0.0816892126860187 1.61463871765657 8.07943240151535 0.199845563081106 0.841601365844293 NA NA
"ENSG00000273262" 0.0553039996822273 0.969450078646981 8.10083038073661 0.119672926488164 0.90474224773054 NA NA
"ENSG00000273264" 0.442273141760796 -0.854308043858224 2.50090991849455 -0.341598886685404 0.732652775154243 NA NA
"ENSG00000273267" 0 NA NA NA NA NA NA
"ENSG00000273269" 0.0249346735458616 0 8.1030458415403 0 1 NA NA
"ENSG00000273271" 4.63475827789359 0.24376469667182 0.518333602162314 0.470285344525061 0.63815116665607 NA NA
"ENSG00000273272" 0.0513488331580737 -0.350481185265155 8.10304584153779 -0.0432530177070602 0.965499842583098 NA NA
"ENSG00000273275" 1.23538458451655 1.07300755968212 0.907205788723163 1.18276092703543 0.236903909971264 NA NA
"ENSG00000273284" 1.78527630684875 -0.826535289818584 0.914061773981702 -0.90424445408996 0.365865792980242 NA NA
"ENSG00000273287" 0.0726995720960021 0 8.10304584153393 0 1 NA NA
"ENSG00000273289" 0 NA NA NA NA NA NA
"ENSG00000273291" 0 NA NA NA NA NA NA
"ENSG00000273293" 0.368738398677898 -1.27834727004894 2.5087313535838 -0.509559251221849 0.610360277926845 NA NA
"ENSG00000273295" 1.89209279352468 0.250561098452879 0.764185141488761 0.327880097177425 0.74300232277455 NA NA
"ENSG00000273299" 0.0328410375429539 0.973546130915408 8.10060365302919 0.120181923794204 0.904339036702791 NA NA
"ENSG00000273300" 0.370125747604959 -0.00657953293050247 2.61677877887237 -0.00251436345465081 0.997993830333129 NA NA
"ENSG00000273302" 0.0841431561202626 0.931936959062603 8.10303000116271 0.115010922942267 0.908436464242276 NA NA
"ENSG00000273305" 0 NA NA NA NA NA NA
"ENSG00000273306" 0.518321642629324 0.434907844999794 1.69101739130715 0.257187091768236 0.797034348217471 NA NA
"ENSG00000273308" 0.494311703776232 0.237245068204794 1.88969079008402 0.1255470310009 0.900090494195321 NA NA
"ENSG00000273312" 1.18712362816039 -2.47844239201488 1.49264954934756 -1.66043154141453 0.0968276692564031 NA NA
"ENSG00000273319" 0.254590370772272 -1.74346657905372 4.92924106108696 -0.35369878596874 0.723564632521218 NA NA
"ENSG00000273321" 1.68894035365538 -0.715922098412374 0.900734458069645 -0.794820373527908 0.426717997973005 NA NA
"ENSG00000273325" 0.187657675893002 0.271864915348033 5.49355318507521 0.0494879918677461 0.96053040657665 NA NA
"ENSG00000273328" 0.248306806016076 -0.401605759402976 4.48889932459636 -0.0894664215796572 0.92871123823847 NA NA
"ENSG00000273333" 0 NA NA NA NA NA NA
"ENSG00000273335" 0.211104984677083 -0.350636966289713 8.1030458414433 -0.0432722427036472 0.965484517603392 NA NA
"ENSG00000273338" 1.64702162368437 -0.353633646206994 0.894599791920288 -0.39529815387941 0.692622861696752 NA NA
"ENSG00000273341" 0.026172464950497 -0.350451132645091 8.1030458415403 -0.0432493089016604 0.965502799015128 NA NA
"ENSG00000273342" 0.285646373905394 -0.215387603410931 5.16762342542949 -0.0416802049373461 0.96675363441781 NA NA
"ENSG00000273343" 0.360643595400206 1.22011401711921 3.92260705670404 0.31104670936487 0.755765112653343 NA NA
"ENSG00000273348" 0.0112119951205771 0 8.1030458415403 0 1 NA NA
"ENSG00000273350" 0.0698350554176604 -0.350513263877826 8.10304584151925 -0.0432569765410716 0.965496686844129 NA NA
"ENSG00000273353" 0.133058362307457 1.08988413691349 8.07469099091981 0.134975336906279 0.892631374161419 NA NA
"ENSG00000273355" 4.73592028303191 -0.470385357536911 0.578165091034319 -0.813583118094187 0.415883812319171 NA NA
"ENSG00000273360" 0 NA NA NA NA NA NA
"ENSG00000273361" 0.104202866190866 0.611204928162243 8.10304584153742 0.0754290349721478 0.939873358439797 NA NA
"ENSG00000273362" 0 NA NA NA NA NA NA
"ENSG00000273363" 0.0884016530270837 -1.01306963445942 8.10263458667271 -0.125029658393545 0.900500070563502 NA NA
"ENSG00000273365" 0.181636528821558 -0.671055846524506 8.10304584149632 -0.0828152597987263 0.933998435244344 NA NA
"ENSG00000273367" 0 NA NA NA NA NA NA
"ENSG00000273368" 0.306105250231318 -1.23255184444107 4.1879786917808 -0.294307095415752 0.768523251272355 NA NA
"ENSG00000273369" 0.131583774356948 0.611152172915287 8.10304584148222 0.0754225244273694 0.939878538347609 NA NA
"ENSG00000273374" 0.421603444876656 0.890271447553642 3.08490365747312 0.288589708594943 0.772895371926761 NA NA
"ENSG00000273375" 0.296076759096787 1.1950833006877 3.87596934003007 0.308331463911536 0.757830126764996 NA NA
"ENSG00000273381" 1.40191842902522 0.329204403569427 1.01611746714 0.323982624268844 0.745951189178531 NA NA
"ENSG00000273384" 0.68932583213273 0.260883477394939 1.29665362877533 0.201197506878795 0.840544140857586 NA NA
"ENSG00000273387" 0.807733289043014 0.185629964552128 1.37313139658305 0.135187328040169 0.892463765877282 NA NA
"ENSG00000273388" 0 NA NA NA NA NA NA
"ENSG00000273391" 3.15683593341343 0.622612563566224 0.63527123566481 0.980073594729439 0.327049792210054 NA NA
"ENSG00000273394" 0.0345344216853768 0.973543532753185 8.10060368316702 0.12018160261021 0.904339291126486 NA NA
"ENSG00000273398" 0.347080261220583 1.30926131846893 5.35061865395091 0.244693446336746 0.806693802878987 NA NA
"ENSG00000273399" 0.126699164022174 -0.0501519031923593 8.10180723900122 -0.00619021185186108 0.995060957078291 NA NA
"ENSG00000273402" 0.89289550969877 0.634236138531452 1.34178749235158 0.472680019859112 0.636441483330724 NA NA
"ENSG00000273403" 0.257697014969385 0.931795808259863 4.42221334062885 0.210708018018723 0.833115117598356 NA NA
"ENSG00000273406" 0.175510575813646 -0.35060794716833 8.10304584150332 -0.0432686614424093 0.965487372362662 NA NA
"ENSG00000273407" 0.0636573840229981 0 8.10304584151518 0 1 NA NA
"ENSG00000273413" 0 NA NA NA NA NA NA
"ENSG00000273416" 0.769046179342566 1.8595667372456 1.21669006309423 1.52838162622651 0.126417814019226 NA NA
"ENSG00000273419" 0.243350070183921 -0.368872521980822 5.5281864590007 -0.0667257743052865 0.946800015105752 NA NA
"ENSG00000273420" 0 NA NA NA NA NA NA
"ENSG00000273424" 0.0485179197863604 0.932062973027893 8.10264090988429 0.115031998010782 0.908419759637207 NA NA
"ENSG00000273428" 0.0547543031628042 0 8.10304584152441 0 1 NA NA
"ENSG00000273432" 0.838052177914498 0.970104386357931 1.49295858250728 0.649786536428046 0.515830116844109 NA NA
"ENSG00000273433" 0 NA NA NA NA NA NA
"ENSG00000273437" 4.88183055499341 0.244948229172173 0.472599321316097 0.518300001976389 0.604248971556394 NA NA
"ENSG00000273442" 0.0136681528792657 0 8.1030458415403 0 1 NA NA
"ENSG00000273443" 0 NA NA NA NA NA NA
"ENSG00000273444" 0 NA NA NA NA NA NA
"ENSG00000273445" 0.00888992521533467 0 8.1030458415403 0 1 NA NA
"ENSG00000273447" 0.48387004608359 1.91602518118347 1.83604508501157 1.0435610741941 0.29668851028141 NA NA
"ENSG00000273448" 6.15728257682987 -0.264199792802861 0.498191798918356 -0.530317426694851 0.595891866127393 NA NA
"ENSG00000273449" 2.08731258919363 -0.283110394307712 0.786818413360246 -0.359816686417695 0.718984223871758 NA NA
"ENSG00000273450" 0.334861202998126 0.882093682399782 2.94282868712723 0.299743470035585 0.764372837955066 NA NA
"ENSG00000273451" 0.828701789353439 0.229416418152962 1.32135388782561 0.173622237211928 0.862162354677896 NA NA
"ENSG00000273454" 0.12207970106008 0.360405167180461 8.09908879056128 0.0444994710516668 0.964506273600519 NA NA
"ENSG00000273455" 0.264070307019784 -0.96867681980431 7.60329189618725 -0.127402292721402 0.898622001699548 NA NA
"ENSG00000273456" 2.45991273538854 0.431150142337725 0.642932799702097 0.670599077442461 0.502475970386893 NA NA
"ENSG00000273461" 0 NA NA NA NA NA NA
"ENSG00000273464" 0.26236918978294 -0.0679318898862645 4.05900469785556 -0.0167360954083532 0.986647151217029 NA NA
"ENSG00000273471" 0.552105862600522 1.15416263991881 1.63280148495545 0.706860356603792 0.479653262067722 NA NA
"ENSG00000273472" 2.79384124844818 -0.429686285151037 0.712802351817523 -0.602812664766624 0.546633320579847 NA NA
"ENSG00000273473" 1.00026836173903 0.294844754633358 1.22222995475786 0.241235091224525 0.809372914983699 NA NA
"ENSG00000273474" 0 NA NA NA NA NA NA
"ENSG00000273476" 0.0611184478971708 0.922148300011938 8.10245729992547 0.113810942270615 0.909387664280996 NA NA
"ENSG00000273481" 0.228458670979205 1.68191742011768 6.2928849309301 0.267272870643304 0.789259073286733 NA NA
"ENSG00000273483" 0.121349951745994 -0.671022694224709 8.10304584152392 -0.0828111684603911 0.934001688485477 NA NA
"ENSG00000273485" 1.23229347692192 0.172848671776304 0.988962354762959 0.174777807207569 0.861254227190399 NA NA
"ENSG00000273486" 1.54413663579789 0.888006214738078 0.912000009003026 0.973691015320079 0.330209979714331 NA NA
"ENSG00000273487" 0.173266976736602 0.310266838383356 8.10261670437488 0.0382921776635235 0.969454727534132 NA NA
"ENSG00000273489" 0.695549078772309 -0.88223196493388 1.44475093466305 -0.610646405388649 0.541433694097355 NA NA
"ENSG00000273493" 0.0261737973530173 0 8.1030458415403 0 1 NA NA
"ENSG00000273497" 0 NA NA NA NA NA NA
"ENSG00000273499" 0 NA NA NA NA NA NA
"ENSG00000273507" 0.744382221583374 0.5184062741689 1.19174253225202 0.434998550558799 0.663563479523729 NA NA
"ENSG00000273512" 0.0742965825721825 0 8.10304584153657 0 1 NA NA
"ENSG00000273515" 0.0146475471832474 0 8.1030458415403 0 1 NA NA
"ENSG00000273521" 0.220740847725103 0.280433747358066 5.75531044568949 0.0487260852397806 0.96113758754683 NA NA
"ENSG00000273523" 0.0120561868881342 0 8.1030458415403 0 1 NA NA
"ENSG00000273536" 0 NA NA NA NA NA NA
"ENSG00000273537" 0 NA NA NA NA NA NA
"ENSG00000273541" 0.0582534269209203 0 8.10304584153365 0 1 NA NA
"ENSG00000273550" 0 NA NA NA NA NA NA
"ENSG00000273551" 0.0112230312477958 0 8.1030458415403 0 1 NA NA
"ENSG00000273552" 0.013355844099843 0 8.1030458415403 0 1 NA NA
"ENSG00000273553" 0.0224411978692878 0.994562369885395 8.09945543129751 0.122793733272765 0.902270436828885 NA NA
"ENSG00000273557" 0 NA NA NA NA NA NA
"ENSG00000273558" 0.210448497956163 -0.687772320599051 7.49978955558694 -0.0917055492692722 0.926931988294813 NA NA
"ENSG00000273565" 0.545981939161996 1.47857464270751 1.8508917137695 0.798844487609848 0.424380590909143 NA NA
"ENSG00000273568" 2.05887163309843 0.882498058391835 0.712991215215101 1.23774043713231 0.215812320189759 NA NA
"ENSG00000273569" 0 NA NA NA NA NA NA
"ENSG00000273570" 0 NA NA NA NA NA NA
"ENSG00000273571" 0 NA NA NA NA NA NA
"ENSG00000273580" 0.242302045819931 0.927280261515258 7.99889561955085 0.11592603599537 0.907711161066449 NA NA
"ENSG00000273582" 0 NA NA NA NA NA NA
"ENSG00000273584" 0.0743761803595431 0 8.10304584153694 0 1 NA NA
"ENSG00000273589" 0 NA NA NA NA NA NA
"ENSG00000273595" 0 NA NA NA NA NA NA
"ENSG00000273596" 0 NA NA NA NA NA NA
"ENSG00000273597" 0.0640210241854955 -0.350499841744222 8.10304584153798 -0.0432553201103076 0.965498007248782 NA NA
"ENSG00000273599" 0.473904009779902 0.182309721223329 2.11654087533279 0.0861356959121633 0.931358547825591 NA NA
"ENSG00000273600" 0 NA NA NA NA NA NA
"ENSG00000273609" 0 NA NA NA NA NA NA
"ENSG00000273612" 0 NA NA NA NA NA NA
"ENSG00000273618" 0 NA NA NA NA NA NA
"ENSG00000273621" 0 NA NA NA NA NA NA
"ENSG00000273623" 0 NA NA NA NA NA NA
"ENSG00000273628" 0 NA NA NA NA NA NA
"ENSG00000273634" 0 NA NA NA NA NA NA
"ENSG00000273637" 3.05774846136064 2.06835530317006 1.04038787570461 1.98806171378078 0.0468048650396329 NA NA
"ENSG00000273639" 0 NA NA NA NA NA NA
"ENSG00000273644" 0.0082374088221482 0 8.1030458415403 0 1 NA NA
"ENSG00000273650" 0.188792387773549 0.611121116682302 8.10304584145533 0.0754186917659771 0.939881587683895 NA NA
"ENSG00000273654" 0.00880495685168251 0 8.1030458415403 0 1 NA NA
"ENSG00000273658" 0 NA NA NA NA NA NA
"ENSG00000273659" 0.0927152131001945 -0.350544173200802 8.10304584151791 -0.0432607910725007 0.965493646134813 NA NA
"ENSG00000273664" 0 NA NA NA NA NA NA
"ENSG00000273668" 0 NA NA NA NA NA NA
"ENSG00000273669" 0.0955844150777292 -0.350548867461839 8.1030458414921 -0.0432613703931963 0.96549318433611 NA NA
"ENSG00000273674" 0.563455561604168 0.0515821437829086 1.99612423431288 0.0258411490107801 0.97938404063238 NA NA
"ENSG00000273675" 0.278617607074052 1.72117319290193 4.27763165160068 0.402365919528827 0.68741474767813 NA NA
"ENSG00000273677" 0 NA NA NA NA NA NA
"ENSG00000273679" 0 NA NA NA NA NA NA
"ENSG00000273680" 0.895182057975307 0.448423693210236 1.1056712341731 0.405566934682531 0.685060828091359 NA NA
"ENSG00000273687" 0.245836778281619 -1.41027997577222 6.95486070540071 -0.202776164111682 0.839309989171748 NA NA
"ENSG00000273691" 2.61562380852081 0.148336186826901 0.578136658155696 0.25657633836973 0.797505842888418 NA NA
"ENSG00000273701" 0 NA NA NA NA NA NA
"ENSG00000273702" 4.40167480823749 0.0907848518230791 0.483734463218043 0.187674971965266 0.851131451103378 NA NA
"ENSG00000273704" 0 NA NA NA NA NA NA
"ENSG00000273711" 0.9817724086148 0.0851531683024146 1.19294751381363 0.0713804818035922 0.943094943244235 NA NA
"ENSG00000273712" 0 NA NA NA NA NA NA
"ENSG00000273716" 0 NA NA NA NA NA NA
"ENSG00000273719" 0 NA NA NA NA NA NA
"ENSG00000273720" 0 NA NA NA NA NA NA
"ENSG00000273721" 0 NA NA NA NA NA NA
"ENSG00000273724" 0.0566156999732027 -0.35050015288664 8.10304584153903 -0.0432553585085073 0.9654979766401 NA NA
"ENSG00000273729" 0.635681901173865 -1.57364137325386 1.98355949533179 -0.793342159364187 0.427578500090912 NA NA
"ENSG00000273731" 0 NA NA NA NA NA NA
"ENSG00000273734" 0.0320330041100654 -0.350451132645088 8.1030458415403 -0.04324930890166 0.965502799015128 NA NA
"ENSG00000273736" 0 NA NA NA NA NA NA
"ENSG00000273746" 0 NA NA NA NA NA NA
"ENSG00000273747" 0.171521731048967 -0.968364402950266 8.10253021727643 -0.119513828024423 0.904868285376242 NA NA
"ENSG00000273750" 0 NA NA NA NA NA NA
"ENSG00000273759" 1.42638711622042 -0.512823261572789 0.923555487683571 -0.555270656080485 0.578709546793407 NA NA
"ENSG00000273760" 0.0201770582413197 0 8.1030458415403 0 1 NA NA
"ENSG00000273763" 0 NA NA NA NA NA NA
"ENSG00000273765" 0.0826600419574638 0 8.10304584151294 0 1 NA NA
"ENSG00000273767" 0 NA NA NA NA NA NA
"ENSG00000273771" 0.915509436159351 -1.6225356971587 1.41673787600643 -1.14526174858287 0.252100746249534 NA NA
"ENSG00000273773" 0 NA NA NA NA NA NA
"ENSG00000273782" 0 NA NA NA NA NA NA
"ENSG00000273786" 0.799459612922254 -0.530637269707503 1.36908131536929 -0.387586379092735 0.698322150404764 NA NA
"ENSG00000273792" 0.0576486230386135 0 8.10304584153774 0 1 NA NA
"ENSG00000273797" 0.167983988948334 -1.83669519297981 8.0970528376963 -0.226835026249176 0.820552026513151 NA NA
"ENSG00000273800" 0 NA NA NA NA NA NA
"ENSG00000273805" 0.025151337106478 0 8.10304584153955 0 1 NA NA
"ENSG00000273806" 0 NA NA NA NA NA NA
"ENSG00000273813" 0 NA NA NA NA NA NA
"ENSG00000273816" 0.0796249363333936 -0.350513840719637 8.10304584152522 -0.0432570477293091 0.965496630097249 NA NA
"ENSG00000273821" 0.458298094121899 1.02787172962067 2.15707404970823 0.476512027836829 0.633709640469035 NA NA
"ENSG00000273824" 0.0102248976740533 0 8.1030458415403 0 1 NA NA
"ENSG00000273825" 0 NA NA NA NA NA NA
"ENSG00000273828" 0.137142249350952 2.03280959695513 8.07030679817999 0.251887523955542 0.80112800317995 NA NA
"ENSG00000273838" 0 NA NA NA NA NA NA
"ENSG00000273840" 0.0111582819844231 0 8.1030458415403 0 1 NA NA
"ENSG00000273844" 0 NA NA NA NA NA NA
"ENSG00000273851" 0 NA NA NA NA NA NA
"ENSG00000273853" 0.653037718647483 1.14018313059465 1.42285733517051 0.801333417210102 0.422938649902522 NA NA
"ENSG00000273855" 1.4321638530824 -0.756491376016171 1.04814385312501 -0.721743846286664 0.470451979311789 NA NA
"ENSG00000273858" 0 NA NA NA NA NA NA
"ENSG00000273860" 0.0267120771399288 0 8.10304584153844 0 1 NA NA
"ENSG00000273863" 0 NA NA NA NA NA NA
"ENSG00000273870" 0 NA NA NA NA NA NA
"ENSG00000273876" 0.250095942087428 1.33406626653159 5.42936609068262 0.245713080357759 0.805904345912092 NA NA
"ENSG00000273877" 0.0533748855774624 0 8.10304584153984 0 1 NA NA
"ENSG00000273885" 0 NA NA NA NA NA NA
"ENSG00000273890" 0.107234912860283 0 8.10304584151566 0 1 NA NA
"ENSG00000273891" 0.138162908735998 0.194059565252506 8.09622471313716 0.0239691426718455 0.980877222213063 NA NA
"ENSG00000273893" 1.4061190985001 -1.22128655382109 1.14072689659955 -1.07062133580061 0.284339726087379 NA NA
"ENSG00000273900" 0 NA NA NA NA NA NA
"ENSG00000273901" 0.107061260707891 -0.350535966854155 8.10304584151387 -0.0432597783241302 0.965494453435336 NA NA
"ENSG00000273904" 0 NA NA NA NA NA NA
"ENSG00000273906" 6.31120764068818 0.182002239542822 0.415931574862659 0.437577357773137 0.661692687645476 NA NA
"ENSG00000273908" 0.0203423750265751 0 8.1030458415338 0 1 NA NA
"ENSG00000273919" 0.0443031664071074 0 8.10304584152672 0 1 NA NA
"ENSG00000273920" 0.117235338049574 -0.350541528620323 8.10304584152657 -0.0432604647037617 0.965493906295834 NA NA
"ENSG00000273925" 0.0651707461201905 0 8.10304584152722 0 1 NA NA
"ENSG00000273933" 0 NA NA NA NA NA NA
"ENSG00000273942" 0 NA NA NA NA NA NA
"ENSG00000273948" 0 NA NA NA NA NA NA
"ENSG00000273951" 0.34304056652983 0.207712619571872 2.62197861724528 0.0792197992026724 0.936857796596544 NA NA
"ENSG00000273956" 0.0197874671343183 0 8.1030458415393 0 1 NA NA
"ENSG00000273957" 0 NA NA NA NA NA NA
"ENSG00000273958" 0.0838155875892836 -0.6709724815837 8.10304584151822 -0.0828049716991338 0.934006615862669 NA NA
"ENSG00000273961" 0 NA NA NA NA NA NA
"ENSG00000273965" 0.0628365227047326 -0.350481921917529 8.10304584154004 -0.0432531086176007 0.965499770114801 NA NA
"ENSG00000273966" 0 NA NA NA NA NA NA
"ENSG00000273971" 0.0437395625770472 -0.350467604388383 8.1030458415403 -0.0432513416858275 0.965501178604297 NA NA
"ENSG00000273972" 0.124431327841033 0 8.10304584148685 0 1 NA NA
"ENSG00000273973" 0.500332676093756 -1.89764495686327 2.40320885132403 -0.789629646968794 0.429744088935953 NA NA
"ENSG00000273974" 0 NA NA NA NA NA NA
"ENSG00000273978" 0 NA NA NA NA NA NA
"ENSG00000273980" 0.446050198772228 -0.908732422261555 1.89502103639075 -0.479536851998395 0.631556757990214 NA NA
"ENSG00000273982" 0 NA NA NA NA NA NA
"ENSG00000273987" 0.307926854638434 0.742656918511664 5.06100483883714 0.146741001473198 0.883336454394301 NA NA
"ENSG00000273988" 0 NA NA NA NA NA NA
"ENSG00000273989" 0.302487181131245 -0.999765733386531 4.22495377439961 -0.236633531813872 0.812941104258607 NA NA
"ENSG00000273997" 0 NA NA NA NA NA NA
"ENSG00000273998" 0.0337262567285759 -0.350467371004705 8.10304584153956 -0.0432513128838621 0.965501201563456 NA NA
"ENSG00000274001" 0.531407700127527 0.998999892712318 1.69226132464259 0.590334293034386 0.554966552736211 NA NA
"ENSG00000274002" 0.0123199367350616 0 8.1030458415403 0 1 NA NA
"ENSG00000274004" 0 NA NA NA NA NA NA
"ENSG00000274006" 0 NA NA NA NA NA NA
"ENSG00000274019" 0 NA NA NA NA NA NA
"ENSG00000274021" 0.793153561368889 -0.745202328809459 1.57340214190593 -0.473624834339403 0.635767462780819 NA NA
"ENSG00000274022" 0 NA NA NA NA NA NA
"ENSG00000274023" 0.763517141717516 1.12043644877861 1.60880698713512 0.696439322888458 0.486153744130366 NA NA
"ENSG00000274024" 0.050121073397918 0.880385736471471 8.0997092029371 0.108693499286644 0.913445598124267 NA NA
"ENSG00000274028" 0 NA NA NA NA NA NA
"ENSG00000274029" 0.0361933725131583 -0.350467604388383 8.1030458415403 -0.0432513416858275 0.965501178604297 NA NA
"ENSG00000274033" 0 NA NA NA NA NA NA
"ENSG00000274038" 0.132788394507679 -0.350553727647367 8.1030458415024 -0.0432619701905043 0.965492706214727 NA NA
"ENSG00000274051" 0 NA NA NA NA NA NA
"ENSG00000274055" 0 NA NA NA NA NA NA
"ENSG00000274064" 0 NA NA NA NA NA NA
"ENSG00000274067" 0 NA NA NA NA NA NA
"ENSG00000274072" 0 NA NA NA NA NA NA
"ENSG00000274075" 0 NA NA NA NA NA NA
"ENSG00000274080" 0.670255141389944 -0.424331291030484 1.52502349121834 -0.278245740786253 0.780823724542418 NA NA
"ENSG00000274086" 0 NA NA NA NA NA NA
"ENSG00000274090" 0 NA NA NA NA NA NA
"ENSG00000274092" 0 NA NA NA NA NA NA
"ENSG00000274093" 0.0384720962611733 0 8.1030458415403 0 1 NA NA
"ENSG00000274104" 1.54442088284945 0.24088721297053 0.978762959668267 0.246113944741201 0.805594028685004 NA NA
"ENSG00000274105" 0.166089785336688 -0.991529348564846 8.10304584149036 -0.122365017792183 0.902609942031639 NA NA
"ENSG00000274116" 0 NA NA NA NA NA NA
"ENSG00000274121" 0 NA NA NA NA NA NA
"ENSG00000274124" 0.0225448344091149 0 8.1030458415403 0 1 NA NA
"ENSG00000274127" 0 NA NA NA NA NA NA
"ENSG00000274128" 0.0544328178395115 0 8.10304584153774 0 1 NA NA
"ENSG00000274133" 0 NA NA NA NA NA NA
"ENSG00000274139" 0 NA NA NA NA NA NA
"ENSG00000274149" 0 NA NA NA NA NA NA
"ENSG00000274154" 0 NA NA NA NA NA NA
"ENSG00000274156" 0.0719621563601146 0.931706137377115 8.10304584153415 0.114982212318413 0.908459221036896 NA NA
"ENSG00000274157" 0 NA NA NA NA NA NA
"ENSG00000274159" 0.0769865131889007 0 8.10304584152279 0 1 NA NA
"ENSG00000274167" 0 NA NA NA NA NA NA
"ENSG00000274170" 0 NA NA NA NA NA NA
"ENSG00000274177" 0 NA NA NA NA NA NA
"ENSG00000274184" 1.89834268862928 0.53058510968572 0.82270008166656 0.644931392994277 0.518971646732935 NA NA
"ENSG00000274191" 1.52516688951636 0.0145586858446989 0.844094873559959 0.0172476889751715 0.986239017536438 NA NA
"ENSG00000274198" 0 NA NA NA NA NA NA
"ENSG00000274199" 0 NA NA NA NA NA NA
"ENSG00000274204" 0.755421201114437 1.3288985170733 1.32812374782513 1.00058335621921 0.317028279952602 NA NA
"ENSG00000274212" 0 NA NA NA NA NA NA
"ENSG00000274213" 4.39735745072907 0.843912911370876 0.484010470419905 1.7435839985832 0.081231655516096 NA NA
"ENSG00000274214" 0 NA NA NA NA NA NA
"ENSG00000274215" 0.0938647027843573 -0.671000072091034 8.10304584153422 -0.082808376654079 0.93400390840008 NA NA
"ENSG00000274219" 0.0106008753310464 0.877317130082653 8.09949005873651 0.108317576010398 0.913743781003125 NA NA
"ENSG00000274220" 0.967262735350813 -0.325858688791863 1.14699202421226 -0.28409847837927 0.776334913022961 NA NA
"ENSG00000274227" 0.466295399893911 0.219741514707237 1.98720290540134 0.110578297822515 0.911950757756609 NA NA
"ENSG00000274230" 0 NA NA NA NA NA NA
"ENSG00000274231" 0 NA NA NA NA NA NA
"ENSG00000274235" 0 NA NA NA NA NA NA
"ENSG00000274238" 0.140200945131637 -0.991516533185488 8.10304584150308 -0.122363436241102 0.902611194514923 NA NA
"ENSG00000274242" 0 NA NA NA NA NA NA
"ENSG00000274244" 0 NA NA NA NA NA NA
"ENSG00000274248" 2.01482655074107 -0.468455574456454 0.784863809727784 -0.596862243678849 0.550599356968594 NA NA
"ENSG00000274251" 0.0205262291992615 0 8.1030458415403 0 1 NA NA
"ENSG00000274253" 5.14896612698036 -0.232277153755588 0.474274811085865 -0.489752245588972 0.624309226626073 NA NA
"ENSG00000274256" 0 NA NA NA NA NA NA
"ENSG00000274261" 0 NA NA NA NA NA NA
"ENSG00000274269" 0 NA NA NA NA NA NA
"ENSG00000274270" 0.199255124938271 0.26480670615196 8.1025610475089 0.0326818526388485 0.973928295656702 NA NA
"ENSG00000274275" 0.146062609722508 0.273047084060118 8.10196167332557 0.0337013546927879 0.973115298698993 NA NA
"ENSG00000274281" 1.85831038172901 -1.5417189161091 0.94296935168096 -1.63496185041517 0.102057045228178 NA NA
"ENSG00000274282" 0 NA NA NA NA NA NA
"ENSG00000274292" 0.690930105590219 0.24585566916132 1.52685898224807 0.161020547424317 0.872077217304555 NA NA
"ENSG00000274293" 0 NA NA NA NA NA NA
"ENSG00000274294" 0.0109135640315278 -0.350434660901799 8.1030458415403 -0.0432472761174933 0.965504419426101 NA NA
"ENSG00000274295" 0 NA NA NA NA NA NA
"ENSG00000274297" 0.115982875855747 0 8.1030458415022 0 1 NA NA
"ENSG00000274299" 0 NA NA NA NA NA NA
"ENSG00000274308" 0.00881101099143422 0 8.1030458415403 0 1 NA NA
"ENSG00000274310" 0 NA NA NA NA NA NA
"ENSG00000274312" 0.0112725434963834 0 8.1030458415347 0 1 NA NA
"ENSG00000274315" 1.001692930967 0.632577838556097 1.15724675240239 0.54662312704088 0.58463767703678 NA NA
"ENSG00000274321" 0 NA NA NA NA NA NA
"ENSG00000274322" 0.0117105097379052 -0.350436719920421 8.1030458415403 -0.0432475302217723 0.965504216869733 NA NA
"ENSG00000274326" 0 NA NA NA NA NA NA
"ENSG00000274328" 0 NA NA NA NA NA NA
"ENSG00000274330" 0.0819564176070355 -0.670991668804796 8.10304584153692 -0.0828073396012688 0.934004733016398 NA NA
"ENSG00000274331" 0 NA NA NA NA NA NA
"ENSG00000274340" 1.10506272272889 -0.558869758275432 1.28254622198544 -0.435750188722458 0.663017987463456 NA NA
"ENSG00000274341" 0.126269091147659 1.32319148243346 8.08100878393913 0.163740879116884 0.86993513495214 NA NA
"ENSG00000274342" 0 NA NA NA NA NA NA
"ENSG00000274343" 0 NA NA NA NA NA NA
"ENSG00000274344" 0 NA NA NA NA NA NA
"ENSG00000274346" 0.376404359730502 -2.064762876006 2.68497529894578 -0.76900628352771 0.441889580349964 NA NA
"ENSG00000274347" 0 NA NA NA NA NA NA
"ENSG00000274351" 0 NA NA NA NA NA NA
"ENSG00000274353" 0 NA NA NA NA NA NA
"ENSG00000274354" 0.90780545565805 -0.894021183853898 1.28438749356422 -0.696068116774448 0.486386172361694 NA NA
"ENSG00000274356" 0 NA NA NA NA NA NA
"ENSG00000274363" 0.493813791291484 -0.350511372279494 2.35259348865046 -0.148989348976122 0.881562037445271 NA NA
"ENSG00000274364" 0.0354691696222905 -0.350469663407004 8.1030458415403 -0.0432515957901065 0.965500976047965 NA NA
"ENSG00000274365" 0 NA NA NA NA NA NA
"ENSG00000274367" 0.150764336916181 0.265392815992801 8.10048227071013 0.0327625945127259 0.973863907443015 NA NA
"ENSG00000274370" 0.204483070816362 0.664687365557567 6.65259119056535 0.099914055518731 0.920412557500629 NA NA
"ENSG00000274373" 0.0893753433257943 -0.670982653371197 8.10304584152773 -0.082806227003239 0.934005617702852 NA NA
"ENSG00000274378" 0 NA NA NA NA NA NA
"ENSG00000274379" 0 NA NA NA NA NA NA
"ENSG00000274381" 0 NA NA NA NA NA NA
"ENSG00000274383" 3.98802551019037 0.302923623369819 0.50042953463243 0.605327228722259 0.544961592882783 NA NA
"ENSG00000274387" 0 NA NA NA NA NA NA
"ENSG00000274396" 0 NA NA NA NA NA NA
"ENSG00000274397" 0 NA NA NA NA NA NA
"ENSG00000274398" 0 NA NA NA NA NA NA
"ENSG00000274400" 0.478402466560575 -0.00862728098422613 2.41907376286933 -0.00356635713910314 0.997154464732416 NA NA
"ENSG00000274403" 0.220374928486569 1.19437059342878 5.73058835869769 0.208420238668166 0.834900855121416 NA NA
"ENSG00000274409" 0 NA NA NA NA NA NA
"ENSG00000274414" 0.132144964246072 0.701976107555093 8.09800165452406 0.0866851030047549 0.930921817919746 NA NA
"ENSG00000274415" 0 NA NA NA NA NA NA
"ENSG00000274420" 0 NA NA NA NA NA NA
"ENSG00000274421" 5.08013736009434 0.277055217487075 0.458325479725745 0.60449446898056 0.545514945386159 NA NA
"ENSG00000274425" 6.20885240836055 0.667149860964832 0.389724859745437 1.71184835732728 0.0869246177944575 NA NA
"ENSG00000274427" 1.18717986829605 0.0882880486994161 1.39624653445356 0.0632324210093518 0.949581428195294 NA NA
"ENSG00000274430" 0 NA NA NA NA NA NA
"ENSG00000274441" 0.0139298105332532 -0.350436719920421 8.1030458415403 -0.0432475302217723 0.965504216869733 NA NA
"ENSG00000274444" 0.421281798801388 -0.637383058885858 2.15987144085445 -0.295102313419964 0.767915722529103 NA NA
"ENSG00000274445" 0 NA NA NA NA NA NA
"ENSG00000274446" 0 NA NA NA NA NA NA
"ENSG00000274447" 1.84781696293141 -1.387205381881 0.989762668451077 -1.40155355025857 0.161048605919873 NA NA
"ENSG00000274450" 0 NA NA NA NA NA NA
"ENSG00000274451" 0 NA NA NA NA NA NA
"ENSG00000274458" 0 NA NA NA NA NA NA
"ENSG00000274460" 3.2045378207942 0.472687462268143 0.538203856739995 0.878268441128056 0.379798057948941 NA NA
"ENSG00000274468" 0 NA NA NA NA NA NA
"ENSG00000274471" 0.623478439943138 0.878838103181626 1.31621718523398 0.667699915364194 0.504325164050188 NA NA
"ENSG00000274478" 0.0837174666248922 0 8.10304584153485 0 1 NA NA
"ENSG00000274481" 0 NA NA NA NA NA NA
"ENSG00000274486" 0 NA NA NA NA NA NA
"ENSG00000274489" 0 NA NA NA NA NA NA
"ENSG00000274491" 0 NA NA NA NA NA NA
"ENSG00000274492" 0.255164585725281 -0.350555462465086 4.89058838295241 -0.0716796088763166 0.942856884172023 NA NA
"ENSG00000274499" 0 NA NA NA NA NA NA
"ENSG00000274500" 0.00843519566997121 -0.350434660901799 8.1030458415403 -0.0432472761174933 0.965504419426101 NA NA
"ENSG00000274501" 0.0340343561311063 0 8.10304584153592 0 1 NA NA
"ENSG00000274503" 0 NA NA NA NA NA NA
"ENSG00000274507" 0.013068165174519 0 8.1030458415403 0 1 NA NA
"ENSG00000274508" 0 NA NA NA NA NA NA
"ENSG00000274515" 0.0205190495198346 0 8.1030458415395 0 1 NA NA
"ENSG00000274520" 0 NA NA NA NA NA NA
"ENSG00000274525" 0 NA NA NA NA NA NA
"ENSG00000274528" 0.987785192569685 -0.43784992033274 1.04504054645399 -0.418978882511728 0.675231565753367 NA NA
"ENSG00000274532" 0 NA NA NA NA NA NA
"ENSG00000274541" 0 NA NA NA NA NA NA
"ENSG00000274547" 0 NA NA NA NA NA NA
"ENSG00000274549" 0 NA NA NA NA NA NA
"ENSG00000274551" 0 NA NA NA NA NA NA
"ENSG00000274554" 0.0547155826268673 -0.350480501504859 8.10304584151517 -0.0432529333240602 0.965499909848041 NA NA
"ENSG00000274559" 0.00880495685168251 0 8.1030458415403 0 1 NA NA
"ENSG00000274560" 0.0733619400926322 -0.670969275720274 8.10304584153708 -0.0828045760621042 0.934006930454974 NA NA
"ENSG00000274561" 5.43420184911585 0.444747343206127 0.476493775999858 0.933374926614487 0.350626421514025 NA NA
"ENSG00000274562" 0 NA NA NA NA NA NA
"ENSG00000274565" 0.719941894659325 0.113011780686098 1.36806625749396 0.0826069498220901 0.934164075006831 NA NA
"ENSG00000274569" 0.0112119951205771 0 8.1030458415403 0 1 NA NA
"ENSG00000274578" 1.24984028609991 -0.98696739981492 1.01539171598315 -0.972006551047437 0.331047289500323 NA NA
"ENSG00000274579" 0 NA NA NA NA NA NA
"ENSG00000274584" 0 NA NA NA NA NA NA
"ENSG00000274591" 0.4779381225692 -0.346289171599795 2.30436105976595 -0.150275569938231 0.880547206465944 NA NA
"ENSG00000274594" 0.0400999704867071 0 8.10304584152863 0 1 NA NA
"ENSG00000274598" 0.66799946934396 0.0105641700196954 1.48795609907102 0.00709978609334704 0.994335237881731 NA NA
"ENSG00000274601" 0 NA NA NA NA NA NA
"ENSG00000274606" 0 NA NA NA NA NA NA
"ENSG00000274612" 0 NA NA NA NA NA NA
"ENSG00000274614" 0 NA NA NA NA NA NA
"ENSG00000274617" 0 NA NA NA NA NA NA
"ENSG00000274624" 0.094399538195682 0 8.10304584152661 0 1 NA NA
"ENSG00000274625" 0 NA NA NA NA NA NA
"ENSG00000274629" 0 NA NA NA NA NA NA
"ENSG00000274630" 0 NA NA NA NA NA NA
"ENSG00000274631" 0 NA NA NA NA NA NA
"ENSG00000274637" 0 NA NA NA NA NA NA
"ENSG00000274642" 0.0136372806150015 -0.350436719920421 8.1030458415403 -0.0432475302217723 0.965504216869733 NA NA
"ENSG00000274647" 0 NA NA NA NA NA NA
"ENSG00000274649" 0 NA NA NA NA NA NA
"ENSG00000274652" 0 NA NA NA NA NA NA
"ENSG00000274653" 0.492662203524359 -0.0087279851654891 1.91732837416601 -0.00455215980897668 0.996367914514223 NA NA
"ENSG00000274654" 0.292501094460677 1.40386243897549 4.17596985597462 0.336176382347915 0.736737861691015 NA NA
"ENSG00000274655" 0 NA NA NA NA NA NA
"ENSG00000274664" 0 NA NA NA NA NA NA
"ENSG00000274666" 0 NA NA NA NA NA NA
"ENSG00000274667" 1.83270628100342 -0.385936050070973 0.816439037981441 -0.472706512203482 0.636422579870518 NA NA
"ENSG00000274670" 0 NA NA NA NA NA NA
"ENSG00000274677" 0.20379699007758 -1.36950295590323 8.10103168052971 -0.169052907075372 0.865755026395914 NA NA
"ENSG00000274678" 0.487386565747939 -0.0454200563355535 1.85638720676762 -0.0244669087192428 0.980480178825634 NA NA
"ENSG00000274682" 0 NA NA NA NA NA NA
"ENSG00000274685" 0.0110535018371743 0 8.10304584153701 0 1 NA NA
"ENSG00000274688" 0 NA NA NA NA NA NA
"ENSG00000274691" 0 NA NA NA NA NA NA
"ENSG00000274693" 0 NA NA NA NA NA NA
"ENSG00000274695" 0 NA NA NA NA NA NA
"ENSG00000274698" 0.56028237531277 0.454803144876192 1.74154189876483 0.261149700273509 0.793977065776613 NA NA
"ENSG00000274702" 0.010468704978083 0 8.1030458415403 0 1 NA NA
"ENSG00000274709" 0 NA NA NA NA NA NA
"ENSG00000274712" 0 NA NA NA NA NA NA
"ENSG00000274717" 0 NA NA NA NA NA NA
"ENSG00000274718" 0.141984456794366 0.931629499029274 8.1030458415143 0.114972754350748 0.908466717686955 NA NA
"ENSG00000274719" 0.0214702803071377 -0.350451132645088 8.1030458415403 -0.04324930890166 0.965502799015128 NA NA
"ENSG00000274721" 0.0503269473992186 -0.998038666963344 8.10291359272877 -0.123170345523485 0.901972207575914 NA NA
"ENSG00000274723" 0.0471679648836079 -0.350484076131675 8.1030458415403 -0.0432533744699946 0.965499558193609 NA NA
"ENSG00000274727" 0 NA NA NA NA NA NA
"ENSG00000274730" 0 NA NA NA NA NA NA
"ENSG00000274732" 0 NA NA NA NA NA NA
"ENSG00000274737" 0.221006450844638 0.818829832762337 5.71993933361331 0.143153586953357 0.886168884440914 NA NA
"ENSG00000274740" 0 NA NA NA NA NA NA
"ENSG00000274748" 0 NA NA NA NA NA NA
"ENSG00000274751" 0.113826624155386 -0.671016205440161 8.10304584149203 -0.0828103676773233 0.934002325230896 NA NA
"ENSG00000274756" 0.190871673456969 0.245051536430316 8.10010836881698 0.0302528713533873 0.97586538256268 NA NA
"ENSG00000274758" 0 NA NA NA NA NA NA
"ENSG00000274760" 0 NA NA NA NA NA NA
"ENSG00000274765" 0.0145588991855777 0 8.1030458415403 0 1 NA NA
"ENSG00000274766" 0.0416341372068878 -0.350479831106442 8.10304584152307 -0.0432528505898919 0.965499975798638 NA NA
"ENSG00000274767" 0 NA NA NA NA NA NA
"ENSG00000274776" 0.216906803659305 -0.0894025143624419 5.79861667369548 -0.0154179038542076 0.98769877991416 NA NA
"ENSG00000274777" 0 NA NA NA NA NA NA
"ENSG00000274797" 0.0429852363073343 -0.350467604388382 8.1030458415403 -0.0432513416858274 0.965501178604297 NA NA
"ENSG00000274798" 0.0112119951205771 0 8.1030458415403 0 1 NA NA
"ENSG00000274800" 0 NA NA NA NA NA NA
"ENSG00000274813" 0 NA NA NA NA NA NA
"ENSG00000274814" 0 NA NA NA NA NA NA
"ENSG00000274817" 0 NA NA NA NA NA NA
"ENSG00000274818" 2.49606928508517 -0.0532383641732813 0.736680855025971 -0.0722678807384026 0.94238872529713 NA NA
"ENSG00000274819" 0 NA NA NA NA NA NA
"ENSG00000274820" 0 NA NA NA NA NA NA
"ENSG00000274825" 1.9286791978268 0.501630461340919 0.733898627231977 0.683514647292507 0.494281697889799 NA NA
"ENSG00000274828" 5.14718432805159 -0.437117989157596 0.55047548674483 -0.794073486800366 0.427152651495414 NA NA
"ENSG00000274832" 0 NA NA NA NA NA NA
"ENSG00000274833" 0 NA NA NA NA NA NA
"ENSG00000274834" 0.0648601584347432 -0.668933637661504 8.10300423047947 -0.082553781120502 0.934206353088845 NA NA
"ENSG00000274835" 0 NA NA NA NA NA NA
"ENSG00000274836" 0 NA NA NA NA NA NA
"ENSG00000274837" 0 NA NA NA NA NA NA
"ENSG00000274844" 0 NA NA NA NA NA NA
"ENSG00000274845" 0.0389896256451163 -0.350467604388383 8.1030458415403 -0.0432513416858275 0.965501178604297 NA NA
"ENSG00000274849" 0.380644847592752 -0.0552454532546663 2.98319330554371 -0.0185188982396826 0.985224901535303 NA NA
"ENSG00000274855" 0 NA NA NA NA NA NA
"ENSG00000274859" 0.397252105479768 0.190101741356097 2.8504473706816 0.0666918966164388 0.946826985513741 NA NA
"ENSG00000274863" 0 NA NA NA NA NA NA
"ENSG00000274864" 0 NA NA NA NA NA NA
"ENSG00000274866" 0 NA NA NA NA NA NA
"ENSG00000274867" 0 NA NA NA NA NA NA
"ENSG00000274874" 0.17847865187505 0.700761684726401 8.08318750745833 0.0866937311648172 0.93091495946336 NA NA
"ENSG00000274878" 0 NA NA NA NA NA NA
"ENSG00000274879" 0.0229719408093413 0 8.10304584152984 0 1 NA NA
"ENSG00000274884" 0 NA NA NA NA NA NA
"ENSG00000274892" 0 NA NA NA NA NA NA
"ENSG00000274893" 0.213442615023803 -0.350642975965295 8.10304584144161 -0.0432729843600283 0.965483926400994 NA NA
"ENSG00000274895" 0.0126043354413591 -0.350434660901796 8.1030458415403 -0.0432472761174929 0.965504419426102 NA NA
"ENSG00000274898" 0.36452928364085 1.33975192074708 2.76091924171839 0.485255743993883 0.627494944334406 NA NA
"ENSG00000274899" 0 NA NA NA NA NA NA
"ENSG00000274901" 0.0144143174891462 0 8.1030458415403 0 1 NA NA
"ENSG00000274902" 0.0549664863115314 0 8.10304584152168 0 1 NA NA
"ENSG00000274903" 0 NA NA NA NA NA NA
"ENSG00000274904" 0.0843440107012361 0 8.10304584151892 0 1 NA NA
"ENSG00000274915" 0 NA NA NA NA NA NA
"ENSG00000274918" 0.120481128474027 1.40562949697388 8.07223470960769 0.174131395770849 0.861762199850017 NA NA
"ENSG00000274919" 0 NA NA NA NA NA NA
"ENSG00000274922" 0.946115430036288 1.57730205934812 1.02467379271098 1.53932116793488 0.123725908691999 NA NA
"ENSG00000274923" 0 NA NA NA NA NA NA
"ENSG00000274929" 0.283006819908383 -0.350667935641874 8.10304584142126 -0.0432760646434117 0.965481470990621 NA NA
"ENSG00000274930" 0 NA NA NA NA NA NA
"ENSG00000274934" 0.0112230312477958 0 8.1030458415403 0 1 NA NA
"ENSG00000274937" 0 NA NA NA NA NA NA
"ENSG00000274943" 0.320022847131217 -0.264895972270344 3.2295255492636 -0.0820231852108264 0.934628276442564 NA NA
"ENSG00000274944" 0 NA NA NA NA NA NA
"ENSG00000274949" 0 NA NA NA NA NA NA
"ENSG00000274954" 0.0364942284331488 0 8.10304584151804 0 1 NA NA
"ENSG00000274964" 4.43867026816976 0.365668442440669 0.477815937856131 0.765291430171529 0.444098025973757 NA NA
"ENSG00000274966" 0 NA NA NA NA NA NA
"ENSG00000274970" 0 NA NA NA NA NA NA
"ENSG00000274976" 0.00986299089135307 0 8.10304584153879 0 1 NA NA
"ENSG00000274977" 0 NA NA NA NA NA NA
"ENSG00000274979" 0.0109135640315278 -0.350434660901799 8.1030458415403 -0.0432472761174933 0.965504419426101 NA NA
"ENSG00000274987" 0.534093185410796 0.656960253039133 1.84039682081074 0.356966631114765 0.721116786696317 NA NA
"ENSG00000274993" 0.0889013314444412 0.93170747605768 8.10304584151616 0.114982377525751 0.908459090089006 NA NA
"ENSG00000274995" 0.324406387519523 -0.33939749809315 2.80194877033493 -0.121129087614468 0.903588790215785 NA NA
"ENSG00000274996" 0 NA NA NA NA NA NA
"ENSG00000275001" 0 NA NA NA NA NA NA
"ENSG00000275005" 0.242604551295805 0.950932780887821 6.96770286690251 0.136477229160399 0.891444024605705 NA NA
"ENSG00000275012" 0 NA NA NA NA NA NA
"ENSG00000275015" 0 NA NA NA NA NA NA
"ENSG00000275016" 0.182430777299906 0.900140330894368 8.10105584220315 0.111113952110416 0.91152598506968 NA NA
"ENSG00000275017" 0 NA NA NA NA NA NA
"ENSG00000275024" 0.273670871432062 0 5.84472894271945 0 1 NA NA
"ENSG00000275025" 0.0291477490098598 -0.350449413730377 8.103045841534 -0.0432490967697688 0.965502968113666 NA NA
"ENSG00000275033" 0 NA NA NA NA NA NA
"ENSG00000275038" 0.0127985154158495 0 8.1030458415403 0 1 NA NA
"ENSG00000275040" 0.0565929054764808 2.31011878533278 8.05740860762021 0.28670741398767 0.774336360277616 NA NA
"ENSG00000275046" 0 NA NA NA NA NA NA
"ENSG00000275054" 0 NA NA NA NA NA NA
"ENSG00000275055" 3.02290514141847 -0.282970853391954 0.51222983496599 -0.55242946442341 0.580654148214708 NA NA
"ENSG00000275056" 1.28812362935598 -0.304457698627653 0.980033627499564 -0.310660461115441 0.756058758360218 NA NA
"ENSG00000275069" 0 NA NA NA NA NA NA
"ENSG00000275071" 0 NA NA NA NA NA NA
"ENSG00000275075" 0 NA NA NA NA NA NA
"ENSG00000275078" 0 NA NA NA NA NA NA
"ENSG00000275088" 0.0112119951205771 0 8.1030458415403 0 1 NA NA
"ENSG00000275091" 0.579531747557768 0.33497417883573 1.96931500997091 0.170096798703971 0.864934011094411 NA NA
"ENSG00000275092" 0.831828587271125 -0.755224122043298 1.52701934082634 -0.494574038358028 0.62090083186193 NA NA
"ENSG00000275094" 0 NA NA NA NA NA NA
"ENSG00000275097" 1.11448450974744 1.45251334828936 1.35985830371713 1.06813580820807 0.285459255429878 NA NA
"ENSG00000275103" 0 NA NA NA NA NA NA
"ENSG00000275106" 0.152078586039307 1.33763867392218 8.07566737168433 0.165638158725102 0.868441715749824 NA NA
"ENSG00000275110" 0 NA NA NA NA NA NA
"ENSG00000275115" 0 NA NA NA NA NA NA
"ENSG00000275119" 0 NA NA NA NA NA NA
"ENSG00000275121" 0 NA NA NA NA NA NA
"ENSG00000275129" 0 NA NA NA NA NA NA
"ENSG00000275130" 0 NA NA NA NA NA NA
"ENSG00000275134" 0 NA NA NA NA NA NA
"ENSG00000275138" 0 NA NA NA NA NA NA
"ENSG00000275139" 0.221102913300635 -0.0885543218959654 4.68072467278739 -0.0189189341579519 0.984905774970002 NA NA
"ENSG00000275146" 0 NA NA NA NA NA NA
"ENSG00000275155" 4.43311126407934 -0.336084835713401 0.534297927100608 -0.629021410465095 0.529335039348468 NA NA
"ENSG00000275157" 0 NA NA NA NA NA NA
"ENSG00000275161" 0 NA NA NA NA NA NA
"ENSG00000275162" 0.0216807000986601 0 8.1030458415403 0 1 NA NA
"ENSG00000275163" 0 NA NA NA NA NA NA
"ENSG00000275173" 0 NA NA NA NA NA NA
"ENSG00000275178" 0 NA NA NA NA NA NA
"ENSG00000275185" 6.80714094332594 0.135097763281364 0.388699905287485 0.347563149472457 0.728168285227669 NA NA
"ENSG00000275186" 0 NA NA NA NA NA NA
"ENSG00000275191" 0.66223214143488 -0.0993974251490115 1.76292800248572 -0.0563820105012013 0.955037487696674 NA NA
"ENSG00000275197" 0.0348069988562501 0 8.1030458415403 0 1 NA NA
"ENSG00000275201" 0 NA NA NA NA NA NA
"ENSG00000275202" 2.4824682225316 -1.39717666236987 0.911958669034977 -1.53206138590507 0.125507287340663 NA NA
"ENSG00000275206" 0 NA NA NA NA NA NA
"ENSG00000275210" 0.00880495685168251 0 8.1030458415403 0 1 NA NA
"ENSG00000275223" 0.14789099758443 -0.67108858434796 8.10304584147295 -0.0828192999863335 0.933995222676963 NA NA
"ENSG00000275227" 0 NA NA NA NA NA NA
"ENSG00000275228" 0.0509421133811485 0 8.10304584153625 0 1 NA NA
"ENSG00000275231" 0 NA NA NA NA NA NA
"ENSG00000275232" 0 NA NA NA NA NA NA
"ENSG00000275234" 0.0326775008405265 0.695110801511736 8.09835488832949 0.0858335811528163 0.931598711077306 NA NA
"ENSG00000275236" 0.611105325666543 -0.984653577791208 1.75513026528032 -0.561014528248673 0.574787633181505 NA NA
"ENSG00000275248" 0.0974953936460859 -0.350546829679948 8.10304584150725 -0.0432611189096694 0.965493384803255 NA NA
"ENSG00000275250" 0 NA NA NA NA NA NA
"ENSG00000275254" 0 NA NA NA NA NA NA
"ENSG00000275263" 1.2972532909824 0.2994978548744 0.914361489982622 0.327548631646868 0.7432529669022 NA NA
"ENSG00000275265" 0.176161230888102 2.12671664100502 8.07284957696622 0.263440637748664 0.792210972043175 NA NA
"ENSG00000275266" 0 NA NA NA NA NA NA
"ENSG00000275278" 0 NA NA NA NA NA NA
"ENSG00000275280" 0 NA NA NA NA NA NA
"ENSG00000275285" 0 NA NA NA NA NA NA
"ENSG00000275286" 0.0739242232796918 0 8.1030458415403 0 1 NA NA
"ENSG00000275295" 0 NA NA NA NA NA NA
"ENSG00000275296" 0 NA NA NA NA NA NA
"ENSG00000275297" 0.0760733151370642 -0.35051072072689 8.10304584153996 -0.0432566626897271 0.965496937027096 NA NA
"ENSG00000275307" 0 NA NA NA NA NA NA
"ENSG00000275310" 0 NA NA NA NA NA NA
"ENSG00000275312" 0 NA NA NA NA NA NA
"ENSG00000275314" 0 NA NA NA NA NA NA
"ENSG00000275315" 0 NA NA NA NA NA NA
"ENSG00000275318" 0.429019186991731 -0.184447508136961 2.30802829684021 -0.0799156181878173 0.936304368041742 NA NA
"ENSG00000275320" 0 NA NA NA NA NA NA
"ENSG00000275322" 1.81513899702508 1.33964478057775 0.83123693457623 1.61162807480483 0.107042897616944 NA NA
"ENSG00000275327" 0.043564381226148 -0.350484068044363 8.10304584154028 -0.0432533734719364 0.9654995589892 NA NA
"ENSG00000275329" 0.36253059878264 1.86218110955622 2.65609139486566 0.701098280411547 0.483241683412339 NA NA
"ENSG00000275332" 0.0386573293657803 0 8.10304584152499 0 1 NA NA
"ENSG00000275339" 0 NA NA NA NA NA NA
"ENSG00000275343" 0.132514708652057 0.931614171120708 8.10304584149872 0.114970862727885 0.908468217041193 NA NA
"ENSG00000275345" 0.243256093343923 -0.962948152248244 4.12830867067186 -0.233254882099582 0.815563491187648 NA NA
"ENSG00000275348" 0 NA NA NA NA NA NA
"ENSG00000275350" 0.0376909463996111 -0.350483524898092 8.1030458415385 -0.0432533064420559 0.965499612421301 NA NA
"ENSG00000275352" 0 NA NA NA NA NA NA
"ENSG00000275358" 0 NA NA NA NA NA NA
"ENSG00000275359" 0 NA NA NA NA NA NA
"ENSG00000275361" 0 NA NA NA NA NA NA
"ENSG00000275367" 0.920992200745176 -0.531320416505216 1.45707996483012 -0.36464739707485 0.71537462963078 NA NA
"ENSG00000275371" 0.171287821876574 -0.67107924680668 8.10304584145292 -0.0828181476369819 0.933996138970921 NA NA
"ENSG00000275372" 0 NA NA NA NA NA NA
"ENSG00000275381" 0.338182289414753 -0.585574872063858 2.51010959354871 -0.233286575840696 0.81553888199025 NA NA
"ENSG00000275383" 0.395532852855588 0.703152362608373 2.12277425330213 0.331242175900036 0.740461564915349 NA NA
"ENSG00000275386" 0 NA NA NA NA NA NA
"ENSG00000275387" 0 NA NA NA NA NA NA
"ENSG00000275389" 0.256545636690139 -1.01768267951977 5.47438392368203 -0.185899033335478 0.852523940275618 NA NA
"ENSG00000275390" 0 NA NA NA NA NA NA
"ENSG00000275392" 0.021482228437955 -0.350451132645091 8.1030458415403 -0.0432493089016604 0.965502799015128 NA NA
"ENSG00000275393" 0.109413296777996 0.600725006993473 8.10240066233753 0.074141607164137 0.940897708615984 NA NA
"ENSG00000275400" 0 NA NA NA NA NA NA
"ENSG00000275401" 0.830563460657331 -0.55549781495987 1.64120258129484 -0.338469986149794 0.735009041369254 NA NA
"ENSG00000275406" 0.0126043354413591 -0.350434660901796 8.1030458415403 -0.0432472761174929 0.965504419426102 NA NA
"ENSG00000275409" 0.306596185396518 -0.978307347776406 3.88299671752097 -0.251946478183219 0.801082433667776 NA NA
"ENSG00000275413" 0.289002607075653 -0.0515630573569181 3.29610429162073 -0.0156436364856538 0.987518693053261 NA NA
"ENSG00000275414" 0 NA NA NA NA NA NA
"ENSG00000275417" 0.270657102151056 -0.991660618158909 4.37687812503986 -0.226568021733499 0.820759660619164 NA NA
"ENSG00000275418" 0 NA NA NA NA NA NA
"ENSG00000275419" 0 NA NA NA NA NA NA
"ENSG00000275426" 0.427843933999507 1.50068207495578 2.740727163542 0.547548874954908 0.584001702171472 NA NA
"ENSG00000275427" 0.020772062844334 0.885589839019393 8.10006736634322 0.109331169602259 0.912939825004321 NA NA
"ENSG00000275431" 0.015427605311482 -0.350436719920421 8.1030458415403 -0.0432475302217723 0.965504216869733 NA NA
"ENSG00000275432" 0 NA NA NA NA NA NA
"ENSG00000275437" 0.530763015974903 0.705451119076574 1.9315352091181 0.365228195554701 0.714941072887322 NA NA
"ENSG00000275438" 0.0529793013001347 0.66269461038426 8.10007005295978 0.0818134418654947 0.934795066846626 NA NA
"ENSG00000275441" 3.57382698783917 -0.224693763693255 0.527170313482795 -0.426226132137064 0.669943077423817 NA NA
"ENSG00000275443" 0 NA NA NA NA NA NA
"ENSG00000275445" 0.100153260828402 0.879695963120429 8.09966424162935 0.108608941911334 0.913512668094407 NA NA
"ENSG00000275448" 0 NA NA NA NA NA NA
"ENSG00000275454" 0.13358362693333 0.286209786049694 8.10275431080326 0.0353225304719033 0.971822557820403 NA NA
"ENSG00000275457" 4.9706955833633 0.490687084818881 0.40424241107895 1.21384365264694 0.224807433331161 NA NA
"ENSG00000275461" 0 NA NA NA NA NA NA
"ENSG00000275464" 0 NA NA NA NA NA NA
"ENSG00000275465" 0.299499331065714 -0.475339212997735 3.08327054577187 -0.154167208469452 0.877477896896154 NA NA
"ENSG00000275467" 0.0821506189814306 0 8.10304584150075 0 1 NA NA
"ENSG00000275468" 0.0375163389055757 -0.350469663407004 8.1030458415403 -0.0432515957901065 0.965500976047965 NA NA
"ENSG00000275476" 0.169277018999226 0.290713705065242 8.10304584152853 0.0358770900166107 0.971380363622729 NA NA
"ENSG00000275479" 1.68329384709187 -1.71468949335941 1.35967947636598 -1.26109831262752 0.207273428494185 NA NA
"ENSG00000275480" 0 NA NA NA NA NA NA
"ENSG00000275481" 0.67895976868109 -0.0170642108786774 1.35817713884423 -0.0125640539739894 0.989975599048145 NA NA
"ENSG00000275484" 0.449964969498756 -0.404997253852051 2.11681326133889 -0.191324034693495 0.848271731928492 NA NA
"ENSG00000275485" 0.581070278018317 -0.775800932834841 1.60768509014483 -0.482557770542583 0.629409769761735 NA NA
"ENSG00000275488" 0.19743807473691 -1.28309284419777 7.70902923175082 -0.166440261883189 0.867810491405413 NA NA
"ENSG00000275490" 0 NA NA NA NA NA NA
"ENSG00000275493" 0.120641943928226 1.68816111681243 8.07148419367136 0.209151263423903 0.834330157102683 NA NA
"ENSG00000275494" 2.3104017321277 -0.425308668328346 0.775858200982519 -0.54817834984505 0.583569446462944 NA NA
"ENSG00000275496" 2.093422432678 2.87311316202654 1.77675285407485 1.61705841948545 0.105865671208982 NA NA
"ENSG00000275497" 0 NA NA NA NA NA NA
"ENSG00000275502" 0 NA NA NA NA NA NA
"ENSG00000275503" 0 NA NA NA NA NA NA
"ENSG00000275508" 0 NA NA NA NA NA NA
"ENSG00000275512" 1.91702855372786 -0.907566148095625 0.792823754819862 -1.14472623023491 0.252322582208623 NA NA
"ENSG00000275515" 0 NA NA NA NA NA NA
"ENSG00000275516" 0 NA NA NA NA NA NA
"ENSG00000275527" 0.160839476914168 -0.350626116578197 8.10304584146762 -0.0432709037364512 0.965485584944916 NA NA
"ENSG00000275532" 0.493890469031197 1.01814942126789 2.17706923170465 0.46766974905556 0.640020777379476 NA NA
"ENSG00000275540" 0 NA NA NA NA NA NA
"ENSG00000275547" 0.0082374088221482 0 8.1030458415403 0 1 NA NA
"ENSG00000275550" 0.00843519566997121 -0.350434660901799 8.1030458415403 -0.0432472761174933 0.965504419426101 NA NA
"ENSG00000275552" 0.131790474918363 -0.653411541250108 8.10266360073041 -0.0806415733699233 0.93572700308186 NA NA
"ENSG00000275559" 0 NA NA NA NA NA NA
"ENSG00000275563" 0 NA NA NA NA NA NA
"ENSG00000275567" 0 NA NA NA NA NA NA
"ENSG00000275569" 0.297955867128896 -0.676082784931474 3.66552162180465 -0.184443813101454 0.853665301477576 NA NA
"ENSG00000275576" 0.453297894224214 -1.46942263293748 2.19828177154553 -0.668441440018121 0.503851850611917 NA NA
"ENSG00000275578" 0 NA NA NA NA NA NA
"ENSG00000275580" 1.1080777691253 -1.21546335962467 1.37434976116944 -0.884391582089285 0.376484865542839 NA NA
"ENSG00000275582" 0.00981666663675529 0 8.1030458415403 0 1 NA NA
"ENSG00000275589" 0 NA NA NA NA NA NA
"ENSG00000275598" 0.0102248976740533 0 8.1030458415403 0 1 NA NA
"ENSG00000275601" 1.05631209399944 2.05056982253127 1.19519083249467 1.71568402867616 0.0862198895148791 NA NA
"ENSG00000275609" 0 NA NA NA NA NA NA
"ENSG00000275612" 0.306959625313063 1.05066377437136 5.56143972624672 0.188919385283067 0.850155999898159 NA NA
"ENSG00000275613" 0.0624088768907488 0 8.1030458415403 0 1 NA NA
"ENSG00000275625" 0 NA NA NA NA NA NA
"ENSG00000275628" 0 NA NA NA NA NA NA
"ENSG00000275630" 1.6487709727532 1.83853986320523 0.959277093152519 1.91658893590709 0.0552901747215881 NA NA
"ENSG00000275632" 6.42151480783691 -0.357082013497519 0.42843936126973 -0.833448197754905 0.404592001737905 NA NA
"ENSG00000275634" 0 NA NA NA NA NA NA
"ENSG00000275636" 0.163018720390995 2.03817151548785 8.07372955336039 0.252444858601875 0.800697230467346 NA NA
"ENSG00000275638" 0.0689481379741562 -0.670953592786113 8.10304584153399 -0.0828026406252064 0.934008469425213 NA NA
"ENSG00000275645" 1.15727541178322 -0.635236675363745 1.19109187519535 -0.533322985902794 0.593810018764708 NA NA
"ENSG00000275646" 0 NA NA NA NA NA NA
"ENSG00000275647" 0 NA NA NA NA NA NA
"ENSG00000275649" 0 NA NA NA NA NA NA
"ENSG00000275654" 0 NA NA NA NA NA NA
"ENSG00000275656" 0 NA NA NA NA NA NA
"ENSG00000275664" 0.0082374088221482 0 8.1030458415403 0 1 NA NA
"ENSG00000275665" 0.0867712596660824 -0.350539574406405 8.1030458415228 -0.0432602235334915 0.965494098541895 NA NA
"ENSG00000275666" 0 NA NA NA NA NA NA
"ENSG00000275672" 6.32155235066372 0.0814769794873459 0.439536396080801 0.185370267886457 0.85293862704899 NA NA
"ENSG00000275674" 0.0542293025353257 1.03623433502309 8.0972560629452 0.127973516826907 0.898169931197741 NA NA
"ENSG00000275675" 0 NA NA NA NA NA NA
"ENSG00000275676" 0.128295688807704 -0.415577573413561 8.10150124353533 -0.0512963660587197 0.959089363759343 NA NA
"ENSG00000275678" 0.15089219367615 -1.18769797989452 8.10154211495021 -0.146601469577353 0.883446593662559 NA NA
"ENSG00000275681" 0 NA NA NA NA NA NA
"ENSG00000275689" 0 NA NA NA NA NA NA
"ENSG00000275693" 0.0110535018371743 0 8.10304584153701 0 1 NA NA
"ENSG00000275703" 0.268910136698911 -0.35053917917438 4.35364900828173 -0.0805161781548229 0.935826729701574 NA NA
"ENSG00000275709" 0.946803225459777 0.758314104327566 1.22016470624917 0.62148503431037 0.534280538300746 NA NA
"ENSG00000275710" 0.08448505411388 -1.01539024101686 8.10259378412666 -0.125316690934951 0.90027283889204 NA NA
"ENSG00000275716" 0 NA NA NA NA NA NA
"ENSG00000275719" 0.682856816956964 -1.21475531034942 1.65551319847258 -0.733763591537766 0.463092833901658 NA NA
"ENSG00000275720" 0.0251184521509111 0 8.1030458415403 0 1 NA NA
"ENSG00000275725" 0.0112230312477958 0 8.1030458415403 0 1 NA NA
"ENSG00000275728" 0.0448875110125263 -0.350483378210503 8.10304584152165 -0.0432532883393742 0.965499626851647 NA NA
"ENSG00000275733" 0 NA NA NA NA NA NA
"ENSG00000275734" 3.79310428851447 0.717487705320669 0.499331074292288 1.43689776635187 0.150747044708153 NA NA
"ENSG00000275741" 0 NA NA NA NA NA NA
"ENSG00000275756" 0 NA NA NA NA NA NA
"ENSG00000275759" 0.196258258905331 -0.889249090551398 8.10231620578657 -0.109752454479166 0.912605698990791 NA NA
"ENSG00000275765" 0.34399047692688 -0.975003548412088 2.49215707704021 -0.39122877020659 0.69562814411104 NA NA
"ENSG00000275767" 0 NA NA NA NA NA NA
"ENSG00000275769" 1.01625701821007 0.40767284480438 1.19443334179798 0.341310670539983 0.732869715771948 NA NA
"ENSG00000275772" 0 NA NA NA NA NA NA
"ENSG00000275773" 0 NA NA NA NA NA NA
"ENSG00000275778" 5.87920866326176 0.287334432517473 0.467711292888407 0.614341447141472 0.538989719270737 NA NA
"ENSG00000275785" 0 NA NA NA NA NA NA
"ENSG00000275799" 0.374442299621719 0.360831352078157 2.74977090725021 0.131222332422955 0.895599429991286 NA NA
"ENSG00000275801" 0 NA NA NA NA NA NA
"ENSG00000275805" 0.295094445289383 -0.990601361369937 3.30813082582365 -0.299444433586843 0.764600963438635 NA NA
"ENSG00000275807" 3.98004369026272 -0.499241445636752 0.510153989115212 -0.978609314616189 0.327773055133079 NA NA
"ENSG00000275812" 0.0398966634965692 0 8.10304584153826 0 1 NA NA
"ENSG00000275823" 0 NA NA NA NA NA NA
"ENSG00000275826" 0.0126043354413591 -0.350434660901796 8.1030458415403 -0.0432472761174929 0.965504419426102 NA NA
"ENSG00000275827" 0 NA NA NA NA NA NA
"ENSG00000275833" 0 NA NA NA NA NA NA
"ENSG00000275834" 0 NA NA NA NA NA NA
"ENSG00000275839" 0.197627858197077 1.05319691845298 8.0725499734689 0.130466447642244 0.896197398119274 NA NA
"ENSG00000275846" 0.201299098771453 -0.671093610784224 8.10304584148351 -0.0828199203006557 0.93399472943225 NA NA
"ENSG00000275850" 0 NA NA NA NA NA NA
"ENSG00000275854" 2.11367635232134 0.00603289854977588 0.779199564108633 0.00774243060143036 0.993822495878745 NA NA
"ENSG00000275856" 0 NA NA NA NA NA NA
"ENSG00000275857" 1.00414089702889 -0.795568345840316 1.52495369327622 -0.521700002661138 0.601879222828017 NA NA
"ENSG00000275860" 0 NA NA NA NA NA NA
"ENSG00000275862" 0 NA NA NA NA NA NA
"ENSG00000275866" 0 NA NA NA NA NA NA
"ENSG00000275875" 0 NA NA NA NA NA NA
"ENSG00000275888" 0 NA NA NA NA NA NA
"ENSG00000275894" 0.0876826995164234 0.58656322396912 8.10149896043036 0.072401814384478 0.942282140916237 NA NA
"ENSG00000275897" 0.0431824137931923 1.46202620540586 8.08699061221572 0.180787424582564 0.856534434190687 NA NA
"ENSG00000275898" 0.0683395762691495 -0.350514960599637 8.1030458415403 -0.0432571859340497 0.965496519928941 NA NA
"ENSG00000275902" 2.08992225872021 -0.0651404041385125 0.819005272536663 -0.0795360009548614 0.93660629767942 NA NA
"ENSG00000275905" 0 NA NA NA NA NA NA
"ENSG00000275908" 0 NA NA NA NA NA NA
"ENSG00000275910" 1.05813672320051 1.52407752141571 1.09467934033725 1.39225932677799 0.1638438833149 NA NA
"ENSG00000275915" 0 NA NA NA NA NA NA
"ENSG00000275919" 0 NA NA NA NA NA NA
"ENSG00000275923" 0.00886594486577857 0 8.10304584154009 0 1 NA NA
"ENSG00000275927" 0.135563785872617 -1.0131041977825 8.1026348627361 -0.125033919823014 0.900496696908142 NA NA
"ENSG00000275929" 0 NA NA NA NA NA NA
"ENSG00000275936" 0.0882118145084873 -0.350546078017529 8.10304584151252 -0.0432610261466934 0.965493458748174 NA NA
"ENSG00000275939" 0 NA NA NA NA NA NA
"ENSG00000275942" 0 NA NA NA NA NA NA
"ENSG00000275944" 0.015427605311482 -0.350436719920421 8.1030458415403 -0.0432475302217723 0.965504216869733 NA NA
"ENSG00000275948" 0 NA NA NA NA NA NA
"ENSG00000275956" 0.0101711875132875 0 8.10304584154004 0 1 NA NA
"ENSG00000275958" 0 NA NA NA NA NA NA
"ENSG00000275959" 0 NA NA NA NA NA NA
"ENSG00000275963" 0.146521267798377 0.932777226637442 8.10297837131145 0.11511535436648 0.908353689786197 NA NA
"ENSG00000275965" 0.0380146895538803 -0.982801480629677 8.10286630887054 -0.121290595595014 0.903460868652402 NA NA
"ENSG00000275968" 0 NA NA NA NA NA NA
"ENSG00000275971" 0 NA NA NA NA NA NA
"ENSG00000275980" 0 NA NA NA NA NA NA
"ENSG00000275981" 0 NA NA NA NA NA NA
"ENSG00000275993" 4.20938180255649 0.0903658354453742 0.600591014235699 0.150461517577602 0.880400509585245 NA NA
"ENSG00000275995" 0.0315432188216997 0 8.1030458415403 0 1 NA NA
"ENSG00000275997" 0 NA NA NA NA NA NA
"ENSG00000276003" 0 NA NA NA NA NA NA
"ENSG00000276007" 1.83436495620639 0.216610805584897 0.900310931687747 0.240595552004276 0.80986859792144 NA NA
"ENSG00000276012" 0 NA NA NA NA NA NA
"ENSG00000276015" 0 NA NA NA NA NA NA
"ENSG00000276019" 0 NA NA NA NA NA NA
"ENSG00000276039" 0 NA NA NA NA NA NA
"ENSG00000276048" 0 NA NA NA NA NA NA
"ENSG00000276054" 0 NA NA NA NA NA NA
"ENSG00000276055" 0 NA NA NA NA NA NA
"ENSG00000276057" 0 NA NA NA NA NA NA
"ENSG00000276063" 0.402127167965864 2.92672883269452 2.94533270929639 0.993683607782865 0.320376925661071 NA NA
"ENSG00000276064" 0 NA NA NA NA NA NA
"ENSG00000276071" 0.277951912167275 -0.952420454325363 5.25507212750201 -0.181238321990091 0.856180516050185 NA NA
"ENSG00000276074" 0 NA NA NA NA NA NA
"ENSG00000276075" 1.39593559431485 -0.133358418396905 0.814279624657439 -0.163774721064656 0.869908492618788 NA NA
"ENSG00000276076" 0.0190359086654875 0 8.1030458415403 0 1 NA NA
"ENSG00000276077" 0.307142243777077 0 6.29085519427751 0 1 NA NA
"ENSG00000276087" 0.10773995086806 0 8.10304584148751 0 1 NA NA
"ENSG00000276089" 0 NA NA NA NA NA NA
"ENSG00000276092" 0.133315360312092 1.29813501763637 8.08025906832768 0.160655123388889 0.872365036548375 NA NA
"ENSG00000276093" 0.133694082162092 2.00721163935261 8.07176030967922 0.248670867610584 0.803615385357639 NA NA
"ENSG00000276097" 0.054894276596873 0 8.1030458415374 0 1 NA NA
"ENSG00000276098" 0 NA NA NA NA NA NA
"ENSG00000276100" 0 NA NA NA NA NA NA
"ENSG00000276101" 0.228886387301466 0.227616046633989 6.32370890725172 0.0359940740429987 0.971287084122705 NA NA
"ENSG00000276105" 0.011933676072528 0 8.10304584153628 0 1 NA NA
"ENSG00000276109" 0 NA NA NA NA NA NA
"ENSG00000276110" 0.0341991129010148 0 8.1030458415403 0 1 NA NA
"ENSG00000276115" 2.34324093176936 0.850921181469252 0.642456678130813 1.32448024969552 0.185343598145685 NA NA
"ENSG00000276118" 0 NA NA NA NA NA NA
"ENSG00000276121" 0.176438086455422 -0.671067516397778 8.10304584148891 -0.0828166999823453 0.933997290077865 NA NA
"ENSG00000276122" 0.0110535018371743 0 8.10304584153701 0 1 NA NA
"ENSG00000276127" 0.18717914767274 -1.02557798475225 8.10242280802628 -0.12657670539438 0.899275435022751 NA NA
"ENSG00000276128" 0 NA NA NA NA NA NA
"ENSG00000276131" 1.44903356196594 -0.286290942092189 0.923660594855569 -0.309952534174044 0.756597052137468 NA NA
"ENSG00000276136" 0.563611322832247 -0.575622418697211 1.9837666261185 -0.290166399171405 0.771688940459051 NA NA
"ENSG00000276140" 0 NA NA NA NA NA NA
"ENSG00000276148" 1.41249606606325 0.657971185635102 0.793852238061852 0.828833319461949 0.407198731284187 NA NA
"ENSG00000276149" 0 NA NA NA NA NA NA
"ENSG00000276150" 0 NA NA NA NA NA NA
"ENSG00000276156" 0 NA NA NA NA NA NA
"ENSG00000276166" 0.472331475811497 0.290699540252333 2.20959080717614 0.131562612999756 0.895330258913365 NA NA
"ENSG00000276174" 0.31352465814331 0.256552452586148 3.24411102560993 0.079082513070869 0.936966992494157 NA NA
"ENSG00000276179" 0 NA NA NA NA NA NA
"ENSG00000276185" 0 NA NA NA NA NA NA
"ENSG00000276188" 0.268624047437805 -0.178368201377335 5.91658340318045 -0.0301471625129891 0.97594968756076 NA NA
"ENSG00000276189" 0 NA NA NA NA NA NA
"ENSG00000276204" 0 NA NA NA NA NA NA
"ENSG00000276205" 0 NA NA NA NA NA NA
"ENSG00000276206" 0 NA NA NA NA NA NA
"ENSG00000276208" 0 NA NA NA NA NA NA
"ENSG00000276214" 0 NA NA NA NA NA NA
"ENSG00000276216" 0.0769070905827307 1.52362320927672 8.08492300196873 0.188452408131248 0.850522019828286 NA NA
"ENSG00000276223" 0.128432013828079 -0.67102186403353 8.10304584148099 -0.0828110660066175 0.934001769951946 NA NA
"ENSG00000276225" 0 NA NA NA NA NA NA
"ENSG00000276229" 0 NA NA NA NA NA NA
"ENSG00000276232" 0 NA NA NA NA NA NA
"ENSG00000276233" 0 NA NA NA NA NA NA
"ENSG00000276241" 0 NA NA NA NA NA NA
"ENSG00000276248" 4.84940001076232 0.316263955331376 0.45804663168675 0.690462353509158 0.489903476573254 NA NA
"ENSG00000276250" 0.879153800677324 0.180660327079293 1.28740146686173 0.140329440139357 0.888399704594235 NA NA
"ENSG00000276251" 0.0127985154158495 0 8.1030458415403 0 1 NA NA
"ENSG00000276259" 0 NA NA NA NA NA NA
"ENSG00000276261" 0.623789838096402 -0.785826420056462 1.4870760999681 -0.528437260254078 0.597195882032629 NA NA
"ENSG00000276266" 0.014682632128395 0 8.10304584153901 0 1 NA NA
"ENSG00000276269" 0.0222531692419847 0 8.1030458415403 0 1 NA NA
"ENSG00000276272" 0.443314803919338 -0.242765940231885 2.01543478613712 -0.120453384005136 0.904124004875452 NA NA
"ENSG00000276277" 0 NA NA NA NA NA NA
"ENSG00000276278" 0.86078125013434 1.1720389214502 1.28768711545652 0.910189212411808 0.36272273227362 NA NA
"ENSG00000276282" 0.0903369116185257 -0.35053680213797 8.10304584150248 -0.0432598814068875 0.96549437126412 NA NA
"ENSG00000276289" 0.50855990924529 2.09655057270382 2.5417603025271 0.824841969016261 0.409461315964404 NA NA
"ENSG00000276292" 0.126623106659482 -0.671000477246795 8.10304584150223 -0.082808426654834 0.934003868641799 NA NA
"ENSG00000276294" 0 NA NA NA NA NA NA
"ENSG00000276298" 0 NA NA NA NA NA NA
"ENSG00000276302" 0 NA NA NA NA NA NA
"ENSG00000276304" 0 NA NA NA NA NA NA
"ENSG00000276308" 0.0112230312477958 0 8.1030458415403 0 1 NA NA
"ENSG00000276317" 0 NA NA NA NA NA NA
"ENSG00000276332" 0.0171149362079666 0 8.1030458415403 0 1 NA NA
"ENSG00000276334" 1.88507232178914 0.205208466625093 0.737425324268134 0.278276945301213 0.780799772424412 NA NA
"ENSG00000276337" 0.898338062220004 -0.172359959447599 1.29888646374596 -0.132698249045199 0.894432027678889 NA NA
"ENSG00000276348" 0 NA NA NA NA NA NA
"ENSG00000276362" 0 NA NA NA NA NA NA
"ENSG00000276375" 0.0572983638081186 0 8.10304584153681 0 1 NA NA
"ENSG00000276384" 0.954079411214511 -1.31895921912765 1.35822575383806 -0.971089832011025 0.331503546721565 NA NA
"ENSG00000276385" 0 NA NA NA NA NA NA
"ENSG00000276388" 0 NA NA NA NA NA NA
"ENSG00000276390" 3.99080254417975 0.0497423767911729 0.508967142515292 0.097732000037072 0.922145104828798 NA NA
"ENSG00000276391" 0 NA NA NA NA NA NA
"ENSG00000276393" 0.0256403202711584 -0.670910014548018 8.1030458415403 -0.0827972626180386 0.934012745769996 NA NA
"ENSG00000276398" 0 NA NA NA NA NA NA
"ENSG00000276403" 0 NA NA NA NA NA NA
"ENSG00000276406" 0.032072177245615 0 8.1030458415403 0 1 NA NA
"ENSG00000276407" 0.0112119951205771 0 8.1030458415403 0 1 NA NA
"ENSG00000276408" 0.70761094287403 -1.71067865623264 1.83245093649124 -0.933546771794191 0.35053773320987 NA NA
"ENSG00000276411" 0 NA NA NA NA NA NA
"ENSG00000276412" 0.0803523008951144 0 8.10304584152465 0 1 NA NA
"ENSG00000276413" 0 NA NA NA NA NA NA
"ENSG00000276417" 0.148573446699348 0.606954836332337 8.10278868318107 0.0749069067532504 0.940288781204543 NA NA
"ENSG00000276418" 0.664092646742745 1.23708020518088 8.06530795171243 0.153382885388551 0.878096340662475 NA NA
"ENSG00000276422" 0.131745127852322 -1.33814139577086 8.10228448408448 -0.165156061651427 0.868821147988753 NA NA
"ENSG00000276426" 0 NA NA NA NA NA NA
"ENSG00000276428" 0 NA NA NA NA NA NA
"ENSG00000276431" 0 NA NA NA NA NA NA
"ENSG00000276434" 0.88928432576952 -0.334204297135751 1.29896701874495 -0.257284667210918 0.796959027942986 NA NA
"ENSG00000276436" 0.228622150424087 0.290652151430113 7.15774297240654 0.0406066762316825 0.967609461685144 NA NA
"ENSG00000276445" 3.16821245966048 -0.0013562812358274 0.591166649414206 -0.00229424517971599 0.998169458798269 NA NA
"ENSG00000276449" 2.98518846950818 0.188030284497799 0.592393754713536 0.31740760769621 0.75093433534169 NA NA
"ENSG00000276454" 0 NA NA NA NA NA NA
"ENSG00000276460" 0 NA NA NA NA NA NA
"ENSG00000276467" 0.0254120309879771 0 8.1030458415403 0 1 NA NA
"ENSG00000276470" 0 NA NA NA NA NA NA
"ENSG00000276471" 0 NA NA NA NA NA NA
"ENSG00000276473" 0 NA NA NA NA NA NA
"ENSG00000276474" 0 NA NA NA NA NA NA
"ENSG00000276478" 0 NA NA NA NA NA NA
"ENSG00000276486" 0.0338523811315585 0.869320004430328 8.09891931096471 0.107337778171638 0.914521015006173 NA NA
"ENSG00000276487" 0 NA NA NA NA NA NA
"ENSG00000276488" 0.0466683081050157 -0.350486587340711 8.10304584151477 -0.0432536843794026 0.965499311152876 NA NA
"ENSG00000276490" 0.0187630813613067 0.973540934590983 8.10060371330488 0.120181281426221 0.904339545550188 NA NA
"ENSG00000276494" 0 NA NA NA NA NA NA
"ENSG00000276496" 0 NA NA NA NA NA NA
"ENSG00000276502" 0 NA NA NA NA NA NA
"ENSG00000276505" 0.459605767968464 -0.961317601525278 2.15607274191957 -0.445865105956217 0.65569468919357 NA NA
"ENSG00000276507" 0.210735450448289 0.3033228454814 6.59092356192402 0.0460212962009916 0.963293275977279 NA NA
"ENSG00000276508" 0.0146475471832474 0 8.1030458415403 0 1 NA NA
"ENSG00000276509" 1.30897342565908 -0.860977529590345 1.12630780647834 -0.764424719990524 0.444614182125723 NA NA
"ENSG00000276514" 0.0930190082054718 -0.35048721292893 8.1030458415129 -0.0432537615834951 0.965499249610518 NA NA
"ENSG00000276517" 4.05948888798434 -0.804314258350306 0.564207984938675 -1.42556340892221 0.153994404697007 NA NA
"ENSG00000276519" 0 NA NA NA NA NA NA
"ENSG00000276520" 0 NA NA NA NA NA NA
"ENSG00000276521" 0 NA NA NA NA NA NA
"ENSG00000276523" 0.13380137514474 -0.67102665154118 8.10304584149253 -0.0828116568346578 0.934001300153014 NA NA
"ENSG00000276527" 0.0136681528792657 0 8.1030458415403 0 1 NA NA
"ENSG00000276528" 0 NA NA NA NA NA NA
"ENSG00000276530" 0 NA NA NA NA NA NA
"ENSG00000276533" 0.151786538838482 -0.677972863468902 8.10290847199759 -0.0836703099648568 0.933318563562265 NA NA
"ENSG00000276535" 0 NA NA NA NA NA NA
"ENSG00000276538" 0 NA NA NA NA NA NA
"ENSG00000276542" 0.101343854267478 -0.350519154782938 8.10304584151957 -0.0432577035399327 0.965496107325412 NA NA
"ENSG00000276548" 0 NA NA NA NA NA NA
"ENSG00000276556" 0 NA NA NA NA NA NA
"ENSG00000276563" 0 NA NA NA NA NA NA
"ENSG00000276564" 3.51988032684948 -0.734802838309857 0.613931331392982 -1.19688115060462 0.231352882093872 NA NA
"ENSG00000276569" 0 NA NA NA NA NA NA
"ENSG00000276570" 2.99783331570898 -4.54240902814325 4.2447733033163 -1.07011816734581 0.284566122604073 NA NA
"ENSG00000276571" 2.19344187604586 -0.408321026810357 0.744370132549649 -0.548545688435614 0.58331726669344 NA NA
"ENSG00000276573" 0.401293229598554 -2.36522057950007 2.26656802393845 -1.04352508043866 0.296705171154365 NA NA
"ENSG00000276578" 0 NA NA NA NA NA NA
"ENSG00000276586" 0 NA NA NA NA NA NA
"ENSG00000276593" 0.172728350127706 0.696213857905315 8.09829130845689 0.0859704635690584 0.93148989693074 NA NA
"ENSG00000276603" 0.279539692510322 -0.00715043577825209 5.85196122086099 -0.00122188707484293 0.999025075410533 NA NA
"ENSG00000276605" 0.0209078162458522 -0.350449073626467 8.1030458415403 -0.043249054797381 0.965503001571481 NA NA
"ENSG00000276609" 0 NA NA NA NA NA NA
"ENSG00000276620" 0 NA NA NA NA NA NA
"ENSG00000276623" 0 NA NA NA NA NA NA
"ENSG00000276627" 0.0203423750265751 0 8.1030458415338 0 1 NA NA
"ENSG00000276631" 0 NA NA NA NA NA NA
"ENSG00000276632" 0 NA NA NA NA NA NA
"ENSG00000276633" 0.0406147633022819 -0.350483161699746 8.10304584153724 -0.0432532616196153 0.965499648150997 NA NA
"ENSG00000276637" 0 NA NA NA NA NA NA
"ENSG00000276638" 0.0780950683851779 -1.81196368159594 8.09696308889301 -0.223783122351329 0.822926063353101 NA NA
"ENSG00000276642" 0 NA NA NA NA NA NA
"ENSG00000276643" 0 NA NA NA NA NA NA
"ENSG00000276649" 0.170868623384726 -0.671082416448746 8.10304584147745 -0.0828185388034761 0.933995827933729 NA NA
"ENSG00000276650" 0 NA NA NA NA NA NA
"ENSG00000276651" 1.12089839007824 0.595466685212237 0.896439070022329 0.664257845429923 0.506525296259234 NA NA
"ENSG00000276663" 0.014682632128395 0 8.10304584153901 0 1 NA NA
"ENSG00000276664" 0 NA NA NA NA NA NA
"ENSG00000276667" 0 NA NA NA NA NA NA
"ENSG00000276668" 0.877771743086665 0.468427317808212 1.05103736914212 0.44568093538915 0.655827737753839 NA NA
"ENSG00000276670" 0 NA NA NA NA NA NA
"ENSG00000276672" 4.80242602178545 -0.791669136568678 0.493363492009142 -1.6046366409171 0.108573792885084 NA NA
"ENSG00000276673" 0 NA NA NA NA NA NA
"ENSG00000276675" 0 NA NA NA NA NA NA
"ENSG00000276678" 0 NA NA NA NA NA NA
"ENSG00000276680" 0 NA NA NA NA NA NA
"ENSG00000276685" 0 NA NA NA NA NA NA
"ENSG00000276687" 0 NA NA NA NA NA NA
"ENSG00000276688" 0 NA NA NA NA NA NA
"ENSG00000276689" 0 NA NA NA NA NA NA
"ENSG00000276690" 0 NA NA NA NA NA NA
"ENSG00000276691" 0.0324590276465397 0.893339351270928 8.10059428308503 0.110280717692074 0.912186749033109 NA NA
"ENSG00000276693" 0.00945465382613522 0 8.1030458415403 0 1 NA NA
"ENSG00000276698" 1.02540469872634 1.14745958297426 1.04426727791416 1.09881790537976 0.271847500547601 NA NA
"ENSG00000276702" 0.275565478403314 -0.197424132804575 4.31503048197682 -0.0457526623807603 0.963507389215595 NA NA
"ENSG00000276704" 0.204211653659632 -0.671092062138145 8.10304584147243 -0.0828197291817614 0.933994881400985 NA NA
"ENSG00000276706" 0 NA NA NA NA NA NA
"ENSG00000276707" 0 NA NA NA NA NA NA
"ENSG00000276721" 0 NA NA NA NA NA NA
"ENSG00000276722" 0 NA NA NA NA NA NA
"ENSG00000276724" 0.762518866216505 0.00993482797557554 1.6182001358155 0.00613943093668622 0.995101473616565 NA NA
"ENSG00000276727" 0.0651319381355423 0 8.10304584150855 0 1 NA NA
"ENSG00000276728" 2.9124731569115 -0.288084445407986 0.557562292489386 -0.516685667751589 0.605375602572428 NA NA
"ENSG00000276730" 0 NA NA NA NA NA NA
"ENSG00000276738" 0 NA NA NA NA NA NA
"ENSG00000276740" 0.115596708541654 0.590657921900605 8.10176411892254 0.0729048529715966 0.941881832110128 NA NA
"ENSG00000276742" 0.600608716692107 -0.628881285706136 1.66750560952699 -0.377138932614762 0.70607035968821 NA NA
"ENSG00000276744" 0.728363206934101 -0.255015628366336 1.74355779310504 -0.146261643505483 0.883714844224318 NA NA
"ENSG00000276754" 0.030284143976418 0 8.10304584153646 0 1 NA NA
"ENSG00000276755" 0 NA NA NA NA NA NA
"ENSG00000276758" 0 NA NA NA NA NA NA
"ENSG00000276759" 0 NA NA NA NA NA NA
"ENSG00000276763" 0.0126043354413591 -0.350434660901796 8.1030458415403 -0.0432472761174929 0.965504419426102 NA NA
"ENSG00000276768" 0.13630960603002 0.997853952947611 8.09927264498719 0.123202909284108 0.901946421846706 NA NA
"ENSG00000276771" 0 NA NA NA NA NA NA
"ENSG00000276772" 0.473853063884853 -0.00472358201619772 2.50130810818213 -0.00188844469049863 0.998493240033095 NA NA
"ENSG00000276784" 0 NA NA NA NA NA NA
"ENSG00000276786" 0.0209078162458522 -0.350449073626467 8.1030458415403 -0.043249054797381 0.965503001571481 NA NA
"ENSG00000276790" 0.404974368328262 1.16459325599021 2.414186583686 0.482395712021606 0.629524866646993 NA NA
"ENSG00000276791" 1.82814961086617 -0.374080859821512 0.836472458212852 -0.44721240508115 0.654721705448575 NA NA
"ENSG00000276805" 0 NA NA NA NA NA NA
"ENSG00000276807" 0 NA NA NA NA NA NA
"ENSG00000276809" 0.195350672849648 0.722859903864762 6.03231901546263 0.119831179685931 0.904616882084318 NA NA
"ENSG00000276810" 0.243694178518743 0.588606262495171 4.96952564535339 0.118443148199774 0.90571653905098 NA NA
"ENSG00000276822" 0 NA NA NA NA NA NA
"ENSG00000276828" 0 NA NA NA NA NA NA
"ENSG00000276829" 0 NA NA NA NA NA NA
"ENSG00000276831" 0.0210827582273883 0 8.1030458415403 0 1 NA NA
"ENSG00000276841" 0 NA NA NA NA NA NA
"ENSG00000276842" 0.0950168889219628 -0.670999961999325 8.10304584151922 -0.0828083630677721 0.934003919203281 NA NA
"ENSG00000276845" 0 NA NA NA NA NA NA
"ENSG00000276846" 0.737659790554441 -0.163676067178971 1.61252186772963 -0.101503161262191 0.919151048197388 NA NA
"ENSG00000276850" 0.0433841169684805 0 8.10304584152157 0 1 NA NA
"ENSG00000276851" 0.374531488165702 -0.353272138675075 2.89695181865342 -0.121946156094265 0.902941661101407 NA NA
"ENSG00000276853" 0.761548365828306 -1.14686321016235 1.29537451154582 -0.885352614197844 0.375966481095147 NA NA
"ENSG00000276854" 0 NA NA NA NA NA NA
"ENSG00000276859" 0 NA NA NA NA NA NA
"ENSG00000276863" 0.179561893684137 -0.350652675151396 8.10304584143018 -0.0432741813403719 0.965482972242656 NA NA
"ENSG00000276867" 0.746423406285057 0.889917070951378 1.38197578464756 0.643945487929321 0.519610783355825 NA NA
"ENSG00000276868" 0 NA NA NA NA NA NA
"ENSG00000276873" 0 NA NA NA NA NA NA
"ENSG00000276874" 0 NA NA NA NA NA NA
"ENSG00000276884" 0 NA NA NA NA NA NA
"ENSG00000276888" 0.0260353705360502 0 8.10304584152993 0 1 NA NA
"ENSG00000276892" 0 NA NA NA NA NA NA
"ENSG00000276897" 0 NA NA NA NA NA NA
"ENSG00000276898" 0 NA NA NA NA NA NA
"ENSG00000276900" 2.69099338953929 0.581565059168167 0.61838847646347 0.940452614017173 0.346985445060585 NA NA
"ENSG00000276915" 0 NA NA NA NA NA NA
"ENSG00000276916" 0.13448862047366 1.19423555729961 8.08394025157837 0.147729389398497 0.882556336727036 NA NA
"ENSG00000276919" 0 NA NA NA NA NA NA
"ENSG00000276928" 0 NA NA NA NA NA NA
"ENSG00000276929" 0 NA NA NA NA NA NA
"ENSG00000276931" 0.508437866266411 -0.260171781856609 1.63147887054384 -0.159469905834504 0.87329866654727 NA NA
"ENSG00000276934" 0.962551881358751 -1.43081119192671 1.45435194393905 -0.983813579573749 0.32520718122126 NA NA
"ENSG00000276945" 0.0248724448573006 0 8.1030458415403 0 1 NA NA
"ENSG00000276949" 0 NA NA NA NA NA NA
"ENSG00000276951" 0 NA NA NA NA NA NA
"ENSG00000276952" 0.217366618046007 1.30674437000923 5.15746776257435 0.25336937236753 0.79998279294573 NA NA
"ENSG00000276957" 0.370011762154671 -1.36236965982918 2.96373065119902 -0.459680659333199 0.645745453862894 NA NA
"ENSG00000276958" 0 NA NA NA NA NA NA
"ENSG00000276960" 0 NA NA NA NA NA NA
"ENSG00000276963" 0 NA NA NA NA NA NA
"ENSG00000276965" 0 NA NA NA NA NA NA
"ENSG00000276968" 0.316321574810311 -1.68621659375509 3.6014961488868 -0.468198916241043 0.63964234712376 NA NA
"ENSG00000276972" 0.0595210601921954 -1.02427311799245 8.10244211402569 -0.126415357688195 0.899403146000603 NA NA
"ENSG00000276980" 0 NA NA NA NA NA NA
"ENSG00000276984" 0.0171149362079666 0 8.1030458415403 0 1 NA NA
"ENSG00000276991" 0 NA NA NA NA NA NA
"ENSG00000276992" 0 NA NA NA NA NA NA
"ENSG00000276993" 0 NA NA NA NA NA NA
"ENSG00000276997" 0.170326690133362 0.290716095107884 8.10304531276716 0.0358773873138574 0.971380126566461 NA NA
"ENSG00000277003" 0 NA NA NA NA NA NA
"ENSG00000277007" 0.543412561315842 0.784385338028194 1.76444670525699 0.44455031466306 0.656644760324574 NA NA
"ENSG00000277011" 0 NA NA NA NA NA NA
"ENSG00000277017" 0.0211364713635423 0 8.1030458415403 0 1 NA NA
"ENSG00000277020" 0.0722699815831584 0 8.10304584152656 0 1 NA NA
"ENSG00000277022" 0.496209772155988 0.770875399055731 1.73398657109659 0.444568263621685 0.656631786624143 NA NA
"ENSG00000277024" 0 NA NA NA NA NA NA
"ENSG00000277035" 0 NA NA NA NA NA NA
"ENSG00000277040" 0.0219119887065876 0.861709847148134 8.09835497211979 0.106405541633424 0.915260596453578 NA NA
"ENSG00000277041" 0 NA NA NA NA NA NA
"ENSG00000277047" 0.0235888494369387 0 8.10304584153592 0 1 NA NA
"ENSG00000277056" 0 NA NA NA NA NA NA
"ENSG00000277066" 0 NA NA NA NA NA NA
"ENSG00000277067" 0.0146733036938778 0 8.10304584153459 0 1 NA NA
"ENSG00000277081" 0 NA NA NA NA NA NA
"ENSG00000277087" 0.102578895751828 0.935733508409182 8.10279959924696 0.115482741112855 0.908062499544639 NA NA
"ENSG00000277095" 0 NA NA NA NA NA NA
"ENSG00000277096" 0 NA NA NA NA NA NA
"ENSG00000277099" 0 NA NA NA NA NA NA
"ENSG00000277103" 0.0390926194451121 -0.670924427272688 8.1030458415403 -0.0827990412979266 0.934011331445069 NA NA
"ENSG00000277109" 0 NA NA NA NA NA NA
"ENSG00000277117" 0.23535356516165 -1.33027534190938 7.12114380834741 -0.186806414490609 0.851812417416972 NA NA
"ENSG00000277119" 0 NA NA NA NA NA NA
"ENSG00000277124" 0 NA NA NA NA NA NA
"ENSG00000277128" 0.112633508600026 -1.03161481897413 8.10232466614385 -0.127323312935707 0.898684509411963 NA NA
"ENSG00000277129" 0 NA NA NA NA NA NA
"ENSG00000277130" 0.162755478746889 0.309453706234134 8.10192114957939 0.0381951021888431 0.96953212593536 NA NA
"ENSG00000277133" 0 NA NA NA NA NA NA
"ENSG00000277135" 0.282647277566406 -0.0343898303735808 5.81166301419887 -0.00591738204530453 0.99527863977909 NA NA
"ENSG00000277144" 0.137632216452589 0.593361691717619 8.101936889725 0.0732370172458551 0.941617509963789 NA NA
"ENSG00000277146" 0 NA NA NA NA NA NA
"ENSG00000277151" 0.317546867764505 -1.83505968961879 3.87664653453124 -0.473362653332716 0.635954469699197 NA NA
"ENSG00000277152" 0.964919995545296 -1.74177730139022 1.45882809189622 -1.19395651281037 0.232494979441432 NA NA
"ENSG00000277159" 2.54635296771102 -0.506329394083278 0.772456107606334 -0.655479824804904 0.512158871845777 NA NA
"ENSG00000277162" 0 NA NA NA NA NA NA
"ENSG00000277170" 0.0884011424339938 0 8.10304584150656 0 1 NA NA
"ENSG00000277171" 0 NA NA NA NA NA NA
"ENSG00000277173" 0.0616254230709635 -0.350498488856345 8.1030458415403 -0.0432551531498826 0.965498140339362 NA NA
"ENSG00000277174" 0.0425960975397449 -0.670922368254063 8.1030458415403 -0.0827987871936472 0.934011533497162 NA NA
"ENSG00000277182" 1.38355927672529 -0.039508650323057 1.04854112323262 -0.0376796383543386 0.96994311070588 NA NA
"ENSG00000277186" 0.0829350546561089 0.931685415208703 8.1030458415087 0.11497965498801 0.908461248047792 NA NA
"ENSG00000277188" 0 NA NA NA NA NA NA
"ENSG00000277191" 0 NA NA NA NA NA NA
"ENSG00000277206" 0 NA NA NA NA NA NA
"ENSG00000277210" 0.0146475471832474 0 8.1030458415403 0 1 NA NA
"ENSG00000277211" 0.0101711875132875 0 8.10304584154004 0 1 NA NA
"ENSG00000277214" 0.21040879354081 0.931582874682777 8.10304584146912 0.114967000422878 0.908471278415323 NA NA
"ENSG00000277217" 0 NA NA NA NA NA NA
"ENSG00000277218" 0.834860865404211 0.894100404499885 1.33303957817931 0.670723074644989 0.502396960380107 NA NA
"ENSG00000277223" 0.115721325367708 -0.992878262322595 8.10301710274426 -0.122531922336229 0.90247776609496 NA NA
"ENSG00000277227" 0 NA NA NA NA NA NA
"ENSG00000277228" 0.0577905888906652 -0.350491209814402 8.1030458415056 -0.0432542548407054 0.965498856416193 NA NA
"ENSG00000277229" 0 NA NA NA NA NA NA
"ENSG00000277235" 0.197198992413915 -0.671112010684833 7.68536780579949 -0.0873233432209195 0.930414499684335 NA NA
"ENSG00000277245" 0.923697054695379 0.464090456902727 1.1793382007824 0.393517700516136 0.693937153226296 NA NA
"ENSG00000277246" 0.362261181901882 0.580822077661267 3.93401746157054 0.147640950589322 0.882626135336192 NA NA
"ENSG00000277247" 0.0555910174033749 1.03527664185634 8.09726836804649 0.127855048739863 0.898263684907194 NA NA
"ENSG00000277252" 0 NA NA NA NA NA NA
"ENSG00000277269" 0 NA NA NA NA NA NA
"ENSG00000277270" 4.93027572390491 0.444082388334928 0.433189173864471 1.02514655288653 0.305294042552063 NA NA
"ENSG00000277277" 0 NA NA NA NA NA NA
"ENSG00000277287" 3.80517254780086 -0.685768476179401 0.558335862689117 -1.22823648274451 0.219358207038299 NA NA
"ENSG00000277289" 0 NA NA NA NA NA NA
"ENSG00000277290" 0.0315083435187234 0.963437237975248 8.10117365882783 0.118925637018704 0.905334270493145 NA NA
"ENSG00000277299" 0.0146475471832474 0 8.1030458415403 0 1 NA NA
"ENSG00000277301" 0.723694354415478 0.274393787179103 1.88655795798371 0.145446783661163 0.884358129328456 NA NA
"ENSG00000277304" 3.60286976250371 -1.65535341584829 0.726592899317316 -2.27824056277402 0.0227122487666811 NA NA
"ENSG00000277306" 0 NA NA NA NA NA NA
"ENSG00000277310" 0.144067927467657 -0.350592759523057 8.10304584148472 -0.0432667871293714 0.965488866448906 NA NA
"ENSG00000277311" 0 NA NA NA NA NA NA
"ENSG00000277315" 0 NA NA NA NA NA NA
"ENSG00000277319" 0 NA NA NA NA NA NA
"ENSG00000277320" 0 NA NA NA NA NA NA
"ENSG00000277324" 0.367748869425555 -0.0909277653600768 2.57845871152404 -0.035264386803515 0.971868920871156 NA NA
"ENSG00000277332" 0 NA NA NA NA NA NA
"ENSG00000277340" 0 NA NA NA NA NA NA
"ENSG00000277342" 1.89063114768004 0.0375071580193511 0.916058730062919 0.0409440539000975 0.967340496941075 NA NA
"ENSG00000277350" 0.194140169998093 -1.0634899241434 8.10177878187367 -0.131266225945686 0.895564708359745 NA NA
"ENSG00000277351" 0.631652327870429 0.453364012063519 1.59452979485697 0.284324578647454 0.776161652025348 NA NA
"ENSG00000277358" 0 NA NA NA NA NA NA
"ENSG00000277368" 0.839930785211952 0.1952137344473 1.44855246016877 0.134764697734561 0.89279791828282 NA NA
"ENSG00000277369" 0.208146062762721 1.93073636882595 5.83499592408329 0.330889068980674 0.740728279020723 NA NA
"ENSG00000277373" 0.103141605529891 0.924014755063741 8.102576146325 0.114039626209849 0.909206381156618 NA NA
"ENSG00000277382" 0.188893289416856 -1.28468631095191 6.11755729391896 -0.209999882179923 0.833667764991773 NA NA
"ENSG00000277386" 0.0700846599855197 -0.350479958094432 8.1030458415403 -0.0432528662614365 0.965499963306245 NA NA
"ENSG00000277397" 0 NA NA NA NA NA NA
"ENSG00000277408" 0 NA NA NA NA NA NA
"ENSG00000277412" 0 NA NA NA NA NA NA
"ENSG00000277413" 0 NA NA NA NA NA NA
"ENSG00000277423" 0.427598724489279 -1.04838193912043 2.64072211238384 -0.397005778913267 0.691363199117651 NA NA
"ENSG00000277425" 0.038527246321074 0 8.10304584152506 0 1 NA NA
"ENSG00000277426" 0 NA NA NA NA NA NA
"ENSG00000277435" 0.0642633784849551 0.88531765441506 8.10005177913629 0.109297777169205 0.912966309596569 NA NA
"ENSG00000277437" 0.0106008753310464 0.877317130082653 8.09949005873651 0.108317576010398 0.913743781003125 NA NA
"ENSG00000277440" 0.200937367315103 0.902478951986241 7.63118875762238 0.118261909205798 0.905860137600321 NA NA
"ENSG00000277444" 0 NA NA NA NA NA NA
"ENSG00000277447" 0.0153891473570691 0 8.1030458415403 0 1 NA NA
"ENSG00000277450" 0.551577745509592 -0.760200729956032 1.78302633939927 -0.426354178375265 0.669849785043751 NA NA
"ENSG00000277453" 0.59041569970905 0.213229085593383 1.47130164228748 0.144925472428529 0.884769714661482 NA NA
"ENSG00000277458" 0 NA NA NA NA NA NA
"ENSG00000277459" 5.65055849461159 0.171308658028348 0.414721873942318 0.413068778841828 0.679556223064034 NA NA
"ENSG00000277460" 0.0145588991855777 0 8.1030458415403 0 1 NA NA
"ENSG00000277463" 0.2461706114131 -1.28812525393349 5.46428981606967 -0.235735163633763 0.813638182094284 NA NA
"ENSG00000277465" 0 NA NA NA NA NA NA
"ENSG00000277466" 0 NA NA NA NA NA NA
"ENSG00000277468" 0 NA NA NA NA NA NA
"ENSG00000277469" 0 NA NA NA NA NA NA
"ENSG00000277476" 1.76956682987022 -0.359289227960777 0.843471497531242 -0.425964871382592 0.670133443497986 NA NA
"ENSG00000277479" 0 NA NA NA NA NA NA
"ENSG00000277482" 0.0971212990453538 0 8.10304584151073 0 1 NA NA
"ENSG00000277490" 0 NA NA NA NA NA NA
"ENSG00000277491" 0.216696788003042 0.924118796432805 6.48489017728783 0.142503384200609 0.886682406446985 NA NA
"ENSG00000277492" 0 NA NA NA NA NA NA
"ENSG00000277493" 0 NA NA NA NA NA NA
"ENSG00000277498" 0.074328183830482 0.632214410948 8.10179148183222 0.0780339030405439 0.937801084480234 NA NA
"ENSG00000277499" 0 NA NA NA NA NA NA
"ENSG00000277500" 0 NA NA NA NA NA NA
"ENSG00000277501" 0 NA NA NA NA NA NA
"ENSG00000277502" 0 NA NA NA NA NA NA
"ENSG00000277504" 0.416379432837196 0.525968364419623 2.48651877744932 0.211528008229708 0.832475279217073 NA NA
"ENSG00000277509" 0 NA NA NA NA NA NA
"ENSG00000277511" 1.0168675683179 0.615916186724966 1.09401146510336 0.562988786106344 0.573442519993212 NA NA
"ENSG00000277513" 0 NA NA NA NA NA NA
"ENSG00000277516" 0 NA NA NA NA NA NA
"ENSG00000277524" 0 NA NA NA NA NA NA
"ENSG00000277532" 0 NA NA NA NA NA NA
"ENSG00000277542" 0 NA NA NA NA NA NA
"ENSG00000277543" 0 NA NA NA NA NA NA
"ENSG00000277544" 0.0611704406668643 -0.35049527757897 8.10304584152903 -0.0432547568449684 0.965498456249264 NA NA
"ENSG00000277545" 0.0145588991855777 0 8.1030458415403 0 1 NA NA
"ENSG00000277548" 0.0370707610899919 0 8.1030458415178 0 1 NA NA
"ENSG00000277549" 0 NA NA NA NA NA NA
"ENSG00000277550" 0 NA NA NA NA NA NA
"ENSG00000277553" 0 NA NA NA NA NA NA
"ENSG00000277558" 0.0359878181184044 -0.350469039962623 8.10304584153826 -0.0432515188506068 0.965501037379411 NA NA
"ENSG00000277559" 0.0556236750914752 -0.350499896741229 8.10304584153336 -0.043255326897534 0.965498001838423 NA NA
"ENSG00000277562" 0 NA NA NA NA NA NA
"ENSG00000277563" 0 NA NA NA NA NA NA
"ENSG00000277565" 0 NA NA NA NA NA NA
"ENSG00000277566" 0.357957952992059 1.90725222667139 3.34512498965075 0.57015873325275 0.568570042352766 NA NA
"ENSG00000277568" 0.489309978371045 -1.88918809665562 2.09868144128807 -0.900178588083447 0.368025219021789 NA NA
"ENSG00000277572" 0 NA NA NA NA NA NA
"ENSG00000277575" 0.0252058139938244 0 8.1030458415403 0 1 NA NA
"ENSG00000277576" 0 NA NA NA NA NA NA
"ENSG00000277577" 0 NA NA NA NA NA NA
"ENSG00000277579" 0 NA NA NA NA NA NA
"ENSG00000277581" 0.627128710846755 0.0648622589205129 1.36454285915243 0.0475340576409605 0.962087586931738 NA NA
"ENSG00000277583" 0 NA NA NA NA NA NA
"ENSG00000277587" 0.0111582819844231 0 8.1030458415403 0 1 NA NA
"ENSG00000277589" 0.150426484262778 -0.671003740904052 8.10304584147428 -0.0828088294243155 0.9340035483782 NA NA
"ENSG00000277595" 0.0453863021698453 0 8.10304584153627 0 1 NA NA
"ENSG00000277597" 0.846457016126583 0.64286908730886 1.21329901457921 0.529852146572307 0.596214446827764 NA NA
"ENSG00000277598" 0 NA NA NA NA NA NA
"ENSG00000277599" 0 NA NA NA NA NA NA
"ENSG00000277602" 1.37418893457156 1.38323503860992 0.81250805894895 1.70242623857695 0.0886754948466609 NA NA
"ENSG00000277608" 0.0110535018371743 0 8.10304584153701 0 1 NA NA
"ENSG00000277611" 0.0120561868881342 0 8.1030458415403 0 1 NA NA
"ENSG00000277618" 0 NA NA NA NA NA NA
"ENSG00000277619" 0 NA NA NA NA NA NA
"ENSG00000277621" 0.113568516324894 0.291319100726957 8.10303346985257 0.0359518570188328 0.971320746646874 NA NA
"ENSG00000277640" 0 NA NA NA NA NA NA
"ENSG00000277646" 0 NA NA NA NA NA NA
"ENSG00000277647" 0 NA NA NA NA NA NA
"ENSG00000277651" 0.075221703573184 -0.350527295540373 8.10304584151384 -0.0432587081939656 0.965495306477124 NA NA
"ENSG00000277653" 0 NA NA NA NA NA NA
"ENSG00000277654" 0.0783974112144766 0.577021903677953 8.1008737649358 0.0712295883655862 0.943215033107314 NA NA
"ENSG00000277655" 0 NA NA NA NA NA NA
"ENSG00000277662" 2.47104963850592 0.572839239722824 0.682889466420535 0.838846208487363 0.401555616588597 NA NA
"ENSG00000277670" 0 NA NA NA NA NA NA
"ENSG00000277672" 0 NA NA NA NA NA NA
"ENSG00000277673" 0 NA NA NA NA NA NA
"ENSG00000277675" 0.181159448772198 0 8.10304584147976 0 1 NA NA
"ENSG00000277684" 0 NA NA NA NA NA NA
"ENSG00000277687" 0.402647475098692 -0.298145926104728 2.72742848851975 -0.10931392971793 0.912953498488461 NA NA
"ENSG00000277688" 0.0294747267813015 -0.918021609863551 8.10253399191789 -0.113300556440647 0.90979227610635 NA NA
"ENSG00000277689" 0 NA NA NA NA NA NA
"ENSG00000277690" 0 NA NA NA NA NA NA
"ENSG00000277692" 0.417568380160612 1.13289945687928 2.18481076858934 0.518534361495643 0.604085492186905 NA NA
"ENSG00000277693" 0.291274619253476 -1.02894569892601 3.69604285670915 -0.278391170994742 0.780712096268331 NA NA
"ENSG00000277694" 0 NA NA NA NA NA NA
"ENSG00000277695" 0 NA NA NA NA NA NA
"ENSG00000277701" 9.65027466592577 0.053221887809148 0.375887926556013 0.141589777295539 0.887404042113626 NA NA
"ENSG00000277702" 0.526497398131795 0.899781175065611 1.63815907157537 0.549263615895565 0.582824552632837 NA NA
"ENSG00000277704" 0 NA NA NA NA NA NA
"ENSG00000277705" 0 NA NA NA NA NA NA
"ENSG00000277711" 0 NA NA NA NA NA NA
"ENSG00000277715" 1.5717111391331 -0.364027920102958 0.889054100536038 -0.409455307481822 0.682205558599251 NA NA
"ENSG00000277728" 0.603935012672637 -0.446593357317996 1.75348694700266 -0.25468872641532 0.798963524194506 NA NA
"ENSG00000277732" 0 NA NA NA NA NA NA
"ENSG00000277737" 0.0780256937977565 1.09504043645673 8.08801296051508 0.135390539283581 0.892303103818723 NA NA
"ENSG00000277738" 0.0386938863241202 -0.350469663407004 8.1030458415403 -0.0432515957901065 0.965500976047965 NA NA
"ENSG00000277743" 0 NA NA NA NA NA NA
"ENSG00000277744" 1.31070704446918 0.103171973359033 0.924462383088117 0.11160213248958 0.911138881105692 NA NA
"ENSG00000277746" 0.0588269136307166 0 8.10304584152094 0 1 NA NA
"ENSG00000277747" 0 NA NA NA NA NA NA
"ENSG00000277748" 0 NA NA NA NA NA NA
"ENSG00000277749" 0.20460461035523 0.972820439497794 6.63561214801037 0.146605982658207 0.883443031234479 NA NA
"ENSG00000277752" 0 NA NA NA NA NA NA
"ENSG00000277755" 0 NA NA NA NA NA NA
"ENSG00000277757" 0 NA NA NA NA NA NA
"ENSG00000277763" 0.306387794822223 0.36959396182068 3.53141792414338 0.104658799881448 0.916646555287016 NA NA
"ENSG00000277764" 0 NA NA NA NA NA NA
"ENSG00000277766" 0 NA NA NA NA NA NA
"ENSG00000277767" 1.45950251246089 1.00920407045671 0.862033715682851 1.17072459243347 0.241709496814929 NA NA
"ENSG00000277782" 0.499353781794833 -0.934936286246253 1.77632646897382 -0.526331337496965 0.598658013309734 NA NA
"ENSG00000277790" 0 NA NA NA NA NA NA
"ENSG00000277795" 0.0213134037051938 -0.350449073626469 8.1030458415403 -0.0432490547973814 0.965503001571481 NA NA
"ENSG00000277797" 0 NA NA NA NA NA NA
"ENSG00000277801" 0.024757542505889 -0.350453191663712 8.1030458415403 -0.0432495630059394 0.965502596458778 NA NA
"ENSG00000277803" 0 NA NA NA NA NA NA
"ENSG00000277806" 3.20434727784546 -0.904676077308634 0.635681933613404 -1.42315839018137 0.15469024479117 NA NA
"ENSG00000277809" 0 NA NA NA NA NA NA
"ENSG00000277825" 0.279227177720165 0.760292529461697 3.96421145802077 0.19178909538829 0.847907413021063 NA NA
"ENSG00000277826" 0 NA NA NA NA NA NA
"ENSG00000277828" 0 NA NA NA NA NA NA
"ENSG00000277829" 0.721393288252639 1.76297801213544 1.27200951877854 1.38597863153443 0.165753428495102 NA NA
"ENSG00000277830" 0 NA NA NA NA NA NA
"ENSG00000277831" 1.65001409713413 0.133431368569145 0.876956998047545 0.152152692624857 0.879066505256465 NA NA
"ENSG00000277837" 0.0897269720873267 -1.1770101864802 8.1011790889964 -0.14528875038436 0.884482896375634 NA NA
"ENSG00000277840" 0.0303127862394596 0 8.10304584152179 0 1 NA NA
"ENSG00000277852" 0 NA NA NA NA NA NA
"ENSG00000277855" 0.00843519566997121 -0.350434660901799 8.1030458415403 -0.0432472761174933 0.965504419426101 NA NA
"ENSG00000277859" 0 NA NA NA NA NA NA
"ENSG00000277863" 0.031230951069003 -0.670924427272688 8.1030458415403 -0.0827990412979267 0.934011331445069 NA NA
"ENSG00000277866" 0 NA NA NA NA NA NA
"ENSG00000277867" 0 NA NA NA NA NA NA
"ENSG00000277869" 0 NA NA NA NA NA NA
"ENSG00000277873" 0.381913885954193 -0.769308421775689 2.75849534993653 -0.278886974304086 0.780331565108466 NA NA
"ENSG00000277876" 0 NA NA NA NA NA NA
"ENSG00000277878" 0 NA NA NA NA NA NA
"ENSG00000277879" 5.30855872206212 -0.869507234926393 0.522828083649069 -1.66308440980768 0.0962955401584513 NA NA
"ENSG00000277881" 0 NA NA NA NA NA NA
"ENSG00000277882" 0 NA NA NA NA NA NA
"ENSG00000277895" 0.386859010525236 2.35446045534319 2.35432775137535 1.00005636597019 0.317283230802395 NA NA
"ENSG00000277901" 0.181885911802132 1.21824813905809 8.08173740603371 0.150740871405765 0.8801801308778 NA NA
"ENSG00000277907" 0 NA NA NA NA NA NA
"ENSG00000277911" 0.0514887339090098 0 8.10304584152222 0 1 NA NA
"ENSG00000277913" 0 NA NA NA NA NA NA
"ENSG00000277916" 0 NA NA NA NA NA NA
"ENSG00000277922" 0 NA NA NA NA NA NA
"ENSG00000277930" 0.0382227856174352 -0.350467604388383 8.1030458415403 -0.0432513416858275 0.965501178604297 NA NA
"ENSG00000277935" 0 NA NA NA NA NA NA
"ENSG00000277938" 0.896025884375145 -2.53266589955257 1.43832908876 -1.76083896192074 0.0782656632821116 NA NA
"ENSG00000277941" 0 NA NA NA NA NA NA
"ENSG00000277945" 1.40349507204529 -0.595427253457537 1.08309910395904 -0.549744018143012 0.582494960744646 NA NA
"ENSG00000277948" 0.0761447308475853 0 8.10304584151718 0 1 NA NA
"ENSG00000277952" 0.00945465382613522 0 8.1030458415403 0 1 NA NA
"ENSG00000277954" 7.23255180570861 -0.140538991728363 0.431449407132632 -0.325736898475236 0.744623424528286 NA NA
"ENSG00000277959" 2.90320670423813 0.316962282199168 0.592881441230415 0.53461326355801 0.592917310059712 NA NA
"ENSG00000277966" 0 NA NA NA NA NA NA
"ENSG00000277967" 0 NA NA NA NA NA NA
"ENSG00000277968" 0 NA NA NA NA NA NA
"ENSG00000277969" 2.42086495570877 0.439794925207472 0.625642177916176 0.702949610386397 0.482087152585295 NA NA
"ENSG00000277971" 0 NA NA NA NA NA NA
"ENSG00000277973" 0 NA NA NA NA NA NA
"ENSG00000277977" 0.0101711875132875 0 8.10304584154004 0 1 NA NA
"ENSG00000277978" 0.0904475186791989 -0.350531150683494 8.10304584153241 -0.0432591839585599 0.965494927226918 NA NA
"ENSG00000277981" 0.16186398175374 0.593825661531561 8.10196885030116 0.0732939946454482 0.941572170427352 NA NA
"ENSG00000277984" 0 NA NA NA NA NA NA
"ENSG00000277994" 0 NA NA NA NA NA NA
"ENSG00000277997" 0.0120561868881342 0 8.1030458415403 0 1 NA NA
"ENSG00000277998" 0 NA NA NA NA NA NA
"ENSG00000277999" 0.0499715570446711 1.0465361077041 8.08148716321841 0.129497960779699 0.896963638428563 NA NA
"ENSG00000278000" 3.90386353995921 -0.272423589190722 0.501334954742869 -0.543396359287267 0.586856931857164 NA NA
"ENSG00000278001" 0.0943280575745871 0 8.1030458415118 0 1 NA NA
"ENSG00000278002" 1.20841041406712 0.474546647436856 1.04348833323415 0.454769480714811 0.649275088726827 NA NA
"ENSG00000278004" 0 NA NA NA NA NA NA
"ENSG00000278009" 0 NA NA NA NA NA NA
"ENSG00000278011" 0.041207212150949 0 8.1030458415403 0 1 NA NA
"ENSG00000278012" 0.105127522961907 0 8.10304584152194 0 1 NA NA
"ENSG00000278013" 0 NA NA NA NA NA NA
"ENSG00000278017" 0.368662110454907 -1.51153533283889 2.95797315488014 -0.511003735901091 0.609348440799741 NA NA
"ENSG00000278020" 0 NA NA NA NA NA NA
"ENSG00000278022" 0.691563320760225 0.365377085817383 1.38692542716919 0.263443930480922 0.79220843442625 NA NA
"ENSG00000278026" 0 NA NA NA NA NA NA
"ENSG00000278035" 0.157648576289284 -0.350618929350624 8.10304584147283 -0.0432700167579078 0.965486291989181 NA NA
"ENSG00000278039" 0 NA NA NA NA NA NA
"ENSG00000278040" 0 NA NA NA NA NA NA
"ENSG00000278041" 0.935030882393141 0.124196946464531 1.28460804528656 0.096680810088517 0.92297987975993 NA NA
"ENSG00000278045" 0 NA NA NA NA NA NA
"ENSG00000278050" 0 NA NA NA NA NA NA
"ENSG00000278052" 0 NA NA NA NA NA NA
"ENSG00000278054" 0 NA NA NA NA NA NA
"ENSG00000278055" 0 NA NA NA NA NA NA
"ENSG00000278058" 2.46413234521954 0.0613528027180229 0.640951422396857 0.0957214549717236 0.923741800539 NA NA
"ENSG00000278060" 0 NA NA NA NA NA NA
"ENSG00000278068" 0 NA NA NA NA NA NA
"ENSG00000278071" 0.56959878371209 1.33692919356926 1.61545294842169 0.827587825987409 0.407903965060977 NA NA
"ENSG00000278072" 0 NA NA NA NA NA NA
"ENSG00000278075" 0.0764616590397487 -0.350517150484807 8.10304584153616 -0.0432574561886418 0.965496304498625 NA NA
"ENSG00000278077" 0 NA NA NA NA NA NA
"ENSG00000278078" 0 NA NA NA NA NA NA
"ENSG00000278083" 0 NA NA NA NA NA NA
"ENSG00000278084" 0.0109135640315278 -0.350434660901799 8.1030458415403 -0.0432472761174933 0.965504419426101 NA NA
"ENSG00000278095" 0 NA NA NA NA NA NA
"ENSG00000278097" 0 NA NA NA NA NA NA
"ENSG00000278102" 0 NA NA NA NA NA NA
"ENSG00000278104" 0 NA NA NA NA NA NA
"ENSG00000278106" 0 NA NA NA NA NA NA
"ENSG00000278107" 2.00671657177451 0.338650486960497 0.772014627987721 0.438658122117711 0.660909275576303 NA NA
"ENSG00000278112" 0.0909721161390711 0 8.10304584151014 0 1 NA NA
"ENSG00000278113" 0 NA NA NA NA NA NA
"ENSG00000278126" 4.58485842578169 -0.420857061238671 0.548926623559532 -0.766690925846536 0.443265300029284 NA NA
"ENSG00000278128" 0 NA NA NA NA NA NA
"ENSG00000278130" 0 NA NA NA NA NA NA
"ENSG00000278131" 0 NA NA NA NA NA NA
"ENSG00000278144" 0 NA NA NA NA NA NA
"ENSG00000278146" 0.0462645527993367 -0.350484002201745 8.10304584153128 -0.0432533653463217 0.96549956546644 NA NA
"ENSG00000278147" 0.199573784672604 -0.350599205237808 8.10304584147623 -0.0432675825975501 0.965488232350937 NA NA
"ENSG00000278151" 0 NA NA NA NA NA NA
"ENSG00000278153" 0.120958134314238 0.919137912900364 8.10227330935411 0.113441978295056 0.909680160625034 NA NA
"ENSG00000278158" 0.0179404487891272 0 8.1030458415403 0 1 NA NA
"ENSG00000278160" 0 NA NA NA NA NA NA
"ENSG00000278171" 0 NA NA NA NA NA NA
"ENSG00000278177" 2.07196166802516 -0.311119563430102 0.817415890352903 -0.38061354948187 0.703490025728309 NA NA
"ENSG00000278180" 0 NA NA NA NA NA NA
"ENSG00000278181" 0 NA NA NA NA NA NA
"ENSG00000278182" 0 NA NA NA NA NA NA
"ENSG00000278192" 0 NA NA NA NA NA NA
"ENSG00000278193" 0 NA NA NA NA NA NA
"ENSG00000278197" 0 NA NA NA NA NA NA
"ENSG00000278202" 0.295464349904572 1.80599099898036 4.14563088695418 0.43563719207699 0.663099981972583 NA NA
"ENSG00000278205" 0 NA NA NA NA NA NA
"ENSG00000278206" 0.0106008753310464 0.877317130082653 8.09949005873651 0.108317576010398 0.913743781003125 NA NA
"ENSG00000278212" 0 NA NA NA NA NA NA
"ENSG00000278215" 0 NA NA NA NA NA NA
"ENSG00000278217" 0 NA NA NA NA NA NA
"ENSG00000278218" 0 NA NA NA NA NA NA
"ENSG00000278231" 0.415434215142425 1.11253888393747 2.70409053450053 0.411428119636892 0.680758638356442 NA NA
"ENSG00000278236" 0.140009708447647 -0.350566923014565 8.10304584148226 -0.0432635986359466 0.965491408118621 NA NA
"ENSG00000278237" 0 NA NA NA NA NA NA
"ENSG00000278239" 0.0083034808044931 0 8.1030458415403 0 1 NA NA
"ENSG00000278254" 0.270527022185949 -0.705145349873734 4.38588197549802 -0.160776179982286 0.872269686767236 NA NA
"ENSG00000278255" 0.0112725434963834 0 8.1030458415347 0 1 NA NA
"ENSG00000278256" 0 NA NA NA NA NA NA
"ENSG00000278263" 0 NA NA NA NA NA NA
"ENSG00000278266" 0.0458943408446241 0.915144523092909 8.10201543736661 0.112952700493787 0.910068054679799 NA NA
"ENSG00000278275" 0 NA NA NA NA NA NA
"ENSG00000278276" 0.150738121973212 -0.671010289369794 8.10304584148881 -0.0828096375728396 0.934002905776031 NA NA
"ENSG00000278283" 0 NA NA NA NA NA NA
"ENSG00000278287" 0 NA NA NA NA NA NA
"ENSG00000278305" 0 NA NA NA NA NA NA
"ENSG00000278313" 0 NA NA NA NA NA NA
"ENSG00000278319" 0 NA NA NA NA NA NA
"ENSG00000278324" 0 NA NA NA NA NA NA
"ENSG00000278330" 0.0112725434963834 0 8.1030458415347 0 1 NA NA
"ENSG00000278332" 0.00894641472455145 0.994559770770011 8.09945546017843 0.122793411934893 0.902270691293718 NA NA
"ENSG00000278333" 0 NA NA NA NA NA NA
"ENSG00000278334" 0 NA NA NA NA NA NA
"ENSG00000278337" 0 NA NA NA NA NA NA
"ENSG00000278341" 0.144555897727469 -0.350558777835731 8.10304584150689 -0.0432625934361663 0.965492209401777 NA NA
"ENSG00000278342" 0 NA NA NA NA NA NA
"ENSG00000278344" 0.284905108619208 -0.91033182520783 3.67664026302223 -0.247598829388744 0.804444816542655 NA NA
"ENSG00000278346" 0.0684006439784476 -0.350510862577621 8.10304584150641 -0.0432566801957594 0.965496923072365 NA NA
"ENSG00000278351" 0.0240371202886675 -0.350451132645091 8.1030458415403 -0.0432493089016604 0.965502799015128 NA NA
"ENSG00000278356" 1.82266123121887 1.15288607393961 0.778190968505075 1.48149505789605 0.138474700896516 NA NA
"ENSG00000278358" 0 NA NA NA NA NA NA
"ENSG00000278367" 0 NA NA NA NA NA NA
"ENSG00000278370" 0.0218791761659532 0 8.1030458415403 0 1 NA NA
"ENSG00000278376" 6.60910862106595 0.406952319205975 0.395387688461922 1.02924883875125 0.303362757755389 NA NA
"ENSG00000278381" 0 NA NA NA NA NA NA
"ENSG00000278382" 0 NA NA NA NA NA NA
"ENSG00000278383" 0.335520711707659 -0.894834554131671 2.81053662479999 -0.318385658537843 0.750192415556696 NA NA
"ENSG00000278385" 0.066974916951369 -0.670971311713193 8.10304584153879 -0.0828048273247549 0.93400673066251 NA NA
"ENSG00000278388" 0 NA NA NA NA NA NA
"ENSG00000278389" 0.120409082093947 0.912592403003264 8.10185747318383 0.112639898445984 0.910316051939392 NA NA
"ENSG00000278395" 0 NA NA NA NA NA NA
"ENSG00000278396" 1.11275968887468 0.181538782825668 1.11903639461763 0.162227773554853 0.871126489352597 NA NA
"ENSG00000278399" 0 NA NA NA NA NA NA
"ENSG00000278400" 0 NA NA NA NA NA NA
"ENSG00000278404" 0 NA NA NA NA NA NA
"ENSG00000278406" 0 NA NA NA NA NA NA
"ENSG00000278408" 0 NA NA NA NA NA NA
"ENSG00000278410" 0 NA NA NA NA NA NA
"ENSG00000278413" 0 NA NA NA NA NA NA
"ENSG00000278419" 0.0764935950256627 -0.350502777367403 8.10304584153504 -0.0432556823967077 0.965497718456355 NA NA
"ENSG00000278421" 0 NA NA NA NA NA NA
"ENSG00000278424" 0 NA NA NA NA NA NA
"ENSG00000278428" 0 NA NA NA NA NA NA
"ENSG00000278431" 0 NA NA NA NA NA NA
"ENSG00000278434" 0.559660778992129 -0.0316893599659449 1.76212204578302 -0.0179836351527305 0.985651908557445 NA NA
"ENSG00000278441" 0 NA NA NA NA NA NA
"ENSG00000278445" 0.0772561629475703 0 8.10304584152764 0 1 NA NA
"ENSG00000278446" 0.0364942284331488 0 8.10304584151804 0 1 NA NA
"ENSG00000278454" 0 NA NA NA NA NA NA
"ENSG00000278456" 0.0146475471832474 0 8.1030458415403 0 1 NA NA
"ENSG00000278462" 0.0139298105332532 -0.350436719920421 8.1030458415403 -0.0432475302217723 0.965504216869733 NA NA
"ENSG00000278464" 0.0870389824227869 -0.350520401651357 8.10304584152057 -0.043257857416438 0.965495984664542 NA NA
"ENSG00000278467" 0.0793541870622816 -0.967208910574706 8.10288032921253 -0.11936606136064 0.904985348127883 NA NA
"ENSG00000278472" 0.534874691678296 0.0302755007322709 2.11006232207359 0.0143481547514287 0.988552221640659 NA NA
"ENSG00000278475" 0.0453014870586074 0.931721854371854 8.10304584153368 0.114984151958778 0.908457683624627 NA NA
"ENSG00000278477" 0 NA NA NA NA NA NA
"ENSG00000278478" 0 NA NA NA NA NA NA
"ENSG00000278482" 0 NA NA NA NA NA NA
"ENSG00000278484" 0 NA NA NA NA NA NA
"ENSG00000278485" 0 NA NA NA NA NA NA
"ENSG00000278487" 0.010399839673666 0 8.1030458415403 0 1 NA NA
"ENSG00000278492" 0.39041870942684 -1.88428597391422 2.40384108696768 -0.783864617394969 0.433119553212557 NA NA
"ENSG00000278493" 0.736212061181513 -0.0664779401265199 1.50747690312085 -0.0440988117223516 0.96482563997309 NA NA
"ENSG00000278496" 0 NA NA NA NA NA NA
"ENSG00000278498" 0 NA NA NA NA NA NA
"ENSG00000278513" 0.0397158468617616 0 8.10304584153014 0 1 NA NA
"ENSG00000278514" 0.253685089707382 -0.685415364023324 4.94093778560759 -0.13872171514077 0.889670057809042 NA NA
"ENSG00000278518" 0.0526774014521751 0 8.10304584151607 0 1 NA NA
"ENSG00000278526" 0 NA NA NA NA NA NA
"ENSG00000278531" 0 NA NA NA NA NA NA
"ENSG00000278532" 0.0597254198393277 -0.350491803479573 8.10304584152858 -0.0432543281050296 0.965498798014379 NA NA
"ENSG00000278541" 0 NA NA NA NA NA NA
"ENSG00000278543" 0 NA NA NA NA NA NA
"ENSG00000278546" 0.00886594486577857 0 8.10304584154009 0 1 NA NA
"ENSG00000278552" 0 NA NA NA NA NA NA
"ENSG00000278572" 0.0334348150693933 0 8.10304584153663 0 1 NA NA
"ENSG00000278576" 0.495505681595924 -1.29056583392742 2.4250195954336 -0.532187796072906 0.594595934533674 NA NA
"ENSG00000278577" 0 NA NA NA NA NA NA
"ENSG00000278580" 0.0111582819844231 0 8.1030458415403 0 1 NA NA
"ENSG00000278586" 0 NA NA NA NA NA NA
"ENSG00000278587" 0 NA NA NA NA NA NA
"ENSG00000278592" 0 NA NA NA NA NA NA
"ENSG00000278593" 0 NA NA NA NA NA NA
"ENSG00000278594" 0 NA NA NA NA NA NA
"ENSG00000278595" 0.048608615659781 -0.670936780978737 8.1030458415403 -0.0828005658735357 0.934010119172413 NA NA
"ENSG00000278600" 3.02937506014019 0.602672044275635 0.592954310383876 1.01638867231687 0.309444337707774 NA NA
"ENSG00000278601" 0.113970964615289 -0.350564511913655 8.10304584152063 -0.0432633010808522 0.965491645311154 NA NA
"ENSG00000278602" 0 NA NA NA NA NA NA
"ENSG00000278603" 0 NA NA NA NA NA NA
"ENSG00000278607" 0.00881101099143422 0 8.1030458415403 0 1 NA NA
"ENSG00000278626" 0 NA NA NA NA NA NA
"ENSG00000278627" 0.407760315105676 0.396439491720667 2.86053696427148 0.138589186810817 0.889774788521559 NA NA
"ENSG00000278635" 0 NA NA NA NA NA NA
"ENSG00000278638" 0 NA NA NA NA NA NA
"ENSG00000278642" 1.07808162900248 -0.662208077091152 1.30974424501058 -0.50560105884321 0.613136738126444 NA NA
"ENSG00000278643" 0 NA NA NA NA NA NA
"ENSG00000278646" 0 NA NA NA NA NA NA
"ENSG00000278650" 0 NA NA NA NA NA NA
"ENSG00000278654" 0 NA NA NA NA NA NA
"ENSG00000278655" 0 NA NA NA NA NA NA
"ENSG00000278657" 0 NA NA NA NA NA NA
"ENSG00000278665" 0 NA NA NA NA NA NA
"ENSG00000278667" 0 NA NA NA NA NA NA
"ENSG00000278668" 0.143349513050589 0 8.10304584147825 0 1 NA NA
"ENSG00000278681" 0.00992447624296523 0 8.1030458415403 0 1 NA NA
"ENSG00000278683" 0 NA NA NA NA NA NA
"ENSG00000278684" 0 NA NA NA NA NA NA
"ENSG00000278687" 0 NA NA NA NA NA NA
"ENSG00000278690" 0 NA NA NA NA NA NA
"ENSG00000278694" 0 NA NA NA NA NA NA
"ENSG00000278698" 0.0497535673076596 0 8.10304584153025 0 1 NA NA
"ENSG00000278703" 0.159142457792045 1.41086481784669 8.07996730972414 0.174612688859363 0.861383977500244 NA NA
"ENSG00000278708" 0 NA NA NA NA NA NA
"ENSG00000278713" 0.0184085963354357 0 8.10304584153923 0 1 NA NA
"ENSG00000278716" 0.0455189449703666 0 8.10304584152412 0 1 NA NA
"ENSG00000278720" 0 NA NA NA NA NA NA
"ENSG00000278722" 0 NA NA NA NA NA NA
"ENSG00000278725" 0 NA NA NA NA NA NA
"ENSG00000278727" 1.1318224154655 0.0090888582415651 1.22711258548297 0.00740670281528233 0.994090360210345 NA NA
"ENSG00000278733" 0.116442632551118 -0.991492851314473 8.10304584151302 -0.122360513652153 0.902613509011658 NA NA
"ENSG00000278734" 0 NA NA NA NA NA NA
"ENSG00000278736" 0 NA NA NA NA NA NA
"ENSG00000278737" 0.1022281358612 -0.350534356801958 8.10304584148742 -0.0432595796271113 0.965494611824346 NA NA
"ENSG00000278740" 0.229111931050023 -0.350599045631848 7.12828969163976 -0.0491841747176801 0.96077252274836 NA NA
"ENSG00000278743" 0.287268429624725 1.30496015336354 4.2714430784246 0.30550802841199 0.759979256287529 NA NA
"ENSG00000278744" 0 NA NA NA NA NA NA
"ENSG00000278745" 0 NA NA NA NA NA NA
"ENSG00000278752" 0 NA NA NA NA NA NA
"ENSG00000278754" 0 NA NA NA NA NA NA
"ENSG00000278765" 2.87334731338426 -0.000553934050166111 0.578745448189146 -0.000957128996693335 0.999236321667442 NA NA
"ENSG00000278766" 0 NA NA NA NA NA NA
"ENSG00000278769" 0.026967483918309 0 8.1030458415403 0 1 NA NA
"ENSG00000278773" 0 NA NA NA NA NA NA
"ENSG00000278778" 0 NA NA NA NA NA NA
"ENSG00000278784" 5.60730799489557 -0.160465190875746 0.402564607178801 -0.398607299335866 0.690182582359572 NA NA
"ENSG00000278791" 0 NA NA NA NA NA NA
"ENSG00000278797" 0 NA NA NA NA NA NA
"ENSG00000278802" 0 NA NA NA NA NA NA
"ENSG00000278813" 0 NA NA NA NA NA NA
"ENSG00000278816" 1.0217310684894 1.49449571324324 1.24327067808492 1.20206785182556 0.229337240624532 NA NA
"ENSG00000278819" 0 NA NA NA NA NA NA
"ENSG00000278822" 0 NA NA NA NA NA NA
"ENSG00000278824" 0 NA NA NA NA NA NA
"ENSG00000278829" 0.442970126767703 0.608837652224992 3.43554125121259 0.177217389548183 0.859337636965832 NA NA
"ENSG00000278830" 0 NA NA NA NA NA NA
"ENSG00000278831" 0.0102248976740533 0 8.1030458415403 0 1 NA NA
"ENSG00000278834" 3.45722615716628 0.250401922401052 0.60831447948011 0.411632356039028 0.680608912165173 NA NA
"ENSG00000278837" 0 NA NA NA NA NA NA
"ENSG00000278840" 0.315143667081193 -0.325655505896637 3.0518055936048 -0.106709125436778 0.915019742895407 NA NA
"ENSG00000278842" 0.139785498114069 0.270717911522791 8.10179809203866 0.0334145468015076 0.973344009470593 NA NA
"ENSG00000278847" 2.02236919759135 0.0778095963741894 0.681505433019373 0.114173112354304 0.909100565742441 NA NA
"ENSG00000278852" 0 NA NA NA NA NA NA
"ENSG00000278854" 0 NA NA NA NA NA NA
"ENSG00000278859" 0 NA NA NA NA NA NA
"ENSG00000278860" 0 NA NA NA NA NA NA
"ENSG00000278861" 0.0946207958563398 0 8.10304584149641 0 1 NA NA
"ENSG00000278862" 0.0247300866988652 0 8.1030458415403 0 1 NA NA
"ENSG00000278863" 0 NA NA NA NA NA NA
"ENSG00000278864" 0.195975635817858 0.563303019210964 6.80690429876176 0.0827546553450787 0.934046625187714 NA NA
"ENSG00000278865" 0.0575123906039908 -0.969712040674083 8.10289751905601 -0.119674726033935 0.904740822145878 NA NA
"ENSG00000278866" 0 NA NA NA NA NA NA
"ENSG00000278867" 1.74072106888643 0.181380630137849 1.01162166399803 0.179296901789365 0.857704579449413 NA NA
"ENSG00000278869" 0.090079702071073 0.86927264776545 8.09891931093166 0.107331930890105 0.914525653664265 NA NA
"ENSG00000278872" 0 NA NA NA NA NA NA
"ENSG00000278874" 0 NA NA NA NA NA NA
"ENSG00000278875" 0.0474907675862972 0 8.10304584153572 0 1 NA NA
"ENSG00000278876" 1.0418455906022 0.251955479165105 1.20929261932876 0.208349472359269 0.834956105740615 NA NA
"ENSG00000278877" 0 NA NA NA NA NA NA
"ENSG00000278878" 0.239085981299265 1.55112008525217 8.08165255587339 0.191931053027625 0.847796212818763 NA NA
"ENSG00000278879" 0.112459676645879 -0.350558020075637 8.10304584151139 -0.043262499920678 0.965492283946548 NA NA
"ENSG00000278880" 0 NA NA NA NA NA NA
"ENSG00000278881" 0 NA NA NA NA NA NA
"ENSG00000278884" 0 NA NA NA NA NA NA
"ENSG00000278885" 0 NA NA NA NA NA NA
"ENSG00000278886" 0.407326047110501 0.770952624341571 3.1140584950622 0.247571657874774 0.804465841886607 NA NA
"ENSG00000278890" 0.0806378793357096 0 8.10304584150639 0 1 NA NA
"ENSG00000278891" 2.04228399972653 -0.683152344530684 0.835098541990373 -0.818049978751561 0.413328649628417 NA NA
"ENSG00000278892" 0 NA NA NA NA NA NA
"ENSG00000278893" 0.36766201920987 -1.04484780348187 2.48477985630841 -0.42049914435244 0.674120854330002 NA NA
"ENSG00000278894" 0 NA NA NA NA NA NA
"ENSG00000278895" 0.39326904698372 1.56952780263691 1.99576679369194 0.786428458273654 0.431616516590106 NA NA
"ENSG00000278896" 0.204898610881441 -1.74890793082083 8.09819772062116 -0.215962611825028 0.829016891276438 NA NA
"ENSG00000278897" 0.728160473429844 0.317662816809434 1.25373650173744 0.253372870909649 0.799980089690929 NA NA
"ENSG00000278898" 0 NA NA NA NA NA NA
"ENSG00000278899" 0.906437973974951 0.161096492346815 1.15721225180226 0.139210842346269 0.889283540978213 NA NA
"ENSG00000278900" 0.109483402057371 -0.350560881300684 8.10304584152295 -0.0432628530254985 0.965492002473197 NA NA
"ENSG00000278901" 0.0228495131591174 -0.350451132645091 8.1030458415403 -0.0432493089016604 0.965502799015128 NA NA
"ENSG00000278902" 0 NA NA NA NA NA NA
"ENSG00000278905" 2.05141888214278 -0.568153013253739 0.922467879579125 -0.615905470348689 0.537956910936953 NA NA
"ENSG00000278907" 0.00945465382613522 0 8.1030458415403 0 1 NA NA
"ENSG00000278908" 0.0210896689872679 0 8.1030458415403 0 1 NA NA
"ENSG00000278909" 0.370139460764795 0.250132220498783 2.91821102007865 0.0857142334045609 0.931693587150855 NA NA
"ENSG00000278911" 0 NA NA NA NA NA NA
"ENSG00000278912" 0 NA NA NA NA NA NA
"ENSG00000278913" 0.0346545629418304 0 8.10304584153963 0 1 NA NA
"ENSG00000278914" 0 NA NA NA NA NA NA
"ENSG00000278915" 0.161419853611589 0.321396529866922 8.09852759745088 0.0396857979428367 0.968343624357362 NA NA
"ENSG00000278917" 0.0524424546196843 -0.350485105701539 8.1030458415327 -0.0432535015296475 0.965499456909462 NA NA
"ENSG00000278918" 0 NA NA NA NA NA NA
"ENSG00000278920" 2.47049648510987 -0.0756018925015077 0.745368714845807 -0.101428851245987 0.919210034586375 NA NA
"ENSG00000278922" 0.119232283338634 -0.350577744422673 8.10304584153582 -0.0432649341097922 0.965490343561442 NA NA
"ENSG00000278923" 0.0319294679588401 0.6323053492414 8.10177084217191 0.078045326331631 0.937791997724808 NA NA
"ENSG00000278924" 0 NA NA NA NA NA NA
"ENSG00000278925" 0 NA NA NA NA NA NA
"ENSG00000278926" 0.432506962384229 1.67709870566736 1.94594076886494 0.861844683302261 0.388772992481461 NA NA
"ENSG00000278928" 0 NA NA NA NA NA NA
"ENSG00000278929" 0.0221608009515255 0 8.1030458415403 0 1 NA NA
"ENSG00000278931" 0.0318009629824436 -0.350468406767862 8.10304584153349 -0.0432514407078236 0.96550109967004 NA NA
"ENSG00000278932" 0.264795602059013 0.964905937721499 5.98632383602447 0.161185055161048 0.871947651461713 NA NA
"ENSG00000278933" 0 NA NA NA NA NA NA
"ENSG00000278934" 0.284666032136783 -0.0896149166094184 4.31102021739012 -0.0207874034661037 0.983415246147128 NA NA
"ENSG00000278935" 0.122465987704118 -1.005534972597 8.10277247937844 -0.124097643757873 0.901237963748398 NA NA
"ENSG00000278936" 0 NA NA NA NA NA NA
"ENSG00000278942" 0 NA NA NA NA NA NA
"ENSG00000278943" 0.00888992521533467 0 8.1030458415403 0 1 NA NA
"ENSG00000278944" 0 NA NA NA NA NA NA
"ENSG00000278945" 0 NA NA NA NA NA NA
"ENSG00000278946" 1.12186190884586 -3.19812390341095 1.40702180809906 -2.2729739404194 0.0230277503849755 NA NA
"ENSG00000278948" 3.12671739286479 -0.0785837299772995 0.523328556761512 -0.150161364141096 0.880637307163972 NA NA
"ENSG00000278949" 0.338233121791109 0.629369363862549 3.47037879030831 0.181354659502929 0.856089205165637 NA NA
"ENSG00000278950" 0.471582560605857 -0.519525187171681 1.68578104077152 -0.308180703547309 0.757944834713995 NA NA
"ENSG00000278952" 1.05533096251654 1.84315954421776 1.03663937921425 1.77801420742364 0.0754015215061487 NA NA
"ENSG00000278953" 0 NA NA NA NA NA NA
"ENSG00000278954" 0.0189821985047217 0 8.1030458415403 0 1 NA NA
"ENSG00000278957" 0.869163269966403 -1.62092811073843 1.47322529562313 -1.10025813129473 0.271219668930933 NA NA
"ENSG00000278958" 0 NA NA NA NA NA NA
"ENSG00000278959" 0.125243598108718 -0.350552186694245 8.10304584149005 -0.0432617800209536 0.96549285780615 NA NA
"ENSG00000278960" 0 NA NA NA NA NA NA
"ENSG00000278961" 0.0130470327679838 0 8.1030458415403 0 1 NA NA
"ENSG00000278962" 0.142131801865422 0 8.10304584147751 0 1 NA NA
"ENSG00000278963" 0.176484748714884 0.79289474828886 8.08473310363759 0.0980730888855329 0.921874256447836 NA NA
"ENSG00000278964" 0 NA NA NA NA NA NA
"ENSG00000278965" 0.00894641472455145 0.994559770770011 8.09945546017843 0.122793411934893 0.902270691293718 NA NA
"ENSG00000278966" 0.0205262291992615 0 8.1030458415403 0 1 NA NA
"ENSG00000278967" 0.037984715068733 0 8.10304584153014 0 1 NA NA
"ENSG00000278969" 0.0299966356772614 0 8.1030458415403 0 1 NA NA
"ENSG00000278971" 0.013068165174519 0 8.1030458415403 0 1 NA NA
"ENSG00000278972" 0.118078209817867 -0.671027740580081 8.10304584150699 -0.0828117912332191 0.934001193285543 NA NA
"ENSG00000278973" 0 NA NA NA NA NA NA
"ENSG00000278974" 0.205307228370255 0.781033987931131 8.08718090777172 0.0965767919424881 0.923062487670809 NA NA
"ENSG00000278975" 0 NA NA NA NA NA NA
"ENSG00000278977" 0.0434979809911299 0.611267301939851 8.1030458415403 0.0754367325439758 0.939867234114961 NA NA
"ENSG00000278979" 0.331097435215568 -0.671097526255547 3.22247674306794 -0.208255196162139 0.835029712911914 NA NA
"ENSG00000278980" 0 NA NA NA NA NA NA
"ENSG00000278981" 0.0481033260966847 -0.350484044600386 8.10304584153324 -0.0432533705787437 0.965499561295475 NA NA
"ENSG00000278982" 0.0682247267565026 -0.67097067865625 8.10304584153397 -0.0828047491990037 0.934006792784501 NA NA
"ENSG00000278983" 1.58375881350659 -1.35092445247274 1.02371595762919 -1.31962820585636 0.186959180878147 NA NA
"ENSG00000278985" 0.0446279215051742 -0.350475659445567 8.1030458415299 -0.0432523357635843 0.965500386186546 NA NA
"ENSG00000278986" 0.284757508118528 -0.350540260668888 3.94547777306931 -0.0888460867937399 0.929204230522176 NA NA
"ENSG00000278987" 1.5741380504469 -0.736827449079724 0.90473210853705 -0.814415054055252 0.415407217425969 NA NA
"ENSG00000278988" 0 NA NA NA NA NA NA
"ENSG00000278989" 6.54853887238687 -0.0750390869122798 0.393711969246958 -0.19059386753165 0.848843795121294 NA NA
"ENSG00000278990" 0 NA NA NA NA NA NA
"ENSG00000278991" 2.48441608091569 -0.739009266460494 0.745650731082561 -0.991093062280748 0.321640140349033 NA NA
"ENSG00000278992" 0 NA NA NA NA NA NA
"ENSG00000278993" 0.478563460686541 -2.3313202867022 2.05790493971045 -1.13286101885261 0.257272622094671 NA NA
"ENSG00000278994" 0.702621147627309 0.186264918709473 1.43499066013202 0.129802181912694 0.896722936604913 NA NA
"ENSG00000278995" 0.0785818498950044 0 8.10304584149663 0 1 NA NA
"ENSG00000278996" 1.71064646292249 0.128377915449655 0.788692873064547 0.162773013214675 0.870697157191698 NA NA
"ENSG00000278997" 0.596912879941684 -0.404106010738995 1.53067108388869 -0.264005778244897 0.791775466277293 NA NA
"ENSG00000278998" 0.00881101099143422 0 8.1030458415403 0 1 NA NA
"ENSG00000278999" 0.0266506365592778 -0.350451132645091 8.1030458415403 -0.0432493089016604 0.965502799015128 NA NA
"ENSG00000279001" 0.0210889702735056 0 8.1030458415403 0 1 NA NA
"ENSG00000279002" 0 NA NA NA NA NA NA
"ENSG00000279004" 0 NA NA NA NA NA NA
"ENSG00000279005" 0 NA NA NA NA NA NA
"ENSG00000279006" 0.0354143045360173 1.0113895467566 8.09856966038091 0.124884959834874 0.900614625460141 NA NA
"ENSG00000279009" 0 NA NA NA NA NA NA
"ENSG00000279011" 0 NA NA NA NA NA NA
"ENSG00000279013" 0 NA NA NA NA NA NA
"ENSG00000279014" 0 NA NA NA NA NA NA
"ENSG00000279015" 0 NA NA NA NA NA NA
"ENSG00000279016" 0 NA NA NA NA NA NA
"ENSG00000279017" 0 NA NA NA NA NA NA
"ENSG00000279019" 0.373265342710315 -0.00265636241153302 2.51926274349681 -0.00105442055156419 0.999158694277208 NA NA
"ENSG00000279021" 0 NA NA NA NA NA NA
"ENSG00000279022" 0.0342640580082473 -0.350453191663713 8.1030458415403 -0.0432495630059394 0.965502596458778 NA NA
"ENSG00000279023" 0 NA NA NA NA NA NA
"ENSG00000279024" 0.0146475471832474 0 8.1030458415403 0 1 NA NA
"ENSG00000279025" 0 NA NA NA NA NA NA
"ENSG00000279026" 0.718945772728272 -1.65996630294374 1.50380929391956 -1.10384096551044 0.269662130998477 NA NA
"ENSG00000279028" 0 NA NA NA NA NA NA
"ENSG00000279029" 0 NA NA NA NA NA NA
"ENSG00000279030" 0.0298322838672104 0 8.10304584153826 0 1 NA NA
"ENSG00000279031" 0.0404510752864712 0 8.10304584153811 0 1 NA NA
"ENSG00000279032" 0 NA NA NA NA NA NA
"ENSG00000279033" 0.079747687577614 -0.35047192784473 8.10304584152944 -0.043251875245294 0.965500753283447 NA NA
"ENSG00000279034" 0 NA NA NA NA NA NA
"ENSG00000279035" 0.42194633029695 0.548311436400857 3.11907175588999 0.175793145946526 0.86045645452586 NA NA
"ENSG00000279036" 0 NA NA NA NA NA NA
"ENSG00000279039" 1.15755914899815 0.070815038298299 1.0688958363524 0.0662506447213368 0.947178276649915 NA NA
"ENSG00000279040" 0 NA NA NA NA NA NA
"ENSG00000279041" 1.63178869622364 0.842888948658663 0.794071146237059 1.06147786965052 0.288472784990037 NA NA
"ENSG00000279042" 0.0120561868881342 0 8.1030458415403 0 1 NA NA
"ENSG00000279043" 0.121707057798517 0 8.10304584152244 0 1 NA NA
"ENSG00000279044" 0 NA NA NA NA NA NA
"ENSG00000279045" 0 NA NA NA NA NA NA
"ENSG00000279046" 0 NA NA NA NA NA NA
"ENSG00000279048" 0.460693563328471 -0.276579655139533 2.14184733309918 -0.129131358181039 0.897253709487909 NA NA
"ENSG00000279056" 0 NA NA NA NA NA NA
"ENSG00000279057" 0.228603322841749 -1.91785770019036 8.09551479563306 -0.236903736032315 0.812731471550756 NA NA
"ENSG00000279059" 6.12747174936393 -0.145825019968061 0.411024882656328 -0.354783922145149 0.722751474139288 NA NA
"ENSG00000279061" 0.882868575912889 0.430864407916859 1.12469185333848 0.383095517797077 0.701648942873536 NA NA
"ENSG00000279063" 0.0295058373571491 0 8.10304584153963 0 1 NA NA
"ENSG00000279064" 0.453950591066172 -0.403210532606939 2.25872417047175 -0.178512515108352 0.858320493416232 NA NA
"ENSG00000279065" 0.0120561868881342 0 8.1030458415403 0 1 NA NA
"ENSG00000279067" 0.0136681528792657 0 8.1030458415403 0 1 NA NA
"ENSG00000279068" 0.0454554895205558 0 8.10304584151068 0 1 NA NA
"ENSG00000279069" 7.0547373080445 0.47269839876203 0.363837849305784 1.2992007281924 0.193875051679226 NA NA
"ENSG00000279070" 0.114949558483757 0.522410070378866 8.09687848533147 0.06451993460508 0.948556234660901 NA NA
"ENSG00000279071" 0 NA NA NA NA NA NA
"ENSG00000279072" 0.0311583499004061 -0.350451132645091 8.1030458415403 -0.0432493089016603 0.965502799015128 NA NA
"ENSG00000279073" 0.0222273744014217 0 8.1030458415403 0 1 NA NA
"ENSG00000279074" 0.131972667240789 -1.57120076703348 8.09938831590055 -0.193990052798053 0.84618367067285 NA NA
"ENSG00000279075" 0 NA NA NA NA NA NA
"ENSG00000279076" 0 NA NA NA NA NA NA
"ENSG00000279077" 1.26816003048886 0.0165091173996815 0.972962322452276 0.0169678897308907 0.986462232365593 NA NA
"ENSG00000279081" 0 NA NA NA NA NA NA
"ENSG00000279083" 0.160478125779016 -0.376407277474967 8.10120843395601 -0.0464631024548468 0.962941142283618 NA NA
"ENSG00000279085" 2.17016846691743 0.409608281748651 0.837689156910922 0.488974076325794 0.624860050185451 NA NA
"ENSG00000279086" 0.404254825735453 1.30709611347638 2.00793065805005 0.650966759352998 0.515067944776372 NA NA
"ENSG00000279087" 0 NA NA NA NA NA NA
"ENSG00000279089" 1.43459079048764 -1.39539018253537 1.19731813164506 -1.16542975977335 0.243845076881104 NA NA
"ENSG00000279090" 0.0214092922930416 -0.350451132645088 8.1030458415403 -0.04324930890166 0.965502799015128 NA NA
"ENSG00000279091" 9.57884176959645 -0.78749677478038 0.477313925993249 -1.64985082541153 0.0989734504784817 NA NA
"ENSG00000279092" 5.69865769892644 0.159577664012905 0.459467960363959 0.347309666350835 0.728358689556141 NA NA
"ENSG00000279093" 0 NA NA NA NA NA NA
"ENSG00000279095" 0 NA NA NA NA NA NA
"ENSG00000279096" 0 NA NA NA NA NA NA
"ENSG00000279097" 0 NA NA NA NA NA NA
"ENSG00000279098" 0.0171084376561756 0 8.10304584152237 0 1 NA NA
"ENSG00000279099" 0.649362979899549 0.412459248762606 1.64516770814919 0.250709545731736 0.802038679921073 NA NA
"ENSG00000279100" 0 NA NA NA NA NA NA
"ENSG00000279103" 1.48869781296883 0.637282531190218 0.875016179417509 0.728309425791934 0.466424193656719 NA NA
"ENSG00000279104" 0.0258700125611188 0 8.1030458415403 0 1 NA NA
"ENSG00000279106" 0.010399839673666 0 8.1030458415403 0 1 NA NA
"ENSG00000279108" 0.0748026376190692 -0.670987054073571 8.10304584153779 -0.0828067700955065 0.934005185861009 NA NA
"ENSG00000279110" 1.28502629329662 -0.358869993706478 1.0210729300003 -0.351463625332202 0.725240556781764 NA NA
"ENSG00000279113" 0.0109135640315278 -0.350434660901799 8.1030458415403 -0.0432472761174933 0.965504419426101 NA NA
"ENSG00000279114" 8.98326572319428 0.00847326571950179 0.339513373911699 0.0249570896777266 0.980089190413971 NA NA
"ENSG00000279117" 0 NA NA NA NA NA NA
"ENSG00000279118" 2.79984206197147 0.869212929097727 0.51251012493775 1.69599172153585 0.0898874478497723 NA NA
"ENSG00000279119" 0 NA NA NA NA NA NA
"ENSG00000279120" 0 NA NA NA NA NA NA
"ENSG00000279121" 0.0130470327679838 0 8.1030458415403 0 1 NA NA
"ENSG00000279122" 2.23069190574728 0.701868474708756 0.671916624351932 1.04457673656417 0.296218636094416 NA NA
"ENSG00000279123" 0 NA NA NA NA NA NA
"ENSG00000279125" 0 NA NA NA NA NA NA
"ENSG00000279127" 0 NA NA NA NA NA NA
"ENSG00000279128" 0.0525525315786203 -0.350465855001327 8.10304584153935 -0.043251125793304 0.965501350700566 NA NA
"ENSG00000279129" 0 NA NA NA NA NA NA
"ENSG00000279130" 0.0753703211468446 -0.350516347761383 8.10304584153453 -0.0432573571242445 0.965496383466661 NA NA
"ENSG00000279133" 3.15495759567522 0.674783389849079 0.530029664697395 1.27310495014336 0.202980802628191 NA NA
"ENSG00000279134" 0.085099591093476 -0.350530642645174 8.10304584148711 -0.0432591212615974 0.965494977205071 NA NA
"ENSG00000279135" 0.171155278310747 0.611108219137935 8.10304584152737 0.0754171000744017 0.939882854063408 NA NA
"ENSG00000279136" 0 NA NA NA NA NA NA
"ENSG00000279137" 0.285842237687571 0.285332637760722 3.88589134964456 0.0734278475868402 0.941465658233032 NA NA
"ENSG00000279138" 1.29816955054537 0.177708947174156 0.84999605274235 0.20907032050421 0.834393343509534 NA NA
"ENSG00000279139" 0 NA NA NA NA NA NA
"ENSG00000279140" 4.79115091183168 0.0997617196630687 0.504799006187338 0.197626616614308 0.843337208458895 NA NA
"ENSG00000279142" 0.0146475471832474 0 8.1030458415403 0 1 NA NA
"ENSG00000279143" 0.013355844099843 0 8.1030458415403 0 1 NA NA
"ENSG00000279144" 0.0187354872343994 0 8.1030458415403 0 1 NA NA
"ENSG00000279145" 0.332131979016844 0.099828637812035 4.93829734741694 0.0202151937781252 0.983871707480312 NA NA
"ENSG00000279146" 0.0275176028435242 0 8.10304584153876 0 1 NA NA
"ENSG00000279147" 2.11178928287138 0.532884400271282 0.748999982442431 0.711461165237397 0.476798507725992 NA NA
"ENSG00000279148" 1.26644856595912 0.151691658895481 0.860231689041907 0.176338143348833 0.860028297458535 NA NA
"ENSG00000279149" 0.142974251048798 1.01778630632476 8.0826513273236 0.125922332302534 0.899793404763452 NA NA
"ENSG00000279151" 0 NA NA NA NA NA NA
"ENSG00000279152" 0 NA NA NA NA NA NA
"ENSG00000279153" 0 NA NA NA NA NA NA
"ENSG00000279154" 0 NA NA NA NA NA NA
"ENSG00000279155" 0 NA NA NA NA NA NA
"ENSG00000279156" 0 NA NA NA NA NA NA
"ENSG00000279157" 0 NA NA NA NA NA NA
"ENSG00000279159" 6.0387007245643 -0.346063996260735 0.522183189348759 -0.662725272125915 0.507506521040271 NA NA
"ENSG00000279160" 0.157525658826502 -0.671028964482073 8.10304584148204 -0.0828119422756891 0.934001073183613 NA NA
"ENSG00000279161" 0.382215020534769 -1.26800524620813 2.58055210717884 -0.491369750946189 0.623164954682654 NA NA
"ENSG00000279162" 0.146656296161956 -0.350601495486598 8.10304584146415 -0.0432678652380976 0.965488007047401 NA NA
"ENSG00000279163" 0 NA NA NA NA NA NA
"ENSG00000279164" 0 NA NA NA NA NA NA
"ENSG00000279165" 0.145249070917694 -1.02458676502789 8.10243835321833 -0.126454126568074 0.899372459168676 NA NA
"ENSG00000279166" 7.72299567336924 -0.946320275042608 0.375502261787424 -2.52014533957276 0.0117306386672802 NA NA
"ENSG00000279167" 0 NA NA NA NA NA NA
"ENSG00000279168" 0.733297768495851 -0.612937727797518 1.71539397733297 -0.357316007807426 0.720855247445593 NA NA
"ENSG00000279171" 0 NA NA NA NA NA NA
"ENSG00000279172" 0 NA NA NA NA NA NA
"ENSG00000279173" 0.0429355698561894 0.993304984420772 8.0995199595528 0.122637513010785 0.902394147560579 NA NA
"ENSG00000279174" 0 NA NA NA NA NA NA
"ENSG00000279175" 0.186468081645267 -0.99170350321762 7.92630260591336 -0.125115523911208 0.900432093564721 NA NA
"ENSG00000279176" 0.0399197868884526 -0.661592650241185 8.10284981988353 -0.0816493782986952 0.934925534142589 NA NA
"ENSG00000279179" 0.124369607651736 2.29812001082329 8.05916664407927 0.285156035644408 0.775524601048072 NA NA
"ENSG00000279180" 0.0266312375417958 0 8.1030458415403 0 1 NA NA
"ENSG00000279181" 0 NA NA NA NA NA NA
"ENSG00000279182" 0 NA NA NA NA NA NA
"ENSG00000279186" 1.10820184901309 0.00325545550215083 1.04403408744242 0.00311815058656347 0.997512079820341 NA NA
"ENSG00000279187" 0.131493180214532 0.585846632874305 8.10145559042993 0.0723137498360606 0.942352222557981 NA NA
"ENSG00000279189" 0.0146733036938778 0 8.10304584153459 0 1 NA NA
"ENSG00000279190" 0.0112119951205771 0 8.1030458415403 0 1 NA NA
"ENSG00000279193" 0 NA NA NA NA NA NA
"ENSG00000279196" 0.189975503870081 0.668550905478435 6.89433532435253 0.0969710456520653 0.92274938828075 NA NA
"ENSG00000279197" 0.0390541909592693 0 8.10304584151248 0 1 NA NA
"ENSG00000279198" 2.05762597461339 -0.348446679831024 0.713424615596124 -0.488414153666212 0.625256518583132 NA NA
"ENSG00000279199" 0.706614896192032 0.791225815567612 1.13390707119496 0.697787178215392 0.485310298765557 NA NA
"ENSG00000279200" 0.0136372806150015 -0.350436719920421 8.1030458415403 -0.0432475302217723 0.965504216869733 NA NA
"ENSG00000279201" 0 NA NA NA NA NA NA
"ENSG00000279202" 0.232633628572763 -0.3952867773434 5.64974069992927 -0.0699654724593553 0.94422114125135 NA NA
"ENSG00000279203" 0.753065172810414 -1.19224688044496 1.34253258276474 -0.888058059633621 0.374509521238291 NA NA
"ENSG00000279204" 0.493071746566485 -0.872018407598918 2.11846833834024 -0.411626830487408 0.680612962794545 NA NA
"ENSG00000279205" 0.110910053301956 -0.671012284944877 8.10304584152293 -0.0828098838471785 0.934002709950125 NA NA
"ENSG00000279206" 0.192727530717484 -1.01462753786968 8.10260926118118 -0.125222321003514 0.900347546723236 NA NA
"ENSG00000279207" 9.19438492189446 0.243684585036432 0.324119974514554 0.751834518688354 0.452150580629471 NA NA
"ENSG00000279208" 0.132601704368187 -0.350588795533692 8.10304584144629 -0.0432662979321262 0.965489256406665 NA NA
"ENSG00000279209" 0.186504348951461 -0.895712166415634 6.95798650595229 -0.128731518184088 0.897570094999176 NA NA
"ENSG00000279211" 0 NA NA NA NA NA NA
"ENSG00000279212" 0.810444445369186 -1.87670797784352 1.50956653595748 -1.24320984411142 0.213790516095309 NA NA
"ENSG00000279214" 0.0784471026886238 0 8.10304584148501 0 1 NA NA
"ENSG00000279217" 2.49299404158657 -0.621226859161107 0.736572195900689 -0.843402537617462 0.399003353189779 NA NA
"ENSG00000279218" 0.00881101099143422 0 8.1030458415403 0 1 NA NA
"ENSG00000279221" 0.146237617485861 -0.671049042910094 8.10304584148364 -0.0828144201621878 0.933999102884009 NA NA
"ENSG00000279222" 0 NA NA NA NA NA NA
"ENSG00000279223" 0 NA NA NA NA NA NA
"ENSG00000279225" 0 NA NA NA NA NA NA
"ENSG00000279227" 1.67386590253913 0.126719801228623 0.88652820346042 0.142939390686041 0.886338048706437 NA NA
"ENSG00000279228" 0.351452565416877 0.572840417857613 3.01712524699246 0.189862989091565 0.849416495311615 NA NA
"ENSG00000279231" 0 NA NA NA NA NA NA
"ENSG00000279232" 0.438373129412926 0.0657470491843295 1.84840573006465 0.035569598229946 0.971625550072752 NA NA
"ENSG00000279233" 1.27837465278625 0.408201766044788 0.865972849968475 0.471379404169136 0.637369821067504 NA NA
"ENSG00000279235" 0.0244218900769307 0 8.10304584153931 0 1 NA NA
"ENSG00000279236" 0.229463456142897 0.290640780185795 6.371043686887 0.0456190216971824 0.963613907832988 NA NA
"ENSG00000279237" 0 NA NA NA NA NA NA
"ENSG00000279239" 0 NA NA NA NA NA NA
"ENSG00000279240" 0 NA NA NA NA NA NA
"ENSG00000279246" 0.85833239766178 -0.126815009946213 1.29156770297063 -0.0981868853289974 0.921783896133679 NA NA
"ENSG00000279248" 0 NA NA NA NA NA NA
"ENSG00000279249" 0.28751265753087 0.990537634724462 3.89631086285428 0.254224488135127 0.799322133141904 NA NA
"ENSG00000279250" 0.324718806085062 -1.37078040364891 3.48647012536091 -0.393171418185325 0.69419287834161 NA NA
"ENSG00000279251" 0.0392933121482571 -0.350467604388383 8.1030458415403 -0.0432513416858275 0.965501178604297 NA NA
"ENSG00000279253" 0.0866233849567812 -0.670983829007829 8.10304584152423 -0.0828063720890432 0.934005502337331 NA NA
"ENSG00000279254" 0.0861006575301814 0 8.10304584150355 0 1 NA NA
"ENSG00000279255" 0 NA NA NA NA NA NA
"ENSG00000279256" 0.0320962822290994 -0.350467458084386 8.10304584153984 -0.0432513236303974 0.965501192996978 NA NA
"ENSG00000279259" 0.284701038278363 -1.86832639577131 4.76653898307231 -0.391967086056866 0.695082533325849 NA NA
"ENSG00000279262" 0 NA NA NA NA NA NA
"ENSG00000279264" 0 NA NA NA NA NA NA
"ENSG00000279265" 1.13802496845007 -0.195419159007488 1.05668843252916 -0.184935457786508 0.853279659362005 NA NA
"ENSG00000279266" 0.333930831524332 1.02096247472262 3.16814210379909 0.322259053183988 0.747256450606806 NA NA
"ENSG00000279267" 3.38637369413236 -0.46010841580248 0.58424510115664 -0.787526356475382 0.430973805817515 NA NA
"ENSG00000279268" 0.0384602044984437 -0.670922368254066 8.1030458415403 -0.0827987871936476 0.934011533497161 NA NA
"ENSG00000279269" 0.0101711875132875 0 8.10304584154004 0 1 NA NA
"ENSG00000279271" 0 NA NA NA NA NA NA
"ENSG00000279273" 0.0580740647046203 -0.350480879880774 8.10304584151819 -0.0432529800195611 0.965499872625257 NA NA
"ENSG00000279274" 0 NA NA NA NA NA NA
"ENSG00000279275" 0 NA NA NA NA NA NA
"ENSG00000279276" 0 NA NA NA NA NA NA
"ENSG00000279277" 1.77889621206536 0.48541071994389 0.855206595775494 0.567594686876478 0.570310215699479 NA NA
"ENSG00000279278" 2.02829535150805 -1.49237330894548 1.09201186928284 -1.36662737001711 0.171742133741929 NA NA
"ENSG00000279281" 1.84371119514457 -0.447817764349396 0.740816034534749 -0.604492537247303 0.545516229309 NA NA
"ENSG00000279283" 1.41992761764904 -1.01512101094595 1.02358832768257 -0.991727810382727 0.321330320947868 NA NA
"ENSG00000279284" 0 NA NA NA NA NA NA
"ENSG00000279285" 0 NA NA NA NA NA NA
"ENSG00000279286" 0.0876778255103803 0 8.10304584153249 0 1 NA NA
"ENSG00000279288" 0.00881101099143422 0 8.1030458415403 0 1 NA NA
"ENSG00000279294" 0 NA NA NA NA NA NA
"ENSG00000279295" 0 NA NA NA NA NA NA
"ENSG00000279297" 0 NA NA NA NA NA NA
"ENSG00000279298" 0.479464666105142 1.3658459541736 2.22798387431297 0.613041220773997 0.539849084261671 NA NA
"ENSG00000279299" 0.332185887403636 -1.62594079141075 2.83554049550452 -0.573414766598651 0.566363894380421 NA NA
"ENSG00000279300" 0 NA NA NA NA NA NA
"ENSG00000279302" 0.00886594486577857 0 8.10304584154009 0 1 NA NA
"ENSG00000279304" 0 NA NA NA NA NA NA
"ENSG00000279305" 0.00894641472455145 0.994559770770011 8.09945546017843 0.122793411934893 0.902270691293718 NA NA
"ENSG00000279306" 0.00981666663675529 0 8.1030458415403 0 1 NA NA
"ENSG00000279310" 0.0958982752184411 0 8.10304584150037 0 1 NA NA
"ENSG00000279311" 0 NA NA NA NA NA NA
"ENSG00000279314" 0.0127985154158495 0 8.1030458415403 0 1 NA NA
"ENSG00000279315" 0.0405693101705501 0 8.10304584152339 0 1 NA NA
"ENSG00000279317" 0.493550801917369 0.759787366009795 1.71451707311776 0.443149489685839 0.657657610736911 NA NA
"ENSG00000279319" 1.41211310352326 -1.99111577127605 1.02108766998649 -1.94999492188793 0.0511767243034658 NA NA
"ENSG00000279320" 0.0646069910241703 -0.35048733681971 8.10304584151484 -0.0432537768728934 0.96549923742275 NA NA
"ENSG00000279321" 0 NA NA NA NA NA NA
"ENSG00000279322" 0 NA NA NA NA NA NA
"ENSG00000279324" 0.0664657407982418 0 8.10304584152235 0 1 NA NA
"ENSG00000279325" 0.0171149362079666 0 8.1030458415403 0 1 NA NA
"ENSG00000279326" 0.0417685928358794 0 8.10304584153512 0 1 NA NA
"ENSG00000279328" 0.16192879552676 -0.444952175820645 8.08959606138428 -0.0550030152858467 0.956136061580626 NA NA
"ENSG00000279329" 0.0127985154158495 0 8.1030458415403 0 1 NA NA
"ENSG00000279330" 0.0205710271869536 0 8.10304584153923 0 1 NA NA
"ENSG00000279332" 0.0300295439997528 0.861709847148134 8.09835497211979 0.106405541633423 0.915260596453578 NA NA
"ENSG00000279333" 0.107212772364379 -0.662482036435266 8.10286710868569 -0.0817589659992244 0.934838387172237 NA NA
"ENSG00000279334" 0 NA NA NA NA NA NA
"ENSG00000279339" 0.00986299089135307 0 8.10304584153879 0 1 NA NA
"ENSG00000279340" 0 NA NA NA NA NA NA
"ENSG00000279341" 0 NA NA NA NA NA NA
"ENSG00000279342" 4.69008273058432 -0.464425797902148 0.477179960442253 -0.973271797649916 0.330418235259221 NA NA
"ENSG00000279343" 0 NA NA NA NA NA NA
"ENSG00000279344" 0.12955792518684 -0.671050962458236 8.10304584149748 -0.0828146570542198 0.933998914518551 NA NA
"ENSG00000279345" 0.0461771667785227 0 8.10304584153469 0 1 NA NA
"ENSG00000279347" 1.18585171752228 -0.227793301142565 0.954868879468414 -0.238559770917846 0.811446962648427 NA NA
"ENSG00000279349" 0.113278419649197 0.611194200080408 8.10304584148645 0.075427711015922 0.939874411803238 NA NA
"ENSG00000279352" 0.900783041063032 -0.793089773831407 1.26093457957527 -0.628969802777989 0.529368825856328 NA NA
"ENSG00000279353" 0.438145200126733 -0.638027390587076 2.16157538067975 -0.295167772676258 0.767865719468873 NA NA
"ENSG00000279354" 0.541301518316697 -1.81218966260207 2.02908462700265 -0.893106989469939 0.371799880334335 NA NA
"ENSG00000279356" 0.483832195933211 1.97203719378438 2.41668447853203 0.816009376193892 0.414494773103227 NA NA
"ENSG00000279357" 0.0938124013434148 0.611227507912533 8.10304584153402 0.0754318215478365 0.939871141390285 NA NA
"ENSG00000279358" 0 NA NA NA NA NA NA
"ENSG00000279359" 0 NA NA NA NA NA NA
"ENSG00000279360" 0 NA NA NA NA NA NA
"ENSG00000279361" 0.246425727936073 -0.350568410657095 4.96673266328384 -0.0705833058518817 0.943729397270774 NA NA
"ENSG00000279364" 0 NA NA NA NA NA NA
"ENSG00000279365" 0 NA NA NA NA NA NA
"ENSG00000279366" 0 NA NA NA NA NA NA
"ENSG00000279367" 0 NA NA NA NA NA NA
"ENSG00000279368" 0 NA NA NA NA NA NA
"ENSG00000279370" 0.0904498308740254 0 8.10304584149104 0 1 NA NA
"ENSG00000279372" 0.192782540206826 -0.0972463666275243 8.09948596261536 -0.012006486223494 0.990420440171379 NA NA
"ENSG00000279373" 0.0195485221976893 0 8.10304584152904 0 1 NA NA
"ENSG00000279375" 0 NA NA NA NA NA NA
"ENSG00000279376" 0 NA NA NA NA NA NA
"ENSG00000279377" 0.156459526821639 0 8.10304584144927 0 1 NA NA
"ENSG00000279378" 0.364870255503178 -1.8900567819074 2.48614698255456 -0.760235334101341 0.447113927717356 NA NA
"ENSG00000279379" 0 NA NA NA NA NA NA
"ENSG00000279381" 0 NA NA NA NA NA NA
"ENSG00000279382" 0 NA NA NA NA NA NA
"ENSG00000279384" 5.70322586825234 -0.821798603777926 0.455673705797736 -1.80348041443213 0.071312798622598 NA NA
"ENSG00000279386" 0 NA NA NA NA NA NA
"ENSG00000279387" 0.00936076753541151 0 8.1030458415391 0 1 NA NA
"ENSG00000279388" 0 NA NA NA NA NA NA
"ENSG00000279390" 0 NA NA NA NA NA NA
"ENSG00000279391" 0 NA NA NA NA NA NA
"ENSG00000279392" 0.0604938855344756 0 8.10304584152172 0 1 NA NA
"ENSG00000279393" 0 NA NA NA NA NA NA
"ENSG00000279394" 0.0638003858186279 -0.350515861874971 8.10304584153652 -0.0432572971608051 0.965496431265822 NA NA
"ENSG00000279397" 0 NA NA NA NA NA NA
"ENSG00000279398" 0.959653625843912 -1.64058843580627 1.599234199376 -1.02585877443492 0.304958157223281 NA NA
"ENSG00000279399" 0 NA NA NA NA NA NA
"ENSG00000279401" 0.00881101099143422 0 8.1030458415403 0 1 NA NA
"ENSG00000279403" 0 NA NA NA NA NA NA
"ENSG00000279404" 0 NA NA NA NA NA NA
"ENSG00000279405" 0 NA NA NA NA NA NA
"ENSG00000279406" 0.424790508387544 -1.00208579290911 4.58542438416508 -0.21853719720461 0.827010579444236 NA NA
"ENSG00000279407" 2.28641301240024 0.510730894815884 0.658907035688901 0.775118290066374 0.438269764867053 NA NA
"ENSG00000279409" 0.191773807753902 -0.0255175289166423 7.81848643690116 -0.00326374281295756 0.997395914622238 NA NA
"ENSG00000279410" 0.13136426779425 0 8.10304584147339 0 1 NA NA
"ENSG00000279411" 0 NA NA NA NA NA NA
"ENSG00000279412" 0 NA NA NA NA NA NA
"ENSG00000279415" 0.50785221822659 -0.8604029221345 1.84769422960706 -0.465663045512394 0.641456707921524 NA NA
"ENSG00000279416" 0.425490601744206 -1.40143179738728 2.25202205322406 -0.622299322238408 0.533745066776148 NA NA
"ENSG00000279419" 0.210348537532204 0.265203899066268 5.24364533395119 0.0505762465186469 0.959663191127224 NA NA
"ENSG00000279420" 0 NA NA NA NA NA NA
"ENSG00000279421" 0 NA NA NA NA NA NA
"ENSG00000279422" 0 NA NA NA NA NA NA
"ENSG00000279423" 0 NA NA NA NA NA NA
"ENSG00000279425" 0.860907668062817 -0.4859819159805 1.31412191082307 -0.369814940286717 0.711520382489271 NA NA
"ENSG00000279426" 0 NA NA NA NA NA NA
"ENSG00000279427" 0 NA NA NA NA NA NA
"ENSG00000279428" 0.0283105843088793 -0.350454671346623 8.10304584153473 -0.0432497456142055 0.965502450894667 NA NA
"ENSG00000279429" 0 NA NA NA NA NA NA
"ENSG00000279430" 0 NA NA NA NA NA NA
"ENSG00000279431" 0 NA NA NA NA NA NA
"ENSG00000279432" 0.693858323690539 -2.59660851946655 1.44593383122261 -1.79580037716594 0.0725262707433159 NA NA
"ENSG00000279433" 0.122820465979948 -0.974983897801465 8.10268598713568 -0.120328481117176 0.904222943350961 NA NA
"ENSG00000279434" 0.253228619023543 -0.393072230718486 4.46898363738875 -0.0879556209223805 0.929911948753294 NA NA
"ENSG00000279437" 0.105003334636011 -0.350555935676077 8.1030458415331 -0.0432622426840118 0.96549248899973 NA NA
"ENSG00000279438" 0 NA NA NA NA NA NA
"ENSG00000279439" 2.45744526987315 -0.676794429200434 0.689757218659102 -0.981206736068863 0.326490803051001 NA NA
"ENSG00000279440" 3.18588433512708 -0.443583774504458 1.11039679970678 -0.399482216286642 0.689537924819851 NA NA
"ENSG00000279441" 0.011933676072528 0 8.10304584153628 0 1 NA NA
"ENSG00000279442" 0.497687237198118 0.381832878736664 1.90917454439105 0.199998936639108 0.841481412760898 NA NA
"ENSG00000279443" 2.4103786707539 0.635391212286725 0.680020778718955 0.934370290101568 0.35011291762554 NA NA
"ENSG00000279444" 0.0106008753310464 0.877317130082653 8.09949005873651 0.108317576010398 0.913743781003125 NA NA
"ENSG00000279446" 0.0535854143471445 0 8.1030458415403 0 1 NA NA
"ENSG00000279447" 0 NA NA NA NA NA NA
"ENSG00000279450" 0 NA NA NA NA NA NA
"ENSG00000279452" 0.0254968868243209 0 8.10304584152931 0 1 NA NA
"ENSG00000279453" 5.90402920888085 0.136800443593453 0.442627317310698 0.309064619925903 0.757272371702785 NA NA
"ENSG00000279454" 0 NA NA NA NA NA NA
"ENSG00000279455" 0 NA NA NA NA NA NA
"ENSG00000279456" 1.06901921178262 -0.525453651600059 1.14071773952373 -0.460634242279293 0.645061040141806 NA NA
"ENSG00000279458" 0 NA NA NA NA NA NA
"ENSG00000279459" 0 NA NA NA NA NA NA
"ENSG00000279460" 0.0083034808044931 0 8.1030458415403 0 1 NA NA
"ENSG00000279461" 0 NA NA NA NA NA NA
"ENSG00000279462" 0.360786120663225 1.63547187616959 2.53694749371175 0.644661302696796 0.519146698863531 NA NA
"ENSG00000279463" 0 NA NA NA NA NA NA
"ENSG00000279464" 0.980799663724133 -0.356399418596748 1.26307092501075 -0.282168967347353 0.777813952346995 NA NA
"ENSG00000279465" 0 NA NA NA NA NA NA
"ENSG00000279466" 0.0329664794709367 0 8.10304584153776 0 1 NA NA
"ENSG00000279467" 1.12976953260721 -0.832041077792234 1.38793885974804 -0.599479632657075 0.548853088031304 NA NA
"ENSG00000279469" 0.0192237584267646 0 8.10304584153849 0 1 NA NA
"ENSG00000279470" 0 NA NA NA NA NA NA
"ENSG00000279474" 0.514730828290293 1.21249711376045 1.38418828630508 0.875962559253457 0.381050388168084 NA NA
"ENSG00000279475" 0 NA NA NA NA NA NA
"ENSG00000279476" 0.514922176565629 -0.329975701492185 1.7729699638642 -0.186114659705232 0.852354845981572 NA NA
"ENSG00000279477" 0 NA NA NA NA NA NA
"ENSG00000279478" 0 NA NA NA NA NA NA
"ENSG00000279479" 0.013068165174519 0 8.1030458415403 0 1 NA NA
"ENSG00000279480" 0 NA NA NA NA NA NA
"ENSG00000279481" 2.19275232209545 -1.35860218325227 0.930337676824408 -1.46033232566663 0.144198762001283 NA NA
"ENSG00000279482" 0 NA NA NA NA NA NA
"ENSG00000279483" 0 NA NA NA NA NA NA
"ENSG00000279485" 0.142621035011074 -0.35060321309466 8.1030458414907 -0.0432680772086266 0.965487838077628 NA NA
"ENSG00000279488" 0.00843519566997121 -0.350434660901799 8.1030458415403 -0.0432472761174933 0.965504419426101 NA NA
"ENSG00000279489" 0.19352281167992 -0.350600397855306 8.10304584146929 -0.0432677297789707 0.965488115027025 NA NA
"ENSG00000279490" 0.0453747388549888 0.632115580733846 8.10180134136885 0.0780216095285109 0.937810863469466 NA NA
"ENSG00000279491" 0.829667444036696 -1.93475142822177 1.46504922962467 -1.32060506165887 0.186633084243556 NA NA
"ENSG00000279493" 0 NA NA NA NA NA NA
"ENSG00000279494" 0.148590360216581 -0.350615198647982 8.10304584148613 -0.0432695563503905 0.9654866589975 NA NA
"ENSG00000279495" 4.08050356015576 0.00370303895904703 0.490887678563975 0.00754355654205819 0.993981169785437 NA NA
"ENSG00000279497" 0.0869315731474333 0 8.10304584150183 0 1 NA NA
"ENSG00000279498" 0.0230041751150252 -0.350449073626466 8.1030458415403 -0.043249054797381 0.965503001571481 NA NA
"ENSG00000279499" 0.120408503865166 0 8.10304584149342 0 1 NA NA
"ENSG00000279500" 0.305325048022634 1.02355102001685 4.14139063740099 0.247151527019242 0.804790957543141 NA NA
"ENSG00000279501" 0 NA NA NA NA NA NA
"ENSG00000279502" 0.715595493259262 -2.16813412613642 1.57652744216417 -1.37525936317361 0.169051050093527 NA NA
"ENSG00000279503" 0 NA NA NA NA NA NA
"ENSG00000279504" 0 NA NA NA NA NA NA
"ENSG00000279505" 0 NA NA NA NA NA NA
"ENSG00000279507" 0 NA NA NA NA NA NA
"ENSG00000279509" 0 NA NA NA NA NA NA
"ENSG00000279511" 0 NA NA NA NA NA NA
"ENSG00000279512" 0 NA NA NA NA NA NA
"ENSG00000279513" 0.66890104198414 0.261952896957919 1.63689158686515 0.160030694188851 0.872856895336765 NA NA
"ENSG00000279518" 1.02790443816985 -1.83777213557207 1.24066231787696 -1.48128310910328 0.138531147580321 NA NA
"ENSG00000279519" 0 NA NA NA NA NA NA
"ENSG00000279520" 0.0326634116143813 0.950660188774508 8.10174140131981 0.117340228684619 0.906590447324403 NA NA
"ENSG00000279521" 0.0110535018371743 0 8.10304584153701 0 1 NA NA
"ENSG00000279523" 0.0591182411954534 0 8.10304584153431 0 1 NA NA
"ENSG00000279525" 0.0102248976740533 0 8.1030458415403 0 1 NA NA
"ENSG00000279526" 0.0351125856827319 0 8.1030458415403 0 1 NA NA
"ENSG00000279527" 0 NA NA NA NA NA NA
"ENSG00000279528" 0.173700199733396 1.64097879683945 8.08337100399077 0.203006740137165 0.839129764038223 NA NA
"ENSG00000279529" 2.28536622161953 -0.10165366307688 0.671112109624885 -0.151470464649637 0.879604607791305 NA NA
"ENSG00000279530" 0 NA NA NA NA NA NA
"ENSG00000279531" 0 NA NA NA NA NA NA
"ENSG00000279532" 0 NA NA NA NA NA NA
"ENSG00000279534" 0 NA NA NA NA NA NA
"ENSG00000279536" 0 NA NA NA NA NA NA
"ENSG00000279537" 0.00936076753541151 0 8.1030458415391 0 1 NA NA
"ENSG00000279539" 0.77726259057663 1.3914648843311 1.28736857230654 1.08085975863001 0.279759501384236 NA NA
"ENSG00000279541" 0.014682632128395 0 8.10304584153901 0 1 NA NA
"ENSG00000279542" 0 NA NA NA NA NA NA
"ENSG00000279543" 0.00843519566997121 -0.350434660901799 8.1030458415403 -0.0432472761174933 0.965504419426101 NA NA
"ENSG00000279544" 0.603252851040768 -1.20120791175411 1.75116500212108 -0.685947874871391 0.49274597890684 NA NA
"ENSG00000279548" 0 NA NA NA NA NA NA
"ENSG00000279549" 0.47339677366699 -2.42003738128339 2.60571911906734 -0.928740693336736 0.353023486270404 NA NA
"ENSG00000279550" 0 NA NA NA NA NA NA
"ENSG00000279551" 0.072796236018189 -0.350492641629411 8.1030458415345 -0.0432544315413915 0.965498715561271 NA NA
"ENSG00000279554" 0.0194286686687063 0 8.1030458415403 0 1 NA NA
"ENSG00000279555" 0.694479422997535 0.712734500885089 1.47304426488866 0.483851380351399 0.628491347602051 NA NA
"ENSG00000279557" 1.17169981780537 -1.08802223257189 1.2375499176799 -0.87917442119156 0.379306711113813 NA NA
"ENSG00000279558" 0 NA NA NA NA NA NA
"ENSG00000279559" 0.00886594486577857 0 8.10304584154009 0 1 NA NA
"ENSG00000279561" 2.70632184182628 0.849206344138835 0.69477553354621 1.22227439386703 0.22160387912684 NA NA
"ENSG00000279562" 0 NA NA NA NA NA NA
"ENSG00000279565" 0.204366474516695 -1.87079582632865 6.65720134371371 -0.281018363384069 0.778696315199974 NA NA
"ENSG00000279567" 0.00936076753541151 0 8.1030458415391 0 1 NA NA
"ENSG00000279568" 0.921956821302988 -1.07705015247465 1.36540412186154 -0.788814194442477 0.430220612046722 NA NA
"ENSG00000279569" 0.0178689841460039 -0.350436719920421 8.1030458415403 -0.0432475302217723 0.965504216869733 NA NA
"ENSG00000279570" 0.0796584516931957 0.54881275526039 8.09891908734761 0.0677637039389322 0.945973737380351 NA NA
"ENSG00000279571" 0.39952875033889 1.64951830527368 2.93428041685789 0.562154283481885 0.574010906211648 NA NA
"ENSG00000279572" 0 NA NA NA NA NA NA
"ENSG00000279573" 4.27016875241732 0.234759433704132 0.568082683416591 0.413248705790908 0.679424406735499 NA NA
"ENSG00000279575" 0 NA NA NA NA NA NA
"ENSG00000279578" 0.0223260453335578 0 8.10304584152102 0 1 NA NA
"ENSG00000279581" 0 NA NA NA NA NA NA
"ENSG00000279583" 0.0109184814739803 0 8.1030458415403 0 1 NA NA
"ENSG00000279584" 0.300656828601881 -0.353204289630922 3.89204878492851 -0.0907502215796119 0.927691064184086 NA NA
"ENSG00000279585" 0 NA NA NA NA NA NA
"ENSG00000279586" 0 NA NA NA NA NA NA
"ENSG00000279587" 0.122639491344427 0.201282674127675 8.09682120127515 0.024859468811782 0.980167056437031 NA NA
"ENSG00000279588" 0 NA NA NA NA NA NA
"ENSG00000279589" 0.798481105527227 1.0402559293414 1.04918775872879 0.991486910409427 0.321447880833359 NA NA
"ENSG00000279590" 0.184062144415552 0.110608880671055 8.08978794455887 0.0136726551337418 0.98909113945112 NA NA
"ENSG00000279591" 0.488266358765415 -2.30071483325285 2.00144088749984 -1.14952924546618 0.25033781462409 NA NA
"ENSG00000279592" 0.012284013421823 0 8.1030458415403 0 1 NA NA
"ENSG00000279593" 0 NA NA NA NA NA NA
"ENSG00000279594" 0.0664684169922857 0.569206186742447 8.10035018391757 0.0702693308089999 0.943979292616118 NA NA
"ENSG00000279595" 0.122465987704118 -1.005534972597 8.10277247937844 -0.124097643757873 0.901237963748398 NA NA
"ENSG00000279597" 0 NA NA NA NA NA NA
"ENSG00000279598" 3.26622977643653 -0.326944546423181 0.588826259512272 -0.555247904014999 0.578725106865395 NA NA
"ENSG00000279599" 0 NA NA NA NA NA NA
"ENSG00000279600" 0.0136372806150015 -0.350436719920421 8.1030458415403 -0.0432475302217723 0.965504216869733 NA NA
"ENSG00000279601" 0.0665637916003453 -0.350494684911078 8.10304584152996 -0.0432546837035911 0.965498514553072 NA NA
"ENSG00000279602" 1.71024210082314 0.0955483630565317 0.83209717641754 0.114828370729366 0.908581161200704 NA NA
"ENSG00000279603" 0.040286836408339 0 8.10304584153754 0 1 NA NA
"ENSG00000279604" 0 NA NA NA NA NA NA
"ENSG00000279605" 0.0082374088221482 0 8.1030458415403 0 1 NA NA
"ENSG00000279606" 0.139017719622059 -0.676456389949321 8.10293787670298 -0.083482855260957 0.933467609320395 NA NA
"ENSG00000279607" 0.0123163059405553 0 8.1030458415403 0 1 NA NA
"ENSG00000279608" 0.71826756027979 -2.52499226715768 1.849533331207 -1.36520506257104 0.172188607648712 NA NA
"ENSG00000279609" 0.162462344680238 -0.671028428261013 8.10304584147438 -0.0828118761005204 0.934001125803022 NA NA
"ENSG00000279611" 0.00888992521533467 0 8.1030458415403 0 1 NA NA
"ENSG00000279613" 0.323597451007036 -0.347753877418817 3.53318930430648 -0.0984249207918045 0.9215948868213 NA NA
"ENSG00000279615" 0 NA NA NA NA NA NA
"ENSG00000279616" 0.485801863564789 -0.698035411696803 2.57897459242288 -0.270663935095622 0.786649517339114 NA NA
"ENSG00000279617" 0.0226151820526048 0 8.1030458415403 0 1 NA NA
"ENSG00000279619" 0.169417457804348 -0.103866539619495 8.09804985051668 -0.0128261175884053 0.989766519385714 NA NA
"ENSG00000279620" 0.212158487993841 -0.671101769708188 8.10304584143814 -0.08282092719706 0.933993928795741 NA NA
"ENSG00000279621" 0.0222246774070689 -0.350451132645091 8.1030458415403 -0.0432493089016604 0.965502799015128 NA NA
"ENSG00000279622" 0.0368594276642068 -0.35046760438838 8.1030458415403 -0.0432513416858271 0.965501178604298 NA NA
"ENSG00000279623" 0.288192045522956 -0.263889285387191 3.1334861180686 -0.0842158782403814 0.932884794025264 NA NA
"ENSG00000279625" 0.00888992521533467 0 8.1030458415403 0 1 NA NA
"ENSG00000279628" 0.0553922642136543 0 8.10304584151747 0 1 NA NA
"ENSG00000279629" 0 NA NA NA NA NA NA
"ENSG00000279630" 0 NA NA NA NA NA NA
"ENSG00000279631" 0.186479682887782 -0.671105702116946 8.10304584146446 -0.0828214124968664 0.933993542908258 NA NA
"ENSG00000279632" 0.78370341547436 0.459460296083594 1.40864274810194 0.326172336245431 0.744293970334378 NA NA
"ENSG00000279633" 0.0791267966909653 0 8.10304584150805 0 1 NA NA
"ENSG00000279635" 0 NA NA NA NA NA NA
"ENSG00000279637" 0.010468704978083 0 8.1030458415403 0 1 NA NA
"ENSG00000279638" 0 NA NA NA NA NA NA
"ENSG00000279639" 0 NA NA NA NA NA NA
"ENSG00000279640" 0.0210896689872679 0 8.1030458415403 0 1 NA NA
"ENSG00000279641" 0.142032000246995 -1.25117846656556 8.10118825256973 -0.15444382077761 0.877259804138831 NA NA
"ENSG00000279642" 0 NA NA NA NA NA NA
"ENSG00000279647" 0.0216118347942431 0 8.1030458415403 0 1 NA NA
"ENSG00000279648" 0.149699431601525 -0.35059861725558 8.10304584146805 -0.0432675100344812 0.96548829019372 NA NA
"ENSG00000279649" 0.639505000821813 0.449567270256695 1.39313466968396 0.322701946940048 0.7469209775262 NA NA
"ENSG00000279650" 0.00888992521533467 0 8.1030458415403 0 1 NA NA
"ENSG00000279652" 0.566456532586809 -1.49387270726225 1.98347969813994 -0.753157548657123 0.451355245723466 NA NA
"ENSG00000279653" 0.055453086396887 0.864782400376763 8.09858803379975 0.10678187318179 0.914962028348444 NA NA
"ENSG00000279655" 0 NA NA NA NA NA NA
"ENSG00000279656" 0.114976616568823 -1.00814472893974 8.10272382605535 -0.124420472742501 0.900982364390604 NA NA
"ENSG00000279657" 0.0990281872001603 -0.350536134770729 8.10304584152112 -0.0432597990467404 0.965494436916549 NA NA
"ENSG00000279658" 0 NA NA NA NA NA NA
"ENSG00000279659" 0.522183368484549 -0.692667115691752 1.87917261402 -0.368602176577048 0.712424272972597 NA NA
"ENSG00000279660" 0.0970134272019319 0.352656238705026 8.09950316703769 0.0435404779073636 0.965270698400907 NA NA
"ENSG00000279662" 1.89100285986271 -2.85363622187831 1.10799236960552 -2.57550169131064 0.0100094783760973 NA NA
"ENSG00000279663" 0 NA NA NA NA NA NA
"ENSG00000279665" 0.0670700508897597 0.54881275526039 8.09891908734761 0.0677637039389322 0.945973737380351 NA NA
"ENSG00000279666" 0 NA NA NA NA NA NA
"ENSG00000279667" 0.00886594486577857 0 8.10304584154009 0 1 NA NA
"ENSG00000279668" 0.742486877864657 -0.758310512874695 1.9827387222168 -0.382456096901597 0.702123087734753 NA NA
"ENSG00000279669" 0 NA NA NA NA NA NA
"ENSG00000279671" 0 NA NA NA NA NA NA
"ENSG00000279672" 0.0550887906200454 0.611255489527434 8.10304584151986 0.0754352747698121 0.939868393945699 NA NA
"ENSG00000279673" 9.79065484071967 -0.0348406454371865 0.35133664107307 -0.099165988866901 0.921006478668771 NA NA
"ENSG00000279674" 0.405327193049656 -0.289720546569948 3.3390065937671 -0.0867684859055886 0.930855537724323 NA NA
"ENSG00000279675" 0.232577972987523 -0.0628487333822962 5.61220999218806 -0.0111985712348217 0.991065019662074 NA NA
"ENSG00000279676" 0 NA NA NA NA NA NA
"ENSG00000279677" 0 NA NA NA NA NA NA
"ENSG00000279678" 0 NA NA NA NA NA NA
"ENSG00000279679" 0 NA NA NA NA NA NA
"ENSG00000279681" 0 NA NA NA NA NA NA
"ENSG00000279682" 0.134839118668359 -0.3505950510075 8.10304584148191 -0.0432670699223618 0.965488641023844 NA NA
"ENSG00000279683" 0 NA NA NA NA NA NA
"ENSG00000279684" 0.270836955493789 0.306578921536973 3.65887976142561 0.0837903788938724 0.93322309764965 NA NA
"ENSG00000279686" 0 NA NA NA NA NA NA
"ENSG00000279687" 0 NA NA NA NA NA NA
"ENSG00000279689" 0.623001439212268 1.25978338186536 1.44091484293206 0.874294125044804 0.381958097926845 NA NA
"ENSG00000279690" 0 NA NA NA NA NA NA
"ENSG00000279691" 0.854678935594633 -0.740862073053386 1.19411663490911 -0.620426892478367 0.534976771823042 NA NA
"ENSG00000279692" 9.93065386114649 0.0689472792837902 0.312469344824408 0.220652939002817 0.825362677457113 NA NA
"ENSG00000279693" 0 NA NA NA NA NA NA
"ENSG00000279694" 0.0384291092984035 -0.350469107935026 8.10304584153849 -0.043251527239106 0.965501030692614 NA NA
"ENSG00000279695" 0 NA NA NA NA NA NA
"ENSG00000279696" 2.53089181896638 0.305982165343725 0.641703410518089 0.476828017941631 0.633484592767185 NA NA
"ENSG00000279697" 0.00881101099143422 0 8.1030458415403 0 1 NA NA
"ENSG00000279698" 0.0130470327679838 0 8.1030458415403 0 1 NA NA
"ENSG00000279699" 0.012284013421823 0 8.1030458415403 0 1 NA NA
"ENSG00000279700" 2.73429477149515 -0.541794526169309 0.631115090259242 -0.858471829514894 0.390631979300213 NA NA
"ENSG00000279701" 0.0361675643505716 -0.350470088389192 8.1030458415322 -0.0432516482373647 0.965500934240231 NA NA
"ENSG00000279702" 0.0146684600048482 0 8.10304584152858 0 1 NA NA
"ENSG00000279703" 0 NA NA NA NA NA NA
"ENSG00000279704" 0.0163236092191201 -0.350436719920421 8.1030458415403 -0.0432475302217723 0.965504216869733 NA NA
"ENSG00000279705" 0 NA NA NA NA NA NA
"ENSG00000279706" 0.0228687917223283 -0.350453191663712 8.1030458415403 -0.0432495630059394 0.965502596458778 NA NA
"ENSG00000279707" 0.026360080205256 0 8.103045841534 0 1 NA NA
"ENSG00000279708" 0 NA NA NA NA NA NA
"ENSG00000279709" 0 NA NA NA NA NA NA
"ENSG00000279711" 0.882495547794065 -0.297277133379838 1.39660438405611 -0.212857081628561 0.831438439092936 NA NA
"ENSG00000279712" 0.0272776391352369 -0.350453890418417 8.1030458415334 -0.0432496492395627 0.965502527718621 NA NA
"ENSG00000279713" 0 NA NA NA NA NA NA
"ENSG00000279714" 0.839291133202767 -0.975438530218372 1.44516441783762 -0.674967165104927 0.499696626312087 NA NA
"ENSG00000279715" 0.0376404008141895 0 8.10304584151484 0 1 NA NA
"ENSG00000279716" 0 NA NA NA NA NA NA
"ENSG00000279717" 0 NA NA NA NA NA NA
"ENSG00000279719" 0 NA NA NA NA NA NA
"ENSG00000279721" 1.20090170140216 -0.775423904476845 1.13245597624525 -0.684727636872758 0.493515805968358 NA NA
"ENSG00000279722" 0.905015340390847 0.136104061875897 1.16749883052507 0.116577471700495 0.907194890955671 NA NA
"ENSG00000279725" 0 NA NA NA NA NA NA
"ENSG00000279726" 0.777979934520854 0.294356844531984 1.27337766504818 0.231162248727558 0.817188756912305 NA NA
"ENSG00000279728" 0 NA NA NA NA NA NA
"ENSG00000279729" 0 NA NA NA NA NA NA
"ENSG00000279732" 0 NA NA NA NA NA NA
"ENSG00000279733" 0.0268788359206393 0 8.1030458415403 0 1 NA NA
"ENSG00000279734" 0.0082374088221482 0 8.1030458415403 0 1 NA NA
"ENSG00000279735" 0 NA NA NA NA NA NA
"ENSG00000279737" 0 NA NA NA NA NA NA
"ENSG00000279739" 0.265133203466322 0.290692197120273 3.44479617503597 0.0843858917479313 0.932749624029167 NA NA
"ENSG00000279741" 0 NA NA NA NA NA NA
"ENSG00000279742" 0.841383255945821 -0.54353152108896 1.48268597050285 -0.366585731504981 0.713928052973786 NA NA
"ENSG00000279743" 0 NA NA NA NA NA NA
"ENSG00000279744" 0.0213055739966672 0 8.1030458415403 0 1 NA NA
"ENSG00000279746" 0.0414373994398323 0 8.10304584153356 0 1 NA NA
"ENSG00000279747" 0.0178689841460039 -0.350436719920421 8.1030458415403 -0.0432475302217723 0.965504216869733 NA NA
"ENSG00000279748" 0.0722682907697162 -0.350496429837723 8.1030458415403 -0.0432548990456035 0.965498342895664 NA NA
"ENSG00000279749" 0.0235134920490259 0 8.10304584153903 0 1 NA NA
"ENSG00000279750" 0.0112119951205771 0 8.1030458415403 0 1 NA NA
"ENSG00000279751" 0 NA NA NA NA NA NA
"ENSG00000279752" 0.744831358842149 0.443715347872054 1.27081121819381 0.349159136714815 0.726969842105107 NA NA
"ENSG00000279753" 1.07131217781217 -1.65097076337838 1.41645145557097 -1.16556819288444 0.243789074065267 NA NA
"ENSG00000279754" 0 NA NA NA NA NA NA
"ENSG00000279755" 0 NA NA NA NA NA NA
"ENSG00000279756" 0.123094835985179 -0.671040201866078 8.10304584149674 -0.0828133290854157 0.933999970457245 NA NA
"ENSG00000279757" 0 NA NA NA NA NA NA
"ENSG00000279758" 0.0139298105332532 -0.350436719920421 8.1030458415403 -0.0432475302217723 0.965504216869733 NA NA
"ENSG00000279759" 0.416190142631053 -2.13180273542768 3.38297380626826 -0.630156441494667 0.528592234931775 NA NA
"ENSG00000279762" 0.654371267558724 -1.58071172040572 1.55491815064122 -1.01658837782161 0.309349285338839 NA NA
"ENSG00000279764" 0 NA NA NA NA NA NA
"ENSG00000279766" 1.02271326630794 -0.966034900003921 1.27342156413333 -0.758613586586616 0.448083742788594 NA NA
"ENSG00000279771" 0.23259238208008 0.197305456938191 8.09649481304358 0.0243692439128508 0.980558080839051 NA NA
"ENSG00000279772" 0.138438669602489 0.938023003515335 8.10269598251547 0.115766777568782 0.907837381097049 NA NA
"ENSG00000279773" 0 NA NA NA NA NA NA
"ENSG00000279774" 0.0111582819844231 0 8.1030458415403 0 1 NA NA
"ENSG00000279775" 0 NA NA NA NA NA NA
"ENSG00000279778" 0.0263580569211526 -0.350453191663713 8.1030458415403 -0.0432495630059394 0.965502596458778 NA NA
"ENSG00000279779" 0 NA NA NA NA NA NA
"ENSG00000279780" 0.0443937289411063 0.670190235095525 8.09966309474797 0.0827429767455505 0.934055911514042 NA NA
"ENSG00000279781" 0.306598231239827 -0.0888549816025032 4.20825639916951 -0.0211144410354936 0.983154365182849 NA NA
"ENSG00000279783" 0 NA NA NA NA NA NA
"ENSG00000279784" 0 NA NA NA NA NA NA
"ENSG00000279785" 0.213814053018225 0.567218077621016 5.81390426350668 0.0975623353795813 0.922279833787559 NA NA
"ENSG00000279786" 1.97032031589531 0.431617568860938 0.845845593496884 0.510279384534652 0.609855743474503 NA NA
"ENSG00000279788" 0 NA NA NA NA NA NA
"ENSG00000279789" 5.72789557083972 0.56819029944175 0.442662310216478 1.28357505558556 0.199290682331831 NA NA
"ENSG00000279790" 0.0196333332735106 0 8.10304584152437 0 1 NA NA
"ENSG00000279791" 0.442166278004222 0.55842893980366 1.75150041223108 0.318828894303443 0.749856266335378 NA NA
"ENSG00000279792" 0.634422135336766 -0.10919082363315 1.716942169665 -0.0635960986702625 0.949291838265803 NA NA
"ENSG00000279793" 0 NA NA NA NA NA NA
"ENSG00000279794" 1.08855212836924 -0.875199033470085 1.00573330834274 -0.870209852065307 0.384185732860097 NA NA
"ENSG00000279795" 0.587085932491251 1.44632530202134 1.85964661983559 0.777742011086606 0.436721120121116 NA NA
"ENSG00000279796" 0.401572611072787 1.00978847786383 2.45350211159172 0.411570250171388 0.680654440792598 NA NA
"ENSG00000279798" 0.0544285200358389 0.533926108977024 8.09779703837227 0.0659347358851993 0.947429785505524 NA NA
"ENSG00000279799" 2.78062718042352 0.693488943245569 0.530408853339782 1.30746110076959 0.191056157733711 NA NA
"ENSG00000279801" 0.107459147470458 -0.991479497499037 8.10304584153591 -0.122358865652314 0.902614814118664 NA NA
"ENSG00000279803" 0.204013609804895 1.03493763234546 5.89829949304434 0.175463730447381 0.860715267537484 NA NA
"ENSG00000279805" 0 NA NA NA NA NA NA
"ENSG00000279806" 0.0299295637559751 0.951412194483823 8.10172733471439 0.117433252833281 0.90651673441495 NA NA
"ENSG00000279807" 0 NA NA NA NA NA NA
"ENSG00000279810" 0.0816022111889209 -0.350519988637673 8.10304584150549 -0.043257806446341 0.965496025294763 NA NA
"ENSG00000279811" 0.122765419852966 -0.991491775858975 8.10304584149539 -0.122360380930043 0.902613614118792 NA NA
"ENSG00000279812" 0 NA NA NA NA NA NA
"ENSG00000279813" 0 NA NA NA NA NA NA
"ENSG00000279814" 0.0849135156097655 -0.350526076024016 8.10304584152858 -0.0432585576929048 0.965495426447294 NA NA
"ENSG00000279815" 0 NA NA NA NA NA NA
"ENSG00000279817" 0.220018717624952 -0.671100624831485 5.74000946122863 -0.116916292449427 0.906926387192678 NA NA
"ENSG00000279818" 0.105340178419138 -0.35055469745695 8.10304584151502 -0.0432620898750101 0.965492610809629 NA NA
"ENSG00000279819" 0.0628019815971208 -0.670956453666848 8.10304584153337 -0.0828029936876032 0.934008188686245 NA NA
"ENSG00000279821" 7.82518548514396 0.139445336565411 0.385796348407696 0.361448046724512 0.717764536089491 NA NA
"ENSG00000279822" 0.250475955688561 0.762452439612176 5.42015651912915 0.140669819574635 0.888130788463025 NA NA
"ENSG00000279825" 0 NA NA NA NA NA NA
"ENSG00000279827" 0.237202303516116 1.3212507639649 6.17962611682691 0.213807557121811 0.830697131495235 NA NA
"ENSG00000279829" 0 NA NA NA NA NA NA
"ENSG00000279833" 0.138342296906247 -0.0508270868201262 8.10264489174326 -0.00627290070084646 0.994994982203344 NA NA
"ENSG00000279834" 0.0252409239087943 -0.350453191663713 8.1030458415403 -0.0432495630059394 0.965502596458778 NA NA
"ENSG00000279835" 0.0240340712292893 0 8.10304584153246 0 1 NA NA
"ENSG00000279836" 0.0344123977145046 -0.350451196914266 8.10304584153263 -0.0432493168331849 0.965502792692603 NA NA
"ENSG00000279837" 0.0145588991855777 0 8.1030458415403 0 1 NA NA
"ENSG00000279838" 4.24806402308172 0.233119111261003 0.483708713146771 0.481941104067456 0.629847785435288 NA NA
"ENSG00000279839" 0.267518674598412 -0.466359744205916 3.39694503671491 -0.13728798646001 0.890803165938265 NA NA
"ENSG00000279840" 0.0342682973378598 0 8.10304584153808 0 1 NA NA
"ENSG00000279841" 0.307146651986744 -1.81855891569265 3.32273765865651 -0.547307402061935 0.58416755935612 NA NA
"ENSG00000279842" 0 NA NA NA NA NA NA
"ENSG00000279844" 0.00843519566997121 -0.350434660901799 8.1030458415403 -0.0432472761174933 0.965504419426101 NA NA
"ENSG00000279845" 0.910659389011809 0.465949075052622 1.2623318734331 0.369117729543977 0.712039974373538 NA NA
"ENSG00000279846" 0 NA NA NA NA NA NA
"ENSG00000279848" 0 NA NA NA NA NA NA
"ENSG00000279851" 0.0192047965253486 0 8.1030458415403 0 1 NA NA
"ENSG00000279852" 0.0994101040662451 -0.350541040195433 8.10304584153166 -0.0432604044270312 0.965493954344724 NA NA
"ENSG00000279853" 0 NA NA NA NA NA NA
"ENSG00000279855" 0 NA NA NA NA NA NA
"ENSG00000279856" 0.0426451848705355 0.903038181838337 8.1012370479782 0.111469171496927 0.911244310801747 NA NA
"ENSG00000279858" 0 NA NA NA NA NA NA
"ENSG00000279859" 0.0290557968603125 0 8.10304584153828 0 1 NA NA
"ENSG00000279860" 0.0136681528792657 0 8.1030458415403 0 1 NA NA
"ENSG00000279861" 1.38379160577723 -2.93645585649183 8.08511845143524 -0.363192682226018 0.716460953690423 NA NA
"ENSG00000279862" 0 NA NA NA NA NA NA
"ENSG00000279863" 0 NA NA NA NA NA NA
"ENSG00000279865" 1.39096193864586 -1.36900863153502 1.12666676844784 -1.21509630875245 0.224329361272376 NA NA
"ENSG00000279869" 0 NA NA NA NA NA NA
"ENSG00000279874" 0 NA NA NA NA NA NA
"ENSG00000279875" 0.152768711633155 2.86878160186531 8.0509730354952 0.35632731462612 0.721595455880336 NA NA
"ENSG00000279876" 0 NA NA NA NA NA NA
"ENSG00000279878" 0 NA NA NA NA NA NA
"ENSG00000279879" 1.24515519122027 1.00021620160373 0.950586215839448 1.05220987316805 0.292703270687513 NA NA
"ENSG00000279880" 0.41618479371163 -1.8216224500331 1.97544964434952 -0.922130541390201 0.356460487948129 NA NA
"ENSG00000279881" 0.557497197142799 0.150370991146725 1.59700044771891 0.094158390100334 0.924983337761029 NA NA
"ENSG00000279882" 0.15655524790106 -0.978420825072035 8.10276814890295 -0.120751428041848 0.903887923295436 NA NA
"ENSG00000279883" 0 NA NA NA NA NA NA
"ENSG00000279884" 0.00992447624296523 0 8.1030458415403 0 1 NA NA
"ENSG00000279885" 0.0413083681327301 0.932483807053204 8.10299940251958 0.115078844355246 0.908382628245424 NA NA
"ENSG00000279886" 0 NA NA NA NA NA NA
"ENSG00000279887" 0.181928342104734 -0.350629394598466 8.10304584145191 -0.0432713082782757 0.965485262469282 NA NA
"ENSG00000279889" 0.0485486424001082 -0.350480676913485 8.10304584152524 -0.0432529549712523 0.96549989259223 NA NA
"ENSG00000279894" 0.121095559558157 -0.350504563587283 8.1030458415296 -0.0432559028348183 0.965497542736658 NA NA
"ENSG00000279895" 0 NA NA NA NA NA NA
"ENSG00000279900" 0.241609425804779 1.00244366503398 7.98761192934449 0.125499795671251 0.900127886790903 NA NA
"ENSG00000279901" 0.967016060289036 0.18021727590707 1.12559258189587 0.160108798517065 0.872795370375946 NA NA
"ENSG00000279904" 0 NA NA NA NA NA NA
"ENSG00000279905" 0.478446874505327 0.152997769217274 2.14701270405914 0.0712607656806206 0.943190220262433 NA NA
"ENSG00000279907" 0.735900959144853 0.572215938927792 1.25734257778918 0.455099468542563 0.649037680360309 NA NA
"ENSG00000279908" 0 NA NA NA NA NA NA
"ENSG00000279910" 0 NA NA NA NA NA NA
"ENSG00000279913" 0 NA NA NA NA NA NA
"ENSG00000279914" 0.355632172074364 -0.740833966748159 2.80719425764239 -0.263905486672784 0.79185274773278 NA NA
"ENSG00000279917" 0.733486252335466 -0.155192683703974 1.57121886105533 -0.0987721618869423 0.921319171981202 NA NA
"ENSG00000279918" 0 NA NA NA NA NA NA
"ENSG00000279919" 0 NA NA NA NA NA NA
"ENSG00000279923" 0.803325805861518 1.37392432950628 1.13432913548288 1.21122193420643 0.225810358491674 NA NA
"ENSG00000279924" 0 NA NA NA NA NA NA
"ENSG00000279925" 0.191901974041877 -0.350661496264479 7.83911257168618 -0.0447322950216356 0.964320691749348 NA NA
"ENSG00000279926" 0.0146684600048482 0 8.10304584152858 0 1 NA NA
"ENSG00000279927" 1.65289403847038 -1.21627406579918 1.10133573685752 -1.10436266171623 0.269435850883262 NA NA
"ENSG00000279929" 0 NA NA NA NA NA NA
"ENSG00000279930" 0 NA NA NA NA NA NA
"ENSG00000279931" 0 NA NA NA NA NA NA
"ENSG00000279932" 0.0858162973397932 -0.923075656351235 8.1025698699861 -0.113923813205306 0.90929818825244 NA NA
"ENSG00000279933" 0.00886594486577857 0 8.10304584154009 0 1 NA NA
"ENSG00000279935" 0 NA NA NA NA NA NA
"ENSG00000279936" 0.0436369188499092 -0.67094160180612 8.10304584153229 -0.0828011608137768 0.93400964610324 NA NA
"ENSG00000279939" 0 NA NA NA NA NA NA
"ENSG00000279940" 0 NA NA NA NA NA NA
"ENSG00000279942" 0 NA NA NA NA NA NA
"ENSG00000279945" 0 NA NA NA NA NA NA
"ENSG00000279946" 0.0718604718168114 -0.671592727478468 8.10303315336923 -0.0828816462634391 0.933945647982687 NA NA
"ENSG00000279949" 0.148056106935268 1.22136598345254 8.08446322737882 0.151075705226324 0.879915996933893 NA NA
"ENSG00000279951" 0.95063126037386 0.241322277365808 1.20178561344818 0.200803100540872 0.840852538430729 NA NA
"ENSG00000279952" 0 NA NA NA NA NA NA
"ENSG00000279953" 0.0938734032269037 0.880937931830623 8.09975083706945 0.10876111494676 0.913391966577811 NA NA
"ENSG00000279954" 0 NA NA NA NA NA NA
"ENSG00000279956" 0.0415984362502812 -0.350480714567559 8.10304584152057 -0.0432529596181811 0.965499888887984 NA NA
"ENSG00000279957" 0.0577504380943581 -0.670942958034601 8.1030458415403 -0.0828013281863727 0.934009513016238 NA NA
"ENSG00000279958" 0.304075473825833 -0.860328628145574 2.91311212394505 -0.29532973381762 0.767742004637327 NA NA
"ENSG00000279959" 0.0112230312477958 0 8.1030458415403 0 1 NA NA
"ENSG00000279960" 0.441075615601273 -1.94891459436778 2.71301622777537 -0.718357145974708 0.472537102938349 NA NA
"ENSG00000279962" 0.42789894504895 -1.73183433934056 2.57564689342577 -0.672388107143489 0.501336652021711 NA NA
"ENSG00000279964" 0 NA NA NA NA NA NA
"ENSG00000279966" 0 NA NA NA NA NA NA
"ENSG00000279970" 2.58411732417452 0.0927073862340206 0.795449683956492 0.116547140697703 0.907218927747408 NA NA
"ENSG00000279971" 0 NA NA NA NA NA NA
"ENSG00000279972" 0 NA NA NA NA NA NA
"ENSG00000279973" 0 NA NA NA NA NA NA
"ENSG00000279976" 0.0445229260649695 -0.670938839997358 8.1030458415403 -0.0828008199778147 0.934009917120351 NA NA
"ENSG00000279977" 0.80410669960025 0.838575631238867 1.24396925393713 0.674112827615953 0.500239584779267 NA NA
"ENSG00000279979" 0 NA NA NA NA NA NA
"ENSG00000279981" 0.154465332464751 -0.41174298617551 8.1008932978604 -0.0508268620553562 0.959463485711466 NA NA
"ENSG00000279982" 0.0526611068752724 1.77974202812304 8.07948989806275 0.220279009018846 0.825653867053857 NA NA
"ENSG00000279983" 0 NA NA NA NA NA NA
"ENSG00000279985" 0.0862022953132672 0 8.10304584151504 0 1 NA NA
"ENSG00000279987" 0 NA NA NA NA NA NA
"ENSG00000279989" 0.0237169968898298 0 8.1030458415403 0 1 NA NA
"ENSG00000279991" 0.0954244540694369 0.574833679644535 8.10073074252979 0.0709607192134643 0.943429018172092 NA NA
"ENSG00000279993" 0.00880495685168251 0 8.1030458415403 0 1 NA NA
"ENSG00000279994" 0.0194286686687063 0 8.1030458415403 0 1 NA NA
"ENSG00000279995" 0 NA NA NA NA NA NA
"ENSG00000279996" 0.970101989931055 -0.902069884726742 1.33950585095274 -0.673434822315361 0.50067070119476 NA NA
"ENSG00000279997" 0.586676837202863 -0.913439593507045 1.67224906127609 -0.546234179261552 0.584904974356986 NA NA
"ENSG00000279998" 0 NA NA NA NA NA NA
"ENSG00000280000" 0.400265064139801 -1.54869773609639 2.76821923633902 -0.559456316091695 0.575850336353922 NA NA
"ENSG00000280002" 0 NA NA NA NA NA NA
"ENSG00000280003" 0 NA NA NA NA NA NA
"ENSG00000280005" 0 NA NA NA NA NA NA
"ENSG00000280007" 8.25103399015185 -0.605345135701584 0.481391980714435 -1.25748903171006 0.208576608257349 NA NA
"ENSG00000280009" 0.121147223229593 -0.350581149299046 8.10304584149463 -0.0432653543071133 0.965490008606131 NA NA
"ENSG00000280010" 1.65590122873481 0.0224948641524645 0.803541681269595 0.027994645053039 0.977666422103183 NA NA
"ENSG00000280011" 1.25607644109916 0.883378809051488 0.895009940446208 0.987004466800758 0.323640448832733 NA NA
"ENSG00000280013" 0 NA NA NA NA NA NA
"ENSG00000280014" 0.0456139309537501 0 8.10304584152044 0 1 NA NA
"ENSG00000280015" 0.0101711875132875 0 8.10304584154004 0 1 NA NA
"ENSG00000280016" 0 NA NA NA NA NA NA
"ENSG00000280017" 0 NA NA NA NA NA NA
"ENSG00000280018" 0.191984430669053 -1.30120844631792 8.10218264904378 -0.160599742400461 0.872408657798805 NA NA
"ENSG00000280019" 0 NA NA NA NA NA NA
"ENSG00000280020" 0 NA NA NA NA NA NA
"ENSG00000280022" 0.391095249680027 -1.47654847819619 2.95875349487195 -0.499044101090311 0.617748315947615 NA NA
"ENSG00000280023" 0.082653840318817 0 8.10304584151982 0 1 NA NA
"ENSG00000280024" 0 NA NA NA NA NA NA
"ENSG00000280025" 0.0171694256702717 0 8.1030458415403 0 1 NA NA
"ENSG00000280026" 0 NA NA NA NA NA NA
"ENSG00000280027" 0.155463711436678 0 8.10304584147547 0 1 NA NA
"ENSG00000280028" 0.0818469697923929 0.889320961634133 8.10032761739909 0.10978827075141 0.912577293393793 NA NA
"ENSG00000280029" 0.0852932796424593 0.855092545651626 8.09785559902888 0.105594936238944 0.915903742585382 NA NA
"ENSG00000280032" 0 NA NA NA NA NA NA
"ENSG00000280033" 0.198012084438351 -0.35065971914091 8.10304584147791 -0.0432750506415688 0.9654822792898 NA NA
"ENSG00000280035" 0.273214888288136 0.618617521087218 5.26888885206662 0.117409483945477 0.90653556895176 NA NA
"ENSG00000280036" 0.119808273978985 -0.671034931237131 8.10304584151823 -0.0828126786348531 0.934000487665158 NA NA
"ENSG00000280037" 0.0147097758718083 0 8.1030458415403 0 1 NA NA
"ENSG00000280040" 0.0478778383382758 0 8.10304584153724 0 1 NA NA
"ENSG00000280042" 0.0510087873191398 -0.670942459720831 8.10304584153869 -0.0828012666892954 0.93400956191589 NA NA
"ENSG00000280043" 0.0153891473570691 0 8.1030458415403 0 1 NA NA
"ENSG00000280044" 0.250561420468166 -2.02087699207337 6.84975047700704 -0.295029285936323 0.767971507951764 NA NA
"ENSG00000280047" 2.44851078385459 0.861669810217652 0.656032845344866 1.3134552886063 0.189029577644891 NA NA
"ENSG00000280048" 0.437195788038403 -1.04214036979256 2.21126868165785 -0.471286179936865 0.637436383413181 NA NA
"ENSG00000280049" 0 NA NA NA NA NA NA
"ENSG00000280051" 0 NA NA NA NA NA NA
"ENSG00000280053" 0.0996336136582194 1.66521292379448 8.07413455242386 0.206240422794859 0.836603113685336 NA NA
"ENSG00000280054" 0.110143368620741 0 8.103045841504 0 1 NA NA
"ENSG00000280056" 0 NA NA NA NA NA NA
"ENSG00000280057" 0.394414897252744 -2.0166609741872 2.7296653340962 -0.73879422103403 0.460031961495924 NA NA
"ENSG00000280059" 0.055298410494131 0.591020487494676 8.10178330532486 0.0729494316524401 0.941846357926862 NA NA
"ENSG00000280060" 0 NA NA NA NA NA NA
"ENSG00000280061" 1.28040177676738 -0.965591336993283 5.33250352115219 -0.181076549347435 0.85630749121912 NA NA
"ENSG00000280062" 0 NA NA NA NA NA NA
"ENSG00000280063" 1.05121031694151 0.219555785251776 1.0478531481035 0.209529155539732 0.834035177642612 NA NA
"ENSG00000280064" 0.0596427687440661 -0.350492800179425 8.10304584152509 -0.0432544511081599 0.965498699963847 NA NA
"ENSG00000280067" 0.158952761028365 0.0950092910300265 8.09634917444621 0.0117348312162593 0.990637174236038 NA NA
"ENSG00000280068" 0.0778665353388 0 8.1030458415192 0 1 NA NA
"ENSG00000280069" 1.69736783305727 -0.0880582927421322 0.850885859326091 -0.10349013534186 0.917573978313182 NA NA
"ENSG00000280070" 0.0468280504672468 -0.350479829217951 8.10304584152388 -0.0432528503568281 0.965499975984422 NA NA
"ENSG00000280071" 0.107414268753248 0 8.10304584144539 0 1 NA NA
"ENSG00000280073" 0.0267001488078654 -0.350453939816969 8.10304584153591 -0.0432496553358436 0.96550252285904 NA NA
"ENSG00000280077" 5.02132087882453 0.47936290395646 0.405708738661915 1.18154443884415 0.237386510690741 NA NA
"ENSG00000280078" 0.776881575016592 -0.304207669272543 1.2714299250661 -0.239264204243681 0.810900720241796 NA NA
"ENSG00000280082" 0 NA NA NA NA NA NA
"ENSG00000280083" 0.0388891087386504 0 8.10304584153894 0 1 NA NA
"ENSG00000280085" 0 NA NA NA NA NA NA
"ENSG00000280086" 0 NA NA NA NA NA NA
"ENSG00000280087" 0.617377585483403 -1.81173696755457 1.56469543903362 -1.1578847374116 0.246911076789664 NA NA
"ENSG00000280088" 3.98096720323536 0.759571241876512 0.553792780470704 1.37158025287167 0.17019414466359 NA NA
"ENSG00000280089" 0 NA NA NA NA NA NA
"ENSG00000280091" 0 NA NA NA NA NA NA
"ENSG00000280092" 0.0583721168459945 1.46624420413699 8.08808993293575 0.18128435963184 0.856144381836241 NA NA
"ENSG00000280093" 0.109659232590666 -0.350541701965916 8.10304584149705 -0.0432604860965655 0.965493889242811 NA NA
"ENSG00000280097" 0 NA NA NA NA NA NA
"ENSG00000280098" 0 NA NA NA NA NA NA
"ENSG00000280099" 0.599756768187771 -2.37193834993605 1.77356652590909 -1.33738335454896 0.181097534994913 NA NA
"ENSG00000280103" 0.0113111133755411 0 8.1030458415403 0 1 NA NA
"ENSG00000280104" 0 NA NA NA NA NA NA
"ENSG00000280105" 0.0317486054037679 0 8.1030458415403 0 1 NA NA
"ENSG00000280106" 2.07298940250705 0.30780556865634 0.704733547978372 0.436768718531029 0.662279087193395 NA NA
"ENSG00000280107" 1.03082769903177 -1.40150546056856 1.27002342814503 -1.10352724958434 0.269798264662407 NA NA
"ENSG00000280108" 0.0219806631310994 0 8.1030458415403 0 1 NA NA
"ENSG00000280110" 0 NA NA NA NA NA NA
"ENSG00000280113" 0.040683726412629 -0.350469663407004 8.1030458415403 -0.0432515957901065 0.965500976047965 NA NA
"ENSG00000280114" 0 NA NA NA NA NA NA
"ENSG00000280115" 0.0171149362079666 0 8.1030458415403 0 1 NA NA
"ENSG00000280116" 0 NA NA NA NA NA NA
"ENSG00000280117" 0.623927549599183 0.39297059455139 1.6610101938566 0.23658529971991 0.812978525604551 NA NA
"ENSG00000280118" 0.0340968269318514 0 8.1030458415403 0 1 NA NA
"ENSG00000280119" 0.387184880726094 -1.5208904091395 2.41845284170899 -0.628869160857717 0.529434717238598 NA NA
"ENSG00000280121" 0.182320613134263 0.987716473466686 8.08141170583312 0.122220783870441 0.902724166702714 NA NA
"ENSG00000280122" 0.303885872853908 0.326971157894435 4.23971857868708 0.0771209578716162 0.938527320680645 NA NA
"ENSG00000280124" 0 NA NA NA NA NA NA
"ENSG00000280125" 0 NA NA NA NA NA NA
"ENSG00000280129" 0.837026537038365 -2.62446327705751 1.51890088167333 -1.72787000700547 0.0840115326776661 NA NA
"ENSG00000280131" 0.0509093339002009 -0.350489623281333 8.10304584152861 -0.0432540590459272 0.965499012491753 NA NA
"ENSG00000280132" 2.55297117255613 0.826357261083946 0.716703073113695 1.15299807142428 0.248911176090938 NA NA
"ENSG00000280134" 0.0223646152127155 0 8.10304584153739 0 1 NA NA
"ENSG00000280135" 0.0485240910863133 0 8.10304584153879 0 1 NA NA
"ENSG00000280136" 0.0106008753310464 0.877317130082653 8.09949005873651 0.108317576010398 0.913743781003125 NA NA
"ENSG00000280137" 0 NA NA NA NA NA NA
"ENSG00000280139" 0 NA NA NA NA NA NA
"ENSG00000280140" 0.0521178432621223 1.84154435725974 8.07164718187566 0.228149758749962 0.819529818089301 NA NA
"ENSG00000280142" 0 NA NA NA NA NA NA
"ENSG00000280144" 0 NA NA NA NA NA NA
"ENSG00000280147" 0 NA NA NA NA NA NA
"ENSG00000280148" 0 NA NA NA NA NA NA
"ENSG00000280149" 1.18152650304272 1.48284496552885 1.09060579772794 1.35965256063929 0.173939896912031 NA NA
"ENSG00000280150" 0 NA NA NA NA NA NA
"ENSG00000280152" 3.68356971424097 -0.0599394689326018 0.56357480706956 -0.106355834541773 0.91530003319219 NA NA
"ENSG00000280153" 0 NA NA NA NA NA NA
"ENSG00000280154" 0 NA NA NA NA NA NA
"ENSG00000280155" 0.103888651124507 -0.350499697771309 8.10304584153311 -0.043255302342581 0.965498021412121 NA NA
"ENSG00000280157" 0.522700256993382 0.773640317484218 1.83725452520349 0.421084997680727 0.673693016116923 NA NA
"ENSG00000280159" 0.0215932529219912 0 8.1030458415403 0 1 NA NA
"ENSG00000280160" 0.186973938589208 1.49185894461732 7.87966559069958 0.18933023583871 0.849833999081939 NA NA
"ENSG00000280161" 1.83157862736533 -0.0844100370651398 0.750088823986204 -0.112533388534652 0.910400497647116 NA NA
"ENSG00000280162" 0.0533107419678107 0 8.1030458415403 0 1 NA NA
"ENSG00000280163" 0.293231586771823 0.39652695104036 5.19221927996354 0.0763694539193545 0.939125170855592 NA NA
"ENSG00000280164" 9.527972996294 -0.38658022856827 0.358883205766612 -1.07717558904015 0.281401828684699 NA NA
"ENSG00000280166" 0.031710426299631 0.632838172599305 8.10175903720817 0.0781112064297308 0.937739592990654 NA NA
"ENSG00000280167" 0.0761551515184124 0 8.10304584151881 0 1 NA NA
"ENSG00000280168" 0 NA NA NA NA NA NA
"ENSG00000280169" 0.226839285811331 0.0347997752428868 7.18123700338499 0.00484593047499803 0.996133522024058 NA NA
"ENSG00000280171" 0 NA NA NA NA NA NA
"ENSG00000280172" 0 NA NA NA NA NA NA
"ENSG00000280173" 0.0811178581819913 -0.670976347672033 8.10304584152734 -0.0828054488144869 0.934006236482575 NA NA
"ENSG00000280176" 0.0171149362079666 0 8.1030458415403 0 1 NA NA
"ENSG00000280177" 0.394331218076247 1.00195490380685 2.62803347355355 0.38125652275351 0.703012911451166 NA NA
"ENSG00000280179" 0 NA NA NA NA NA NA
"ENSG00000280180" 0.19805095191846 1.63497126354685 8.08113339869984 0.202319548865496 0.839666918194489 NA NA
"ENSG00000280181" 0.0216917362258789 0 8.1030458415403 0 1 NA NA
"ENSG00000280182" 0.261360931949232 -0.991653475139401 5.41518824456158 -0.183124469612909 0.854700356438533 NA NA
"ENSG00000280183" 0 NA NA NA NA NA NA
"ENSG00000280184" 1.11820334361818 0.16491227495841 1.16311653078618 0.141784826019919 0.887249970056555 NA NA
"ENSG00000280185" 0 NA NA NA NA NA NA
"ENSG00000280187" 6.68539835037242 0.100807135342041 0.37970469711632 0.265488249441275 0.790633360771134 NA NA
"ENSG00000280189" 0.0339460229066106 0 8.10304584152164 0 1 NA NA
"ENSG00000280190" 0.23143198081968 -1.28561712203695 5.06850418781894 -0.253648231193467 0.799767331725339 NA NA
"ENSG00000280191" 0 NA NA NA NA NA NA
"ENSG00000280193" 0.0673667161500515 -0.350514960599637 8.1030458415403 -0.0432571859340497 0.965496519928941 NA NA
"ENSG00000280194" 0.29393111917257 -0.674914176889488 3.59658410200843 -0.18765421793212 0.851147721385214 NA NA
"ENSG00000280195" 0.856909430762841 0.282541738727202 1.39579347914707 0.202423741727075 0.839585469351844 NA NA
"ENSG00000280196" 0 NA NA NA NA NA NA
"ENSG00000280198" 0 NA NA NA NA NA NA
"ENSG00000280199" 0 NA NA NA NA NA NA
"ENSG00000280200" 0.0106008753310464 0.877317130082653 8.09949005873651 0.108317576010398 0.913743781003125 NA NA
"ENSG00000280201" 0 NA NA NA NA NA NA
"ENSG00000280202" 1.78854997460003 1.18673050856436 0.851319979905062 1.39398878985161 0.163320989861705 NA NA
"ENSG00000280205" 0.0675331906637903 -0.350515279672704 8.10304584152114 -0.0432572253110818 0.965496488539996 NA NA
"ENSG00000280207" 0.0451264709034974 0.611875344626981 8.10300864187836 0.075512117988454 0.939807256304689 NA NA
"ENSG00000280211" 0.0144143174891462 0 8.1030458415403 0 1 NA NA
"ENSG00000280212" 0 NA NA NA NA NA NA
"ENSG00000280214" 0.283933717616715 -0.327515423588774 3.65199143019422 -0.0896813231490403 0.928540458096016 NA NA
"ENSG00000280215" 0 NA NA NA NA NA NA
"ENSG00000280216" 3.02135678841268 -0.445254854410754 0.676975534630861 -0.657711884157736 0.510723284440461 NA NA
"ENSG00000280217" 0.0989408951859785 -0.670990314245855 8.1030458415403 -0.0828071724345949 0.934004865939594 NA NA
"ENSG00000280219" 1.47464888476784 0.616261758409563 0.841707733692588 0.732156464460663 0.464073073310012 NA NA
"ENSG00000280220" 0 NA NA NA NA NA NA
"ENSG00000280222" 0.0579626605738426 0 8.10304584152865 0 1 NA NA
"ENSG00000280223" 0.0238393403925532 0 8.10304584153923 0 1 NA NA
"ENSG00000280224" 0 NA NA NA NA NA NA
"ENSG00000280225" 0.476394486891107 -2.07769958773414 1.8652746150973 -1.11388402057129 0.265328945489793 NA NA
"ENSG00000280227" 0.202360184804169 -0.944541488707956 5.9728088535819 -0.158140250569297 0.874346284278058 NA NA
"ENSG00000280228" 0.455001579785923 0.249775098409533 2.23396183327115 0.111808131495153 0.910975539953997 NA NA
"ENSG00000280229" 0.0962059639882187 0 8.10304584148458 0 1 NA NA
"ENSG00000280231" 0.100796170314115 0 8.10304584150339 0 1 NA NA
"ENSG00000280232" 0.023484314685312 0 8.10304584153473 0 1 NA NA
"ENSG00000280233" 0.0200555291571817 0.885589839019393 8.10006736634322 0.109331169602259 0.912939825004321 NA NA
"ENSG00000280234" 1.30379551969324 -0.722031201403031 1.00069656106141 -0.721528612666757 0.47058434298906 NA NA
"ENSG00000280238" 0.0109135640315278 -0.350434660901799 8.1030458415403 -0.0432472761174933 0.965504419426101 NA NA
"ENSG00000280239" 6.55860332372253 0.379366789893753 0.398872940492448 0.951096831550888 0.341555223010864 NA NA
"ENSG00000280241" 0.743318744949229 0.192177820026283 1.46600072842848 0.131089853026399 0.895704228005351 NA NA
"ENSG00000280242" 0.29046657324023 0.719932209512691 3.62598925371567 0.198547805616068 0.842616485678152 NA NA
"ENSG00000280244" 0.963524460362209 -2.84640329497687 1.51943209471908 -1.8733336651699 0.0610223238511353 NA NA
"ENSG00000280245" 0 NA NA NA NA NA NA
"ENSG00000280247" 0.246781984977463 0.408137907383601 4.92319410851444 0.0829010391196531 0.933930227789108 NA NA
"ENSG00000280248" 0.037097293935032 0 8.10304584152227 0 1 NA NA
"ENSG00000280251" 0 NA NA NA NA NA NA
"ENSG00000280254" 0.105408422488983 -0.671019304905389 8.10304584152143 -0.0828107501832173 0.934002021080009 NA NA
"ENSG00000280255" 0.0202447858688783 0 8.1030458415403 0 1 NA NA
"ENSG00000280257" 0 NA NA NA NA NA NA
"ENSG00000280261" 0 NA NA NA NA NA NA
"ENSG00000280262" 0.0300997871657309 0 8.10304584152381 0 1 NA NA
"ENSG00000280265" 0.0314030678533014 0 8.1030458415403 0 1 NA NA
"ENSG00000280266" 0.0307646146524844 -0.350467824850104 8.10304584153938 -0.0432513688930981 0.965501156916331 NA NA
"ENSG00000280268" 0 NA NA NA NA NA NA
"ENSG00000280269" 0.222802682602653 -0.671112890909077 5.74015276118417 -0.116915510584884 0.906927006781142 NA NA
"ENSG00000280270" 0 NA NA NA NA NA NA
"ENSG00000280272" 0 NA NA NA NA NA NA
"ENSG00000280273" 1.04274317505143 1.55225418616003 1.12673212631598 1.37766035946393 0.168308175654535 NA NA
"ENSG00000280274" 0.399611031801405 -2.18433802210507 2.61748351726181 -0.834518348520541 0.403988952165555 NA NA
"ENSG00000280275" 0.149056860645203 0.290375039487992 8.10303936903821 0.0358353237918993 0.971413666833275 NA NA
"ENSG00000280276" 0 NA NA NA NA NA NA
"ENSG00000280277" 0.0274718191097273 0 8.10304584153473 0 1 NA NA
"ENSG00000280280" 0.014682632128395 0 8.10304584153901 0 1 NA NA
"ENSG00000280281" 0.14672173184321 -0.671073165758305 8.10304584146662 -0.082817397172326 0.933996735705135 NA NA
"ENSG00000280282" 0 NA NA NA NA NA NA
"ENSG00000280283" 0 NA NA NA NA NA NA
"ENSG00000280284" 0 NA NA NA NA NA NA
"ENSG00000280285" 0.963490003214097 0.470872409877312 1.21875247092426 0.386356065822143 0.699232983197352 NA NA
"ENSG00000280287" 2.12848091875945 0.683072229565415 0.755822010643304 0.903747469571613 0.366129321915025 NA NA
"ENSG00000280288" 0 NA NA NA NA NA NA
"ENSG00000280291" 1.95987596100979 -2.34071753555273 0.975564068334085 -2.39934783529885 0.01642430456292 NA NA
"ENSG00000280294" 3.90702536810822 -0.179867015870825 0.564163369172042 -0.31882079854776 0.749862405716488 NA NA
"ENSG00000280295" 0.0136372806150015 -0.350436719920421 8.1030458415403 -0.0432475302217723 0.965504216869733 NA NA
"ENSG00000280296" 0.0507431222743362 0 8.10304584153082 0 1 NA NA
"ENSG00000280299" 0 NA NA NA NA NA NA
"ENSG00000280300" 0 NA NA NA NA NA NA
"ENSG00000280302" 0.368118922638599 -0.147474267858534 2.97953303257038 -0.0494957653586779 0.960524211819761 NA NA
"ENSG00000280304" 0.112433367608947 0 8.1030458414956 0 1 NA NA
"ENSG00000280305" 0.0641797725179887 0 8.10304584153156 0 1 NA NA
"ENSG00000280306" 0.0987176375501402 -0.350539416343434 8.10304584152057 -0.0432602040268915 0.965494114091353 NA NA
"ENSG00000280307" 0 NA NA NA NA NA NA
"ENSG00000280309" 0 NA NA NA NA NA NA
"ENSG00000280310" 0.301499926550019 -0.35052002415972 3.33181958321796 -0.105203782919475 0.91621410904685 NA NA
"ENSG00000280311" 0.0713765469264261 0.304760341931856 8.10220453972267 0.0376144962075084 0.969995049799357 NA NA
"ENSG00000280312" 0 NA NA NA NA NA NA
"ENSG00000280317" 0.162517639474892 -0.702908577406219 8.09841430029062 -0.0867958283365417 0.930833803616429 NA NA
"ENSG00000280318" 0 NA NA NA NA NA NA
"ENSG00000280319" 0.0136372806150015 -0.350436719920421 8.1030458415403 -0.0432475302217723 0.965504216869733 NA NA
"ENSG00000280320" 0 NA NA NA NA NA NA
"ENSG00000280321" 0.980568441169831 -0.992310721753758 1.31100313240555 -0.756909497182492 0.449104085143346 NA NA
"ENSG00000280323" 0.0347835501573473 -0.670922368254063 8.1030458415403 -0.0827987871936472 0.934011533497162 NA NA
"ENSG00000280325" 0.25591912749706 -0.671095746420641 5.39411613992938 -0.124412550455287 0.900988636726692 NA NA
"ENSG00000280326" 0.0288274269903237 0 8.103045841534 0 1 NA NA
"ENSG00000280327" 1.47450771666759 -0.602397380373143 0.93478087081462 -0.644426302656558 0.519299032939091 NA NA
"ENSG00000280331" 0.00843519566997121 -0.350434660901799 8.1030458415403 -0.0432472761174933 0.965504419426101 NA NA
"ENSG00000280332" 2.01910089401272 -0.293373993250402 0.916432242624646 -0.320126223855005 0.748872647097681 NA NA
"ENSG00000280333" 0 NA NA NA NA NA NA
"ENSG00000280334" 3.46609845171043 0.325380697170382 0.704833538471696 0.461641904662923 0.644338138690012 NA NA
"ENSG00000280335" 0 NA NA NA NA NA NA
"ENSG00000280336" 0.152467136642009 -0.665619579334333 8.10293447642227 -0.0821454969518928 0.934531014014681 NA NA
"ENSG00000280338" 0 NA NA NA NA NA NA
"ENSG00000280339" 0.429498489506795 1.58816447152343 1.73038665874696 0.917809013086984 0.358718862762367 NA NA
"ENSG00000280340" 0.0537744732124711 0 8.10304584152739 0 1 NA NA
"ENSG00000280341" 0.356251336774899 -0.872596847156722 2.83630405395898 -0.30765278706235 0.758346548706748 NA NA
"ENSG00000280344" 0.0801941471826439 0.774353900149725 8.09462079275375 0.095662776549449 0.923788405277601 NA NA
"ENSG00000280345" 0.0188154213615467 0 8.10304584153831 0 1 NA NA
"ENSG00000280347" 2.42452511731841 -2.42458733752959 1.08149436153544 -2.24188624902982 0.024968724992176 NA NA
"ENSG00000280348" 0 NA NA NA NA NA NA
"ENSG00000280349" 0 NA NA NA NA NA NA
"ENSG00000280351" 0.383718741772623 1.30794962045655 2.18175264222562 0.599494917591713 0.548842898265848 NA NA
"ENSG00000280352" 0 NA NA NA NA NA NA
"ENSG00000280353" 0.792478095523168 -0.940631056086244 1.27655463589056 -0.736851388605103 0.461212728526534 NA NA
"ENSG00000280354" 0 NA NA NA NA NA NA
"ENSG00000280355" 0.486543851015306 -0.565936283183801 2.11066784930355 -0.26813138001346 0.788598192150359 NA NA
"ENSG00000280356" 0.244634519073212 1.27102670845539 5.48940732752244 0.231541700701058 0.816893992978865 NA NA
"ENSG00000280357" 0 NA NA NA NA NA NA
"ENSG00000280359" 0.0139298105332532 -0.350436719920421 8.1030458415403 -0.0432475302217723 0.965504216869733 NA NA
"ENSG00000280360" 0 NA NA NA NA NA NA
"ENSG00000280362" 0 NA NA NA NA NA NA
"ENSG00000280364" 0 NA NA NA NA NA NA
"ENSG00000280365" 0.196262975099252 -0.671109596427642 8.10304584145636 -0.0828218930953282 0.933993160759078 NA NA
"ENSG00000280366" 0 NA NA NA NA NA NA
"ENSG00000280367" 0.265883647481299 -0.671118449018557 5.3851007052574 -0.12462505081165 0.900820395328003 NA NA
"ENSG00000280368" 0 NA NA NA NA NA NA
"ENSG00000280369" 0 NA NA NA NA NA NA
"ENSG00000280371" 0 NA NA NA NA NA NA
"ENSG00000280372" 0.348377037760037 0.996888482730647 2.9182382691226 0.341606267479445 0.73264721990265 NA NA
"ENSG00000280373" 0.0205262291992615 0 8.1030458415403 0 1 NA NA
"ENSG00000280375" 0.031751214530602 -0.670910014548018 8.1030458415403 -0.0827972626180386 0.934012745769996 NA NA
"ENSG00000280376" 0.281679824749686 -0.784868123206321 4.32169396135329 -0.181611222410702 0.855887841107393 NA NA
"ENSG00000280377" 0 NA NA NA NA NA NA
"ENSG00000280378" 0.365267706653208 0.77219666373862 3.09568594062793 0.249442830619306 0.803018257892688 NA NA
"ENSG00000280379" 0 NA NA NA NA NA NA
"ENSG00000280380" 0.160672394808958 0 8.10304584150136 0 1 NA NA
"ENSG00000280381" 1.28536839937647 0.460898689131808 0.9418448568299 0.489357335010693 0.624588736061771 NA NA
"ENSG00000280382" 0 NA NA NA NA NA NA
"ENSG00000280383" 9.66238281473174 -0.178307856596544 0.295028281622611 -0.604375470771407 0.545594040118249 NA NA
"ENSG00000280384" 0.245978326748348 -0.671126239165956 6.93735563730506 -0.0967409304428664 0.922932134461022 NA NA
"ENSG00000280385" 0.380082907587874 1.03358241051589 3.08517086039379 0.335016262400443 0.737612818770856 NA NA
"ENSG00000280387" 0.0353014565122653 -0.350465545369762 8.1030458415403 -0.0432510875815485 0.965501381160632 NA NA
"ENSG00000280388" 1.18328335663812 -0.788850401146914 1.22927586369318 -0.641719588292351 0.521055268353891 NA NA
"ENSG00000280390" 0 NA NA NA NA NA NA
"ENSG00000280392" 0.162255772649387 0.539970450967093 8.09121086059852 0.0667354318494613 0.946792326637702 NA NA
"ENSG00000280393" 0.0117105097379052 -0.350436719920421 8.1030458415403 -0.0432475302217723 0.965504216869733 NA NA
"ENSG00000280394" 0 NA NA NA NA NA NA
"ENSG00000280395" 0.0599159203687595 -0.350492510179189 8.10304584152271 -0.043254415319132 0.965498728492659 NA NA
"ENSG00000280396" 0 NA NA NA NA NA NA
"ENSG00000280397" 0.170795180913857 0.222011149516724 8.09846153009203 0.0274139907551306 0.978129539433993 NA NA
"ENSG00000280398" 0.0519148649064808 -0.670942958034601 8.1030458415403 -0.0828013281863728 0.934009513016238 NA NA
"ENSG00000280399" 0.156244337157987 0 8.10304584149223 0 1 NA NA
"ENSG00000280400" 0 NA NA NA NA NA NA
"ENSG00000280401" 0.286030311112055 -0.451650701077177 3.89409796408048 -0.115983394676571 0.907665702099052 NA NA
"ENSG00000280402" 0.80732975813981 -0.0103686943260309 1.52558139396086 -0.00679655268940502 0.994577177291997 NA NA
"ENSG00000280405" 0 NA NA NA NA NA NA
"ENSG00000280406" 0 NA NA NA NA NA NA
"ENSG00000280407" 1.18869545888369 0.24185881281407 1.03615892886478 0.233418644646581 0.815436336657679 NA NA
"ENSG00000280408" 0 NA NA NA NA NA NA
"ENSG00000280412" 0 NA NA NA NA NA NA
"ENSG00000280414" 0 NA NA NA NA NA NA
"ENSG00000280415" 0 NA NA NA NA NA NA
"ENSG00000280416" 0 NA NA NA NA NA NA
"ENSG00000280417" 0.716937538831234 0.20069954667764 1.37444558360516 0.14602218456056 0.883903875389708 NA NA
"ENSG00000280418" 0.0324317717245424 0 8.1030458415403 0 1 NA NA
"ENSG00000280419" 0 NA NA NA NA NA NA
"ENSG00000280420" 0.0414163193413341 0 8.1030458415403 0 1 NA NA
"ENSG00000280422" 0.402030416845254 0.165571291188747 2.5486332758156 0.0649647372809104 0.948202076493881 NA NA
"ENSG00000280423" 0.212519632943881 -1.0308377641651 7.44315607407208 -0.13849471298284 0.889849447781016 NA NA
"ENSG00000280424" 0.144415216610363 -1.03290973522391 8.10230208123604 -0.12748348862677 0.898557740718444 NA NA
"ENSG00000280425" 0.0696663657785032 0 8.103045841501 0 1 NA NA
"ENSG00000280426" 0.273041471420823 0.687231143640226 3.35618692985133 0.204765454965486 0.837755378040079 NA NA
"ENSG00000280429" 0.22599737928838 -0.671123157651604 7.21106702769562 -0.0930684952828775 0.925849145897666 NA NA
"ENSG00000280430" 0 NA NA NA NA NA NA
"ENSG00000280431" 0.0324078246882215 -0.670923613950935 8.10304584153717 -0.0827989409256086 0.934011411256542 NA NA
"ENSG00000280432" 0.0858129895685704 -0.670972392666348 8.1030458415114 -0.082804960725879 0.934006624588095 NA NA
"ENSG00000280433" 6.61777593922959 -0.529972525410412 0.753789129206002 -0.703077962889509 0.482007164726006 NA NA
"ENSG00000280434" 8.10847068555313 0.00287535074458472 0.394735339185889 0.00728424962030231 0.994188061088169 NA NA
"ENSG00000280435" 0 NA NA NA NA NA NA
"ENSG00000280436" 0.010468704978083 0 8.1030458415403 0 1 NA NA
"ENSG00000280438" 0 NA NA NA NA NA NA
"ENSG00000280439" 0 NA NA NA NA NA NA
"ENSG00000280440" 0.077283281446656 0 8.10304584152994 0 1 NA NA
"ENSG00000280441" 1.72506078041164 0.122362980733126 0.787357786514131 0.15540962803564 0.876498394309883 NA NA
"ENSG00000280443" 0.0101711875132875 0 8.10304584154004 0 1 NA NA
"ENSG00000280444" 0 NA NA NA NA NA NA
"ENSG00000280445" 0.0224411978692878 0.994562369885395 8.09945543129751 0.122793733272765 0.902270436828885 NA NA
"ENSG00000280446" 0 NA NA NA NA NA NA
"ENSG00000280449" 0 NA NA NA NA NA NA
"ENSG00000280450" 0 NA NA NA NA NA NA
"ENSG00000280451" 0.0237750850245577 0 8.1030458415395 0 1 NA NA
"ENSG00000280453" 0 NA NA NA NA NA NA
"ENSG00000280455" 0 NA NA NA NA NA NA
"ENSG00000280474" 0.0117105097379052 -0.350436719920421 8.1030458415403 -0.0432475302217723 0.965504216869733 NA NA
"ENSG00000280485" 0 NA NA NA NA NA NA
"ENSG00000280486" 0.534394863633942 -0.159238042681735 1.92641392010394 -0.0826603467821408 0.934121615607742 NA NA
"ENSG00000280494" 0 NA NA NA NA NA NA
"ENSG00000280511" 0.936472334206316 1.87232742736113 1.35160714440683 1.38526008471406 0.165972954134038 NA NA
"ENSG00000280537" 0.0554372010142551 1.747511651258 8.08184872130033 0.216226721325815 0.828811025582501 NA NA
"ENSG00000280554" 0 NA NA NA NA NA NA
"ENSG00000280561" 0.0083034808044931 0 8.1030458415403 0 1 NA NA
"ENSG00000280571" 8.56830543764187 0.0848619907902511 0.420016730626117 0.202044310624836 0.83988208357202 NA NA
"ENSG00000280604" 0.0815567536521487 -0.670985950397353 8.1030458415386 -0.0828066338903923 0.934005294165012 NA NA
"ENSG00000280607" 0 NA NA NA NA NA NA
"ENSG00000280636" 0 NA NA NA NA NA NA
"ENSG00000280655" 0 NA NA NA NA NA NA
"ENSG00000280660" 5.21851939868675 -0.371863315081707 0.447467379495531 -0.83104005369272 0.405951002618077 NA NA
"ENSG00000280665" 6.77678514429435 -0.459149289270661 0.448598430387567 -1.02351960722194 0.306062234192573 NA NA
"ENSG00000280703" 0 NA NA NA NA NA NA
"ENSG00000280758" 0.0705697328614756 0 8.10304584153689 0 1 NA NA
"ENSG00000280767" 0.0560412097960151 -0.350494469224555 8.10304584150936 -0.0432546570857444 0.965498535771182 NA NA
"ENSG00000280773" 0 NA NA NA NA NA NA
"ENSG00000280778" 0.0541323314495079 0.887884366843239 8.10022764686873 0.109612273327462 0.912716876606392 NA NA
"ENSG00000280828" 0.278227817168731 -1.19169771304724 4.35852692445584 -0.273417540766029 0.784532270722091 NA NA
"ENSG00000280850" 0.0995755393659614 -0.350567019033304 8.10304584150442 -0.0432636104855377 0.96549139867286 NA NA
"ENSG00000280852" 0 NA NA NA NA NA NA
"ENSG00000280878" 0.0234525040349299 0 8.1030458415403 0 1 NA NA
"ENSG00000280881" 0 NA NA NA NA NA NA
"ENSG00000280893" 0.348586723389652 0 8.10304584138078 0 1 NA NA
"ENSG00000280904" 0 NA NA NA NA NA NA
"ENSG00000280920" 0 NA NA NA NA NA NA
"ENSG00000280936" 0 NA NA NA NA NA NA
"ENSG00000280958" 0 NA NA NA NA NA NA
"ENSG00000280968" 0 NA NA NA NA NA NA
"ENSG00000280991" 0 NA NA NA NA NA NA
"ENSG00000281008" 0 NA NA NA NA NA NA
"ENSG00000281010" 0 NA NA NA NA NA NA
"ENSG00000281016" 0 NA NA NA NA NA NA
"ENSG00000281021" 0 NA NA NA NA NA NA
"ENSG00000281039" 0.0242550922228476 0 8.1030458415403 0 1 NA NA
"ENSG00000281087" 0.114179155103503 -0.350534358696826 8.10304584153772 -0.0432595798606892 0.965494611638152 NA NA
"ENSG00000281091" 0.299908610239093 0.595990923412914 3.89047956103562 0.153192148695999 0.878246749025975 NA NA
"ENSG00000281100" 0.625242266204953 -0.338418348186115 1.54348330604611 -0.219256241295561 0.826450446913118 NA NA
"ENSG00000281113" 0 NA NA NA NA NA NA
"ENSG00000281120" 0 NA NA NA NA NA NA
"ENSG00000281159" 0 NA NA NA NA NA NA
"ENSG00000281160" 0 NA NA NA NA NA NA
"ENSG00000281167" 0 NA NA NA NA NA NA
"ENSG00000281179" 0 NA NA NA NA NA NA
"ENSG00000281195" 1.42583910667406 -1.05456377674886 0.910573224832573 -1.15813176578167 0.246810268531203 NA NA
"ENSG00000281295" 0 NA NA NA NA NA NA
"ENSG00000281311" 0 NA NA NA NA NA NA
"ENSG00000281333" 0.710236810488115 -0.110723359966836 1.31337738329317 -0.0843042992633293 0.932814494255535 NA NA
"ENSG00000281348" 0 NA NA NA NA NA NA
"ENSG00000281365" 0 NA NA NA NA NA NA
"ENSG00000281383" 0.960545459880976 -4.73731671497715 8.07752061081823 -0.586481538485022 0.557551964190367 NA NA
"ENSG00000281386" 0 NA NA NA NA NA NA
"ENSG00000281460" 0 NA NA NA NA NA NA
"ENSG00000281468" 8.92281363969513 0.108878998638668 0.334222032086248 0.325768465828045 0.74459953895401 NA NA
"ENSG00000281469" 0.388343351696835 0.674133254994292 2.13754821719328 0.315376864751836 0.752475530477568 NA NA
"ENSG00000281516" 0 NA NA NA NA NA NA
"ENSG00000281530" 0.117824646235607 -0.671026747703953 8.10304584151938 -0.0828116687018681 0.934001290716762 NA NA
"ENSG00000281538" 0 NA NA NA NA NA NA
"ENSG00000281550" 0 NA NA NA NA NA NA
"ENSG00000281571" 3.14587411794971 0.806144421304782 0.764545407426253 1.05441012852143 0.291695187076302 NA NA
"ENSG00000281593" 0.0266870579766977 -0.670922368254067 8.1030458415403 -0.0827987871936477 0.934011533497161 NA NA
"ENSG00000281613" 0.0139298105332532 -0.350436719920421 8.1030458415403 -0.0432475302217723 0.965504216869733 NA NA
"ENSG00000281655" 0.114409246659424 -0.671021110360464 8.10304584148449 -0.0828109729954991 0.934001843910056 NA NA
"ENSG00000281732" 0 NA NA NA NA NA NA
"ENSG00000281741" 1.0070525026971 -1.43829968719486 2.18951866729502 -0.656902226356336 0.511243786601757 NA NA
"ENSG00000281772" 0.120656149298124 -1.00668282309379 8.10275077553947 -0.124239637992168 0.901125538766228 NA NA
"ENSG00000281808" 0 NA NA NA NA NA NA
"ENSG00000281849" 0 NA NA NA NA NA NA
"ENSG00000281856" 0.0424584484268075 -0.670935385723405 8.1030458415359 -0.0828003936845841 0.934010256089169 NA NA
"ENSG00000281863" 0 NA NA NA NA NA NA
"ENSG00000281883" 0.00945465382613522 0 8.1030458415403 0 1 NA NA
"ENSG00000281896" 0 NA NA NA NA NA NA
"ENSG00000281904" 0.104393123810998 -0.692910296778101 8.1026299636334 -0.0855167149293566 0.931850607556056 NA NA
"ENSG00000281920" 0.112838505034144 -0.350558006949158 8.10304584150168 -0.043262498300786 0.965492285237825 NA NA
"ENSG00000281938" 0 NA NA NA NA NA NA
"ENSG00000281941" 0 NA NA NA NA NA NA
"ENSG00000281955" 0 NA NA NA NA NA NA
"ENSG00000281961" 0 NA NA NA NA NA NA
"ENSG00000281969" 0.142766622978098 0.2260419466405 8.09875527138155 0.027910702208679 0.977733372641591 NA NA
"ENSG00000281974" 0.12635840966878 0.219459182262808 8.09826379853864 0.0270995348783785 0.978380345738864 NA NA
"ENSG00000282012" 0.0163236092191201 -0.350436719920421 8.1030458415403 -0.0432475302217723 0.965504216869733 NA NA
"ENSG00000282021" 0.592648614374536 -2.10864649591655 1.91338847144828 -1.10204829149016 0.270440677638647 NA NA
"ENSG00000282022" 0.0787312379600932 -0.670969874351714 8.10304584153308 -0.082804649939481 0.934006871711093 NA NA
"ENSG00000282024" 1.81593980706991 -1.10202370357117 1.04504528667757 -1.05452243804166 0.291643793267737 NA NA
"ENSG00000282033" 0.646245573965628 1.22509842196769 1.74547721667323 0.701870187857651 0.482760122261564 NA NA
"ENSG00000282041" 0 NA NA NA NA NA NA
"ENSG00000282048" 0.0602204854441275 -0.350498488856346 8.1030458415403 -0.0432551531498827 0.965498140339362 NA NA
"ENSG00000282051" 0 NA NA NA NA NA NA
"ENSG00000282097" 0 NA NA NA NA NA NA
"ENSG00000282121" 0.0117105097379052 -0.350436719920421 8.1030458415403 -0.0432475302217723 0.965504216869733 NA NA
"ENSG00000282142" 0.00880495685168251 0 8.1030458415403 0 1 NA NA
"ENSG00000282143" 0.0111582819844231 0 8.1030458415403 0 1 NA NA
"ENSG00000282160" 0 NA NA NA NA NA NA
"ENSG00000282199" 0 NA NA NA NA NA NA
"ENSG00000282206" 0 NA NA NA NA NA NA
"ENSG00000282218" 0.0194286686687063 0 8.1030458415403 0 1 NA NA
"ENSG00000282221" 0.00881101099143422 0 8.1030458415403 0 1 NA NA
"ENSG00000282222" 0 NA NA NA NA NA NA
"ENSG00000282265" 0 NA NA NA NA NA NA
"ENSG00000282278" 0.0194286686687063 0 8.1030458415403 0 1 NA NA
"ENSG00000282299" 0 NA NA NA NA NA NA
"ENSG00000282300" 0.0106008753310464 0.877317130082653 8.09949005873651 0.108317576010398 0.913743781003125 NA NA
"ENSG00000282304" 0 NA NA NA NA NA NA
"ENSG00000282306" 0 NA NA NA NA NA NA
"ENSG00000282317" 0.399653749910997 0.618582801668403 2.46234524652899 0.251216925222155 0.80164639963886 NA NA
"ENSG00000282327" 0 NA NA NA NA NA NA
"ENSG00000282339" 0 NA NA NA NA NA NA
"ENSG00000282358" 0 NA NA NA NA NA NA
"ENSG00000282375" 0 NA NA NA NA NA NA
"ENSG00000282381" 0.750452947089737 0.833321340136477 1.35747593746622 0.613875588610363 0.539297542600146 NA NA
"ENSG00000282386" 1.71118755108495 -0.145503634904268 0.930592079595019 -0.15635597819357 0.875752434642807 NA NA
"ENSG00000282390" 0.494705245851389 0.512287012813072 2.02966173993956 0.252400191978949 0.800731751770413 NA NA
"ENSG00000282408" 0 NA NA NA NA NA NA
"ENSG00000282413" 0 NA NA NA NA NA NA
"ENSG00000282416" 0 NA NA NA NA NA NA
"ENSG00000282418" 0.0887112772434742 0.675808403308338 8.09935971065193 0.0834397319604837 0.933501897107126 NA NA
"ENSG00000282432" 0 NA NA NA NA NA NA
"ENSG00000282440" 0.0178363399398861 0.973728082459174 8.10059326151431 0.120204539473094 0.904321121872768 NA NA
"ENSG00000282478" 0 NA NA NA NA NA NA
"ENSG00000282501" 0 NA NA NA NA NA NA
"ENSG00000282527" 0.00881101099143422 0 8.1030458415403 0 1 NA NA
"ENSG00000282535" 0 NA NA NA NA NA NA
"ENSG00000282542" 0.172819287298612 2.20092405176795 8.05178715841858 0.273346029703079 0.784587235468823 NA NA
"ENSG00000282556" 1.23339990795933 -1.02680883135754 1.15322795684215 -0.89037802566738 0.373262937523406 NA NA
"ENSG00000282564" 0.0317817413500534 0 8.10304584151666 0 1 NA NA
"ENSG00000282602" 0.0515101562788292 -0.350486135150296 8.1030458415403 -0.0432536285742736 0.965499355637294 NA NA
"ENSG00000282668" 0 NA NA NA NA NA NA
"ENSG00000282686" 0 NA NA NA NA NA NA
"ENSG00000282692" 0 NA NA NA NA NA NA
"ENSG00000282697" 0 NA NA NA NA NA NA
"ENSG00000282718" 0 NA NA NA NA NA NA
"ENSG00000282732" 0 NA NA NA NA NA NA
"ENSG00000282738" 0 NA NA NA NA NA NA
"ENSG00000282740" 0.0111582819844231 0 8.1030458415403 0 1 NA NA
"ENSG00000282742" 0.583107098356189 0.672187687480074 1.43330556042953 0.468977241167359 0.639085903804151 NA NA
"ENSG00000282759" 0 NA NA NA NA NA NA
"ENSG00000282772" 0.0674738175421527 -0.350519545705902 8.10304584150384 -0.0432577517839698 0.965496068868238 NA NA
"ENSG00000282787" 0.823270184639591 0.790242709423005 1.31154275335193 0.602529126407331 0.546821981241661 NA NA
"ENSG00000282793" 0.0330939388208015 0.894184552745326 8.10065109223998 0.110384281777289 0.912104618272513 NA NA
"ENSG00000282798" 0 NA NA NA NA NA NA
"ENSG00000282804" 0.0233993907468959 0.885587997138721 8.10006738126126 0.109330942010118 0.912940005514501 NA NA
"ENSG00000282807" 0.0130470327679838 0 8.1030458415403 0 1 NA NA
"ENSG00000282816" 0 NA NA NA NA NA NA
"ENSG00000282828" 0.00881101099143422 0 8.1030458415403 0 1 NA NA
"ENSG00000282834" 0 NA NA NA NA NA NA
"ENSG00000282836" 0.0216917362258789 0 8.1030458415403 0 1 NA NA
"ENSG00000282840" 0.0319818832722858 0 8.10304584153632 0 1 NA NA
"ENSG00000282843" 0 NA NA NA NA NA NA
"ENSG00000282849" 0 NA NA NA NA NA NA
"ENSG00000282852" 0 NA NA NA NA NA NA
"ENSG00000282855" 0.0082374088221482 0 8.1030458415403 0 1 NA NA
"ENSG00000282859" 0.0267349290117825 -0.350453191663712 8.1030458415403 -0.0432495630059394 0.965502596458778 NA NA
"ENSG00000282860" 0 NA NA NA NA NA NA
"ENSG00000282863" 0 NA NA NA NA NA NA
"ENSG00000282864" 0.0248724448573006 0 8.1030458415403 0 1 NA NA
"ENSG00000282865" 0.126070581453763 -0.350583314246377 8.1030458415075 -0.0432656214840263 0.965489795629227 NA NA
"ENSG00000282876" 0.443234741223086 -0.0980792347976886 2.70335882511588 -0.0362805092266966 0.971058691091109 NA NA
"ENSG00000282879" 0.240050916856567 -0.350620996667627 6.25100304114726 -0.0560903577169397 0.955269825274141 NA NA
"ENSG00000282882" 0.0082374088221482 0 8.1030458415403 0 1 NA NA
"ENSG00000282887" 0 NA NA NA NA NA NA
"ENSG00000282890" 0.0196145941800342 0 8.1030458415403 0 1 NA NA
"ENSG00000282897" 0 NA NA NA NA NA NA
"ENSG00000282898" 0 NA NA NA NA NA NA
"ENSG00000282904" 0.0557019672421694 0.907587903157388 8.10153318067891 0.112026684692456 0.910802248420123 NA NA
"ENSG00000282906" 0 NA NA NA NA NA NA
"ENSG00000282907" 0 NA NA NA NA NA NA
"ENSG00000282909" 0 NA NA NA NA NA NA
"ENSG00000282912" 0.020077500348066 0 8.10304584153491 0 1 NA NA
"ENSG00000282914" 0 NA NA NA NA NA NA
"ENSG00000282915" 0.0364354654381943 0 8.10304584151961 0 1 NA NA
"ENSG00000282917" 0.0642265180237491 -0.350498553020254 8.10304584153262 -0.0432551610684163 0.965498134027194 NA NA
"ENSG00000282924" 0 NA NA NA NA NA NA
"ENSG00000282925" 0 NA NA NA NA NA NA
"ENSG00000282944" 0.169957664975393 0.889041853787851 8.10031574109638 0.109753975302143 0.912604492836068 NA NA
"ENSG00000282946" 0 NA NA NA NA NA NA
"ENSG00000282950" 0.0082374088221482 0 8.1030458415403 0 1 NA NA
"ENSG00000282951" 0.169499621430756 1.29820959429194 8.08016470112369 0.160666229255377 0.872356288976148 NA NA
"ENSG00000282952" 0 NA NA NA NA NA NA
"ENSG00000282964" 0 NA NA NA NA NA NA
"ENSG00000282973" 0 NA NA NA NA NA NA
"ENSG00000282980" 0 NA NA NA NA NA NA
"ENSG00000282987" 0 NA NA NA NA NA NA
"ENSG00000282988" 3.60782889246659 0.489536861104427 0.481464192665871 1.016766913431 0.309264325385899 NA NA
"ENSG00000282993" 0 NA NA NA NA NA NA
"ENSG00000282994" 0 NA NA NA NA NA NA
"ENSG00000282997" 0.0328858262941388 0 8.1030458415403 0 1 NA NA
"ENSG00000282998" 0.0229225048584823 -0.350453191663713 8.1030458415403 -0.0432495630059394 0.965502596458778 NA NA
"ENSG00000283001" 0.0750635397732645 0 8.10304584152598 0 1 NA NA
"ENSG00000283003" 0.0192736618297655 0 8.1030458415403 0 1 NA NA
"ENSG00000283010" 1.48677341449918 0.151603576730486 0.899675751798217 0.168509128347041 0.866182762973913 NA NA
"ENSG00000283025" 0.175906309942106 -0.993384482995151 8.10300876193755 -0.122594521637617 0.902428192819188 NA NA
"ENSG00000283031" 0.12023472509351 0.871797904621996 8.09910564019299 0.107641256127784 0.914280269443044 NA NA
"ENSG00000283033" 0.137322166734918 -0.991508749650511 8.1030458414874 -0.122362475672297 0.902611955221658 NA NA
"ENSG00000283040" 0 NA NA NA NA NA NA
"ENSG00000283041" 2.46997299330326 0.992841522046307 0.806548411561919 1.23097573290563 0.218331940562186 NA NA
"ENSG00000283043" 0 NA NA NA NA NA NA
"ENSG00000283044" 0 NA NA NA NA NA NA
"ENSG00000283045" 1.15674401460481 -0.0240366802247108 0.985093418670559 -0.0244004068742533 0.980533223784626 NA NA
"ENSG00000283053" 0 NA NA NA NA NA NA
"ENSG00000283057" 0 NA NA NA NA NA NA
"ENSG00000283058" 0 NA NA NA NA NA NA
"ENSG00000283061" 0 NA NA NA NA NA NA
"ENSG00000283065" 0 NA NA NA NA NA NA
"ENSG00000283072" 0 NA NA NA NA NA NA
"ENSG00000283075" 0.0368027165414928 0 8.1030458415403 0 1 NA NA
"ENSG00000283076" 0 NA NA NA NA NA NA
"ENSG00000283078" 1.97297488119627 1.40702425524832 0.704277508491078 1.99782647931337 0.0457354755435634 NA NA
"ENSG00000283084" 0.0550605011925172 -0.350490684511501 8.10304584153549 -0.0432541900127131 0.965498908093083 NA NA
"ENSG00000283095" 0 NA NA NA NA NA NA
"ENSG00000283096" 0 NA NA NA NA NA NA
"ENSG00000283097" 0.0145588991855777 0 8.1030458415403 0 1 NA NA
"ENSG00000283098" 0.0664438771390145 0.913830296656855 8.10193305737893 0.112791637524649 0.910195748323199 NA NA
"ENSG00000283108" 0 NA NA NA NA NA NA
"ENSG00000283110" 0 NA NA NA NA NA NA
"ENSG00000283118" 0 NA NA NA NA NA NA
"ENSG00000283125" 0 NA NA NA NA NA NA
"ENSG00000283128" 0.945852804490396 -1.43628462991256 1.32800824159826 -1.08153291894032 0.279460125658341 NA NA
"ENSG00000283130" 0.0136681528792657 0 8.1030458415403 0 1 NA NA
"ENSG00000283133" 0 NA NA NA NA NA NA
"ENSG00000283138" 0 NA NA NA NA NA NA
"ENSG00000283142" 0 NA NA NA NA NA NA
"ENSG00000283145" 0 NA NA NA NA NA NA
"ENSG00000283148" 0.0416455228910196 -0.350467604388383 8.1030458415403 -0.0432513416858275 0.965501178604297 NA NA
"ENSG00000283149" 0 NA NA NA NA NA NA
"ENSG00000283155" 0 NA NA NA NA NA NA
"ENSG00000283156" 0.151269966774992 -0.216095187015496 8.10194368497314 -0.0266720179030981 0.978721331668069 NA NA
"ENSG00000283157" 0 NA NA NA NA NA NA
"ENSG00000283162" 0.0194286686687063 0 8.1030458415403 0 1 NA NA
"ENSG00000283164" 0 NA NA NA NA NA NA
"ENSG00000283166" 0 NA NA NA NA NA NA
"ENSG00000283167" 0 NA NA NA NA NA NA
"ENSG00000283175" 0.0738441396837818 -0.350514383102928 8.1030458415323 -0.0432571146650017 0.965496576740237 NA NA
"ENSG00000283176" 0 NA NA NA NA NA NA
"ENSG00000283178" 0.0111582819844231 0 8.1030458415403 0 1 NA NA
"ENSG00000283183" 0.1690970863184 -0.952792268680509 8.10277929259365 -0.1175883279397 0.906393853734053 NA NA
"ENSG00000283196" 0 NA NA NA NA NA NA
"ENSG00000283197" 0 NA NA NA NA NA NA
"ENSG00000283202" 0 NA NA NA NA NA NA
"ENSG00000283205" 0.0754813910120884 -0.350514623625369 8.10304584150541 -0.0432571443481121 0.96549655307869 NA NA
"ENSG00000283208" 0.258359952055328 -0.301353401907778 4.89607273590207 -0.0615500255333227 0.950921175280698 NA NA
"ENSG00000283209" 0.0429786412262216 0.622628849780867 8.10236001935701 0.0768453695334903 0.938746557752504 NA NA
"ENSG00000283211" 0 NA NA NA NA NA NA
"ENSG00000283213" 0.0468190994209602 0.854387613346435 8.09779724250324 0.105508644852451 0.915972210678374 NA NA
"ENSG00000283214" 0 NA NA NA NA NA NA
"ENSG00000283217" 0.158843655695012 -1.33167252561782 8.10193100418561 -0.164364831659249 0.86944394728276 NA NA
"ENSG00000283219" 0 NA NA NA NA NA NA
"ENSG00000283221" 0 NA NA NA NA NA NA
"ENSG00000283228" 0.0620172279272924 0 8.10304584151216 0 1 NA NA
"ENSG00000283230" 0 NA NA NA NA NA NA
"ENSG00000283234" 0 NA NA NA NA NA NA
"ENSG00000283235" 0.376661035277834 -0.0829106077016141 2.48158268303005 -0.0334103748662442 0.973347336335766 NA NA
"ENSG00000283236" 0.667779135759433 -2.69124750150327 1.75047998604895 -1.53743403120978 0.124187058074105 NA NA
"ENSG00000283240" 0.0136681528792657 0 8.1030458415403 0 1 NA NA
"ENSG00000283251" 0 NA NA NA NA NA NA
"ENSG00000283255" 0 NA NA NA NA NA NA
"ENSG00000283257" 0 NA NA NA NA NA NA
"ENSG00000283258" 0.0216095264072837 0 8.1030458415403 0 1 NA NA
"ENSG00000283259" 0 NA NA NA NA NA NA
"ENSG00000283265" 0.0978713077961997 0 8.10304584152787 0 1 NA NA
"ENSG00000283269" 0.0102248976740533 0 8.1030458415403 0 1 NA NA
"ENSG00000283273" 0 NA NA NA NA NA NA
"ENSG00000283283" 0 NA NA NA NA NA NA
"ENSG00000283285" 0.0270952890139957 -0.670922368254066 8.1030458415403 -0.0827987871936476 0.934011533497161 NA NA
"ENSG00000283286" 0 NA NA NA NA NA NA
"ENSG00000283294" 0.80523557023049 -0.285540736611837 1.50297159537711 -0.189984120451852 0.849321573952748 NA NA
"ENSG00000283303" 0 NA NA NA NA NA NA
"ENSG00000283312" 0.437008074116055 0.140969504891407 2.26776954014511 0.0621621828831809 0.950433677908498 NA NA
"ENSG00000283317" 0 NA NA NA NA NA NA
"ENSG00000283321" 0.0287636380214097 0 8.1030458415403 0 1 NA NA
"ENSG00000283338" 0 NA NA NA NA NA NA
"ENSG00000283339" 0 NA NA NA NA NA NA
"ENSG00000283341" 6.40349976850743 -0.111984454891826 0.411118201120718 -0.272389922378901 0.785322220634651 NA NA
"ENSG00000283347" 0 NA NA NA NA NA NA
"ENSG00000283354" 0 NA NA NA NA NA NA
"ENSG00000283355" 1.98099105172263 -0.786213989332221 0.846946633611512 -0.928292241955887 0.353255997262694 NA NA
"ENSG00000283356" 0 NA NA NA NA NA NA
"ENSG00000283360" 0.0082374088221482 0 8.1030458415403 0 1 NA NA
"ENSG00000283366" 0 NA NA NA NA NA NA
"ENSG00000283367" 0 NA NA NA NA NA NA
"ENSG00000283371" 0 NA NA NA NA NA NA
"ENSG00000283375" 0.012284013421823 0 8.1030458415403 0 1 NA NA
"ENSG00000283376" 0 NA NA NA NA NA NA
"ENSG00000283377" 0 NA NA NA NA NA NA
"ENSG00000283380" 0.10931473257059 0.314632310342173 8.09676982566254 0.0388589915629011 0.969002811848517 NA NA
"ENSG00000283381" 0 NA NA NA NA NA NA
"ENSG00000283383" 0 NA NA NA NA NA NA
"ENSG00000283392" 0.133927620998415 0 8.10304584147362 0 1 NA NA
"ENSG00000283393" 0.0123199367350616 0 8.1030458415403 0 1 NA NA
"ENSG00000283399" 0 NA NA NA NA NA NA
"ENSG00000283400" 0 NA NA NA NA NA NA
"ENSG00000283402" 0 NA NA NA NA NA NA
"ENSG00000283403" 0.267895267514429 -1.35290910863322 4.85876616840027 -0.278447050494438 0.780669205885353 NA NA
"ENSG00000283405" 0 NA NA NA NA NA NA
"ENSG00000283411" 0 NA NA NA NA NA NA
"ENSG00000283413" 0 NA NA NA NA NA NA
"ENSG00000283415" 0.175015055205203 -0.671092678539397 8.10304584149947 -0.0828198052518004 0.933994820913676 NA NA
"ENSG00000283417" 0.0684241248957314 -0.350495339453501 8.10304584152716 -0.043254764480938 0.965498450162339 NA NA
"ENSG00000283421" 0.00894641472455145 0.994559770770011 8.09945546017843 0.122793411934893 0.902270691293718 NA NA
"ENSG00000283423" 0 NA NA NA NA NA NA
"ENSG00000283427" 0 NA NA NA NA NA NA
"ENSG00000283431" 0 NA NA NA NA NA NA
"ENSG00000283445" 0.0521354222239683 0.586202516781292 8.10147290029318 0.0723575236251273 0.942317387383396 NA NA
"ENSG00000283446" 0 NA NA NA NA NA NA
"ENSG00000283451" 0 NA NA NA NA NA NA
"ENSG00000283452" 0 NA NA NA NA NA NA
"ENSG00000283457" 0.0190359086654875 0 8.1030458415403 0 1 NA NA
"ENSG00000283458" 0.0371493822242198 0.573722441090694 8.10065087614157 0.0708242399114433 0.943537639604987 NA NA
"ENSG00000283459" 0.0435019386721702 0 8.10304584152568 0 1 NA NA
"ENSG00000283462" 0.18930124586458 -1.4925585075804 7.85969776331279 -0.189900242035681 0.849387302803303 NA NA
"ENSG00000283464" 0.00981666663675529 0 8.1030458415403 0 1 NA NA
"ENSG00000283479" 0 NA NA NA NA NA NA
"ENSG00000283480" 0.0216770734759668 0 8.1030458415395 0 1 NA NA
"ENSG00000283483" 0 NA NA NA NA NA NA
"ENSG00000283491" 0.0415742553665889 0 8.1030458415403 0 1 NA NA
"ENSG00000283504" 0.128948466045425 -0.350574168429718 8.10304584147122 -0.0432644927954728 0.965490695349925 NA NA
"ENSG00000283511" 0 NA NA NA NA NA NA
"ENSG00000283517" 0 NA NA NA NA NA NA
"ENSG00000283525" 0 NA NA NA NA NA NA
"ENSG00000283529" 0 NA NA NA NA NA NA
"ENSG00000283535" 0 NA NA NA NA NA NA
"ENSG00000283536" 0 NA NA NA NA NA NA
"ENSG00000283537" 0 NA NA NA NA NA NA
"ENSG00000283538" 0.276338837428912 0.20704791232563 5.25366605926191 0.0394101775769735 0.968563365681546 NA NA
"ENSG00000283541" 0 NA NA NA NA NA NA
"ENSG00000283544" 0 NA NA NA NA NA NA
"ENSG00000283546" 0 NA NA NA NA NA NA
"ENSG00000283549" 0.0182279570474583 0 8.1030458415403 0 1 NA NA
"ENSG00000283563" 0.416387211293387 -0.593393618049655 2.92729785233763 -0.202710365662241 0.839361420758131 NA NA
"ENSG00000283566" 0 NA NA NA NA NA NA
"ENSG00000283571" 0.0101711875132875 0 8.10304584154004 0 1 NA NA
"ENSG00000283573" 0 NA NA NA NA NA NA
"ENSG00000283576" 0 NA NA NA NA NA NA
"ENSG00000283579" 0 NA NA NA NA NA NA
"ENSG00000283580" 0.289395915844535 -1.61650611294545 8.09818120663007 -0.199613477606799 0.841782886314727 NA NA
"ENSG00000283583" 0 NA NA NA NA NA NA
"ENSG00000283584" 0 NA NA NA NA NA NA
"ENSG00000283587" 0 NA NA NA NA NA NA
"ENSG00000283599" 0.00888992521533467 0 8.1030458415403 0 1 NA NA
"ENSG00000283602" 0 NA NA NA NA NA NA
"ENSG00000283608" 0 NA NA NA NA NA NA
"ENSG00000283618" 0 NA NA NA NA NA NA
"ENSG00000283627" 0 NA NA NA NA NA NA
"ENSG00000283629" 0 NA NA NA NA NA NA
"ENSG00000283631" 0 NA NA NA NA NA NA
"ENSG00000283633" 0.790864755623779 -0.48059493787629 1.49558591706581 -0.32134224613399 0.747951044829361 NA NA
"ENSG00000283635" 0.939976282308755 0.188979675637888 1.21594486448575 0.155417964380985 0.876491822713159 NA NA
"ENSG00000283647" 0 NA NA NA NA NA NA
"ENSG00000283648" 0 NA NA NA NA NA NA
"ENSG00000283653" 0 NA NA NA NA NA NA
"ENSG00000283657" 0 NA NA NA NA NA NA
"ENSG00000283659" 0 NA NA NA NA NA NA
"ENSG00000283662" 0.744384305548282 0.955865615025414 1.48703246183021 0.642800772384586 0.520353381895792 NA NA
"ENSG00000283663" 0 NA NA NA NA NA NA
"ENSG00000283667" 1.23343562567541 1.17511132669634 0.994168231640389 1.18200450315878 0.237203914063942 NA NA
"ENSG00000283675" 0 NA NA NA NA NA NA
"ENSG00000283679" 0 NA NA NA NA NA NA
"ENSG00000283684" 0.55927398275079 1.17401448807079 1.86067871814437 0.630960346148111 0.528066452573787 NA NA
"ENSG00000283686" 0 NA NA NA NA NA NA
"ENSG00000283689" 0 NA NA NA NA NA NA
"ENSG00000283692" 0.0211248935867441 0 8.1030458415403 0 1 NA NA
"ENSG00000283695" 0 NA NA NA NA NA NA
"ENSG00000283696" 0.201282766286943 0.906982229578472 8.1015036565522 0.111952332311168 0.91086120218689 NA NA
"ENSG00000283704" 0 NA NA NA NA NA NA
"ENSG00000283737" 0.510644953842037 -0.34121626264751 1.98585691769901 -0.171823186054549 0.863576536774102 NA NA
"ENSG00000283743" 0.137505676143226 -0.350593470625862 8.10304584145761 -0.0432668748869864 0.965488796493969 NA NA
"ENSG00000283752" 0 NA NA NA NA NA NA
"ENSG00000283757" 4.69725715558467 0.152170695691121 0.532454722991453 0.285790864688346 0.775038305371431 NA NA
"ENSG00000283761" 7.92114507536658 0.893886140732313 0.796739373583786 1.12193042087471 0.261892024985958 NA NA
"ENSG00000283766" 0 NA NA NA NA NA NA
"ENSG00000283769" 0.0347566058057032 0 8.10304584153937 0 1 NA NA
"ENSG00000283773" 0 NA NA NA NA NA NA
"ENSG00000283782" 4.60428195809731 -1.24136505006167 2.28647427716377 -0.542916691632983 0.587187162924079 NA NA
"ENSG00000283809" 7.15405966339373 0.321806632773328 1.10173216300459 0.292091529665171 0.770216642785898 NA NA
"ENSG00000283828" 0.0574000695597155 0 8.1030458415403 0 1 NA NA
"ENSG00000283839" 0.231487144820105 -0.350640179927635 8.1030458414558 -0.0432726392998709 0.965484201461515 NA NA
"ENSG00000283849" 0.141002038383124 -0.671012227561402 8.10304584152002 -0.0828098767654917 0.934002715581153 NA NA
"ENSG00000283877" 0 NA NA NA NA NA NA
"ENSG00000283897" 1.19437804448398 1.16741599066697 1.14515811543338 1.01943650831586 0.307995781312767 NA NA
"ENSG00000283913" 0.251705400673202 1.31934374357719 4.91052240698362 0.268676860470253 0.78817835989967 NA NA
"ENSG00000283914" 0 NA NA NA NA NA NA
"ENSG00000283952" 0 NA NA NA NA NA NA
"ENSG00000283959" 0.753870247823127 1.7233547435333 1.47179272714096 1.17092217657646 0.24163006019396 NA NA
"ENSG00000283973" 0 NA NA NA NA NA NA
"ENSG00000283977" 0.0894197873126184 1.76449257413584 8.08009461206874 0.21837523678254 0.827136758135147 NA NA
"ENSG00000283982" 0.55109169161479 0.0872710988924175 1.68675539996401 0.0517390363145005 0.958736632397813 NA NA
"ENSG00000283991" 0 NA NA NA NA NA NA
"ENSG00000283994" 0.0123163059405553 0 8.1030458415403 0 1 NA NA
"ENSG00000283999" 0 NA NA NA NA NA NA
"ENSG00000284003" 0 NA NA NA NA NA NA
"ENSG00000284048" 0 NA NA NA NA NA NA
"ENSG00000284052" 0.735241271398335 -1.75184994833649 1.41266358798077 -1.24010412899545 0.214936881969065 NA NA
"ENSG00000284057" 4.40615095274226 -0.405241743772912 1.62454190554273 -0.249449855611775 0.803012824460292 NA NA
"ENSG00000284060" 0 NA NA NA NA NA NA
"ENSG00000284070" 0.0649126634190516 -1.3820091130159 8.10086953325929 -0.170600095130759 0.86453822311806 NA NA
"ENSG00000284071" 0 NA NA NA NA NA NA
"ENSG00000284095" 0.640913709730673 -0.219748134541717 1.30412251870254 -0.168502676236541 0.866187838442304 NA NA
"ENSG00000284098" 0 NA NA NA NA NA NA
"ENSG00000284116" 0.146192455549129 -0.350603250677732 8.10304584148441 -0.0432680818468015 0.965487834380363 NA NA
"ENSG00000284171" 0 NA NA NA NA NA NA
"ENSG00000284196" 0.187090256298025 -0.671101715489634 6.9313131045582 -0.0968217284901328 0.922867968162228 NA NA
"ENSG00000284221" 0 NA NA NA NA NA NA
"ENSG00000284233" 0 NA NA NA NA NA NA
"ENSG00000284242" 0 NA NA NA NA NA NA
"ENSG00000284263" 0 NA NA NA NA NA NA
"ENSG00000284292" 0.0637192366491897 0 8.10304584152728 0 1 NA NA
"ENSG00000284294" 3.80437574590705 -0.941080794169229 1.95737616370053 -0.480786887886723 0.630667970265518 NA NA
"ENSG00000284300" 0 NA NA NA NA NA NA
"ENSG00000284309" 0 NA NA NA NA NA NA
"ENSG00000284327" 0 NA NA NA NA NA NA
"ENSG00000284328" 0 NA NA NA NA NA NA
"ENSG00000284337" 2.22591592914794 -0.985737573080678 1.11918891573699 -0.880760664459912 0.37844737428649 NA NA
"ENSG00000284341" 0 NA NA NA NA NA NA
"ENSG00000284376" 0 NA NA NA NA NA NA
"ENSG00000284377" 0.00986299089135307 0 8.10304584153879 0 1 NA NA
"ENSG00000284391" 0.0163236092191201 -0.350436719920421 8.1030458415403 -0.0432475302217723 0.965504216869733 NA NA
"ENSG00000284393" 0 NA NA NA NA NA NA
"ENSG00000284418" 0.0420334650013107 0 8.10304584152904 0 1 NA NA
"ENSG00000284428" 7.31912782800397 -0.0479271707344818 0.394234425307138 -0.121570232475621 0.903239389630009 NA NA
"ENSG00000284430" 0.0392496816377535 -0.350466746451849 8.10304584153777 -0.0432512358075637 0.96550126300395 NA NA
"ENSG00000284431" 7.15417591601519 0.399308634449227 1.27481883750079 0.313227748683137 0.754107637987704 NA NA
"ENSG00000284452" 0 NA NA NA NA NA NA
"ENSG00000284461" 0.196660973195478 0 8.10304584144105 0 1 NA NA
"ENSG00000284471" 0.0882996800756039 -0.350504369714161 8.10304584153532 -0.0432558789088313 0.965497561808982 NA NA
"ENSG00000284474" 0 NA NA NA NA NA NA
"ENSG00000284490" 0 NA NA NA NA NA NA
"ENSG00000284500" 0 NA NA NA NA NA NA
"ENSG00000284512" 0.262842905461177 0.513795877392174 5.32969885622489 0.0964024218351624 0.923200968738071 NA NA
"ENSG00000284513" 0.0126043354413591 -0.350434660901796 8.1030458415403 -0.0432472761174929 0.965504419426102 NA NA
"ENSG00000284522" 0 NA NA NA NA NA NA
"ENSG00000284523" 0.085660591440561 -0.670992306821519 8.10304584154009 -0.0828074183391252 0.934004670407703 NA NA
"ENSG00000284526" 0.30895029971356 2.01928704291441 3.48180070175467 0.579954803816537 0.561945096689803 NA NA
"ENSG00000284534" 0.019117602237839 0.973543532753186 8.10060368316702 0.12018160261021 0.904339291126486 NA NA
"ENSG00000284540" 0.671837704234892 -0.156134215040147 1.26221525642325 -0.123698564286559 0.901553948463982 NA NA
"ENSG00000284554" 0.029393149791761 0 8.10304584153963 0 1 NA NA
"ENSG00000284558" 0 NA NA NA NA NA NA
"ENSG00000284572" 0 NA NA NA NA NA NA
"ENSG00000284591" 0 NA NA NA NA NA NA
"ENSG00000284592" 0 NA NA NA NA NA NA
"ENSG00000284600" 0 NA NA NA NA NA NA
"ENSG00000284601" 0.0120561868881342 0 8.1030458415403 0 1 NA NA
"ENSG00000284602" 1.47724836506601 -0.268652455820981 0.991347006854025 -0.270997394417453 0.786393036258277 NA NA
"ENSG00000284603" 0 NA NA NA NA NA NA
"ENSG00000284604" 0 NA NA NA NA NA NA
"ENSG00000284606" 0.782290368627636 1.27992435329211 1.36817368405312 0.935498444539893 0.349531484570237 NA NA
"ENSG00000284607" 0.29166655786544 -0.997172811190212 3.94448535384495 -0.252801752760522 0.80042141318154 NA NA
"ENSG00000284608" 0 NA NA NA NA NA NA
"ENSG00000284610" 0 NA NA NA NA NA NA
"ENSG00000284611" 0 NA NA NA NA NA NA
"ENSG00000284612" 0.0789943417032597 0 8.10304584152421 0 1 NA NA
"ENSG00000284613" 0 NA NA NA NA NA NA
"ENSG00000284614" 0.014682632128395 0 8.10304584153901 0 1 NA NA
"ENSG00000284615" 0 NA NA NA NA NA NA
"ENSG00000284616" 0 NA NA NA NA NA NA
"ENSG00000284617" 0 NA NA NA NA NA NA
"ENSG00000284618" 0.419397097539859 1.61109371132287 2.06072720970572 0.781808336268315 0.43432722115231 NA NA
"ENSG00000284619" 0 NA NA NA NA NA NA
"ENSG00000284620" 0.0113111133755411 0 8.1030458415403 0 1 NA NA
"ENSG00000284621" 0 NA NA NA NA NA NA
"ENSG00000284624" 8.95407350172184 -0.074552811000286 0.324892334961627 -0.229469282521213 0.818504192689797 NA NA
"ENSG00000284625" 0 NA NA NA NA NA NA
"ENSG00000284626" 0.014682632128395 0 8.10304584153901 0 1 NA NA
"ENSG00000284627" 0 NA NA NA NA NA NA
"ENSG00000284628" 0 NA NA NA NA NA NA
"ENSG00000284630" 0 NA NA NA NA NA NA
"ENSG00000284632" 0 NA NA NA NA NA NA
"ENSG00000284633" 0.306047632768763 -2.29658142156946 3.80962468407983 -0.602836660305861 0.546617355915392 NA NA
"ENSG00000284634" 4.92944592966158 0.0576758421860851 0.919729440206749 0.0627095748648863 0.949997772762787 NA NA
"ENSG00000284636" 0 NA NA NA NA NA NA
"ENSG00000284637" 0 NA NA NA NA NA NA
"ENSG00000284639" 0 NA NA NA NA NA NA
"ENSG00000284640" 0.59113768409274 -2.50322931661739 1.64788084346836 -1.51905966170997 0.128747479121012 NA NA
"ENSG00000284641" 0 NA NA NA NA NA NA
"ENSG00000284642" 4.006639184108 -0.0195452002491731 0.524716815176746 -0.0372490449778886 0.970286433485757 NA NA
"ENSG00000284644" 0.0906237989792422 -0.350515121784896 8.10304584153903 -0.0432572058259912 0.96549650407231 NA NA
"ENSG00000284645" 0 NA NA NA NA NA NA
"ENSG00000284646" 0.0287853915687315 0 8.1030458415266 0 1 NA NA
"ENSG00000284648" 0 NA NA NA NA NA NA
"ENSG00000284649" 0 NA NA NA NA NA NA
"ENSG00000284650" 0 NA NA NA NA NA NA
"ENSG00000284651" 0 NA NA NA NA NA NA
"ENSG00000284652" 0.207242218331268 0.532514449341231 8.09770178155333 0.065761183074722 0.947567960727672 NA NA
"ENSG00000284653" 0 NA NA NA NA NA NA
"ENSG00000284654" 0 NA NA NA NA NA NA
"ENSG00000284655" 0 NA NA NA NA NA NA
"ENSG00000284656" 0.729397179035595 -0.38754469237076 1.59486651903201 -0.24299506431797 0.808009220987167 NA NA
"ENSG00000284657" 0.256274992691568 0.270639177352992 5.41110516405499 0.0500155086895741 0.960110029642094 NA NA
"ENSG00000284659" 0.00880495685168251 0 8.1030458415403 0 1 NA NA
"ENSG00000284660" 0 NA NA NA NA NA NA
"ENSG00000284661" 0 NA NA NA NA NA NA
"ENSG00000284663" 0 NA NA NA NA NA NA
"ENSG00000284664" 0 NA NA NA NA NA NA
"ENSG00000284665" 0 NA NA NA NA NA NA
"ENSG00000284666" 0 NA NA NA NA NA NA
"ENSG00000284669" 0.185142685740805 -1.51094331428408 8.10027924589287 -0.186529781062817 0.852029326744192 NA NA
"ENSG00000284671" 0 NA NA NA NA NA NA
"ENSG00000284672" 0.377732913700178 0.611270019487314 2.9626314103003 0.206326719335415 0.836535708516615 NA NA
"ENSG00000284673" 0 NA NA NA NA NA NA
"ENSG00000284675" 0 NA NA NA NA NA NA
"ENSG00000284676" 0 NA NA NA NA NA NA
"ENSG00000284677" 0.0267349290117825 -0.350453191663712 8.1030458415403 -0.0432495630059394 0.965502596458778 NA NA
"ENSG00000284679" 0 NA NA NA NA NA NA
"ENSG00000284682" 0 NA NA NA NA NA NA
"ENSG00000284684" 0 NA NA NA NA NA NA
"ENSG00000284685" 0.105209143377718 0 8.10304584150285 0 1 NA NA
"ENSG00000284686" 0.398791276109417 -1.27555992660009 2.88268118507541 -0.442490807933976 0.658134080508536 NA NA
"ENSG00000284687" 0 NA NA NA NA NA NA
"ENSG00000284691" 4.94746395615369 0.498372978042341 0.460741026777807 1.08167701393495 0.279396070358978 NA NA
"ENSG00000284692" 0 NA NA NA NA NA NA
"ENSG00000284694" 0.0240602727307195 0 8.1030458415403 0 1 NA NA
"ENSG00000284695" 0 NA NA NA NA NA NA
"ENSG00000284697" 0.14821685745069 0.611140027283038 8.10304584146327 0.0754210255304044 0.93987973089765 NA NA
"ENSG00000284698" 0 NA NA NA NA NA NA
"ENSG00000284699" 0 NA NA NA NA NA NA
"ENSG00000284700" 0.374701300432398 1.63604584123758 2.88483358920229 0.56711965895058 0.570632887320799 NA NA
"ENSG00000284702" 0 NA NA NA NA NA NA
"ENSG00000284703" 0.55642562855372 0.133638028581786 1.94185578292229 0.068819749518512 0.945133097514473 NA NA
"ENSG00000284705" 0.0365946208349826 0.869281173724607 8.098916484467 0.107333021076561 0.914524788817328 NA NA
"ENSG00000284706" 0 NA NA NA NA NA NA
"ENSG00000284708" 0.0974567811624999 0 8.10304584150674 0 1 NA NA
"ENSG00000284709" 0 NA NA NA NA NA NA
"ENSG00000284710" 0 NA NA NA NA NA NA
"ENSG00000284711" 0 NA NA NA NA NA NA
"ENSG00000284715" 0 NA NA NA NA NA NA
"ENSG00000284716" 0.36599817744106 0.139167724301945 2.75578548341664 0.050500202261536 0.959723788230564 NA NA
"ENSG00000284717" 0 NA NA NA NA NA NA
"ENSG00000284719" 0.162962481104627 0 8.10304584150257 0 1 NA NA
"ENSG00000284720" 0 NA NA NA NA NA NA
"ENSG00000284721" 0.152769161138392 -0.350599426716019 8.10304584150925 -0.0432676099300849 0.965488210563133 NA NA
"ENSG00000284722" 0.939094631869156 -0.557793533629543 1.18450339284808 -0.470909190296496 0.637705584823378 NA NA
"ENSG00000284724" 0 NA NA NA NA NA NA
"ENSG00000284726" 0.56634717408042 -0.825656152271299 1.64591562081555 -0.50163941688711 0.615921187276206 NA NA
"ENSG00000284727" 0 NA NA NA NA NA NA
"ENSG00000284728" 0 NA NA NA NA NA NA
"ENSG00000284731" 0 NA NA NA NA NA NA
"ENSG00000284732" 0 NA NA NA NA NA NA
"ENSG00000284734" 0.473086387126736 -2.04012220082158 2.65291844290889 -0.769010523589493 0.441887063269899 NA NA
"ENSG00000284735" 2.24448664804093 -0.380436074695965 0.741573438113618 -0.513012002781143 0.60794292465853 NA NA
"ENSG00000284738" 0.786362078992692 0.342690301369057 1.28262325333302 0.267179236364649 0.789331162203095 NA NA
"ENSG00000284739" 0 NA NA NA NA NA NA
"ENSG00000284740" 0.0113111133755411 0 8.1030458415403 0 1 NA NA
"ENSG00000284743" 0 NA NA NA NA NA NA
"ENSG00000284744" 0.207750024296408 -0.0889174594664394 6.63735668107905 -0.0133965166765731 0.989311445882697 NA NA
"ENSG00000284745" 0 NA NA NA NA NA NA
"ENSG00000284746" 0 NA NA NA NA NA NA
"ENSG00000284747" 0.538089328815379 0.772785387530309 1.82772454186975 0.422812830832678 0.672431825495882 NA NA
"ENSG00000284748" 0.0111582819844231 0 8.1030458415403 0 1 NA NA
"ENSG00000284763" 0 NA NA NA NA NA NA
"ENSG00000284772" 0 NA NA NA NA NA NA
"ENSG00000284773" 1.27040500290362 -0.532353615181388 1.16073384199484 -0.458635387305054 0.646496020179781 NA NA
"ENSG00000284776" 0.258158948119437 -0.984568533824341 6.77025014467529 -0.145425724719889 0.884374755167081 NA NA
"ENSG00000284779" 0 NA NA NA NA NA NA
"ENSG00000284783" 0 NA NA NA NA NA NA
"ENSG00000284788" 0 NA NA NA NA NA NA
"ENSG00000284800" 0.0585758737729523 0 8.103045841534 0 1 NA NA
"ENSG00000284803" 0.0331797573252304 0 8.1030458415403 0 1 NA NA
"ENSG00000284808" 0.0101711875132875 0 8.10304584154004 0 1 NA NA
"ENSG00000284809" 0.205794765210507 2.10190659565922 8.0627385295407 0.260693880616138 0.794328585489546 NA NA
"ENSG00000284823" 0.0434185065986185 -0.350482017113053 8.1030458415403 -0.0432531203657155 0.965499760749926 NA NA
"ENSG00000284825" 0 NA NA NA NA NA NA
"ENSG00000284829" 0 NA NA NA NA NA NA
"ENSG00000284830" 0.470340248696135 1.63625424661143 2.90512580362468 0.563230082693804 0.573278220759946 NA NA
"ENSG00000284834" 0 NA NA NA NA NA NA
"ENSG00000284837" 0.00888992521533467 0 8.1030458415403 0 1 NA NA
"ENSG00000284839" 0 NA NA NA NA NA NA
"ENSG00000284840" 0 NA NA NA NA NA NA
"ENSG00000284846" 0 NA NA NA NA NA NA
"ENSG00000284847" 0.015427605311482 -0.350436719920421 8.1030458415403 -0.0432475302217723 0.965504216869733 NA NA
"ENSG00000284858" 0 NA NA NA NA NA NA
"ENSG00000284876" 0 NA NA NA NA NA NA
"ENSG00000284882" 0.0641303609119654 1.42784842752039 8.09143372934728 0.176464205885002 0.859929266940844 NA NA
"ENSG00000284895" 0 NA NA NA NA NA NA
"ENSG00000284902" 0.318848990468499 -0.991676636507049 3.05430637843061 -0.324681454195372 0.745422172269097 NA NA
"ENSG00000284914" 0 NA NA NA NA NA NA
"ENSG00000284928" 0.0582164920069739 -1.0001134962048 8.10287145212638 -0.123427047080002 0.901768940347025 NA NA
"ENSG00000284930" 0.0106008753310464 0.877317130082653 8.09949005873651 0.108317576010398 0.913743781003125 NA NA
"ENSG00000284931" 0 NA NA NA NA NA NA
"ENSG00000284932" 0 NA NA NA NA NA NA
"ENSG00000284946" 7.59045445631455 -0.257726851768635 0.541139477532731 -0.476266956060411 0.633884203573076 NA NA
"ENSG00000284948" 1.6094100252174 0.675915254347912 0.845462635765328 0.799462005480657 0.424022569174966 NA NA
"ENSG00000284951" 0 NA NA NA NA NA NA
"ENSG00000284952" 1.09392689830769 -3.0770999529024 2.49687556798319 -1.23238017639296 0.217807102476537 NA NA
"ENSG00000284954" 1.26461865925241 -1.40397644964143 1.14353326561477 -1.22775304563322 0.219539686832096 NA NA
"ENSG00000284956" 0 NA NA NA NA NA NA
"ENSG00000284957" 0.179242573332896 0.255437397206229 8.10080670421807 0.0315323407325869 0.974845000787011 NA NA
"ENSG00000284959" 1.90025218595836 -0.646920895443469 0.800318831439891 -0.808328968443193 0.418901230550935 NA NA
"ENSG00000284964" 0 NA NA NA NA NA NA
"ENSG00000284966" 0.570401950363294 -3.15952344104714 1.72623706163621 -1.8302952191586 0.067205805896252 NA NA
"ENSG00000284968" 1.41197423694692 0.070176874607683 0.935931106566618 0.0749808122791439 0.940229978493705 NA NA
"ENSG00000284969" 0.688967596054611 0.956268875150033 1.55015116708721 0.616887498105682 0.537308933495426 NA NA
"ENSG00000284976" 1.51397214343353 0 8.10304584094843 0 1 NA NA
"ENSG00000284977" 0.939489580091861 0.284758097856264 1.14016913914802 0.249750750199262 0.802780108539895 NA NA
"ENSG00000284985" 0 NA NA NA NA NA NA
"ENSG00000284986" 0 NA NA NA NA NA NA
"ENSG00000284987" 0 NA NA NA NA NA NA
"ENSG00000284989" 1.22225016390322 2.20755358847069 4.85605631255991 0.454598020776856 0.649398458931756 NA NA
"ENSG00000284994" 0.0186740018827873 0 8.10304584153774 0 1 NA NA
"ENSG00000284999" 0 NA NA NA NA NA NA
"ENSG00000285000" 0.257439853005933 -0.67113710885018 8.10304584137348 -0.0828252884148094 0.933990460961946 NA NA
"ENSG00000285006" 0 NA NA NA NA NA NA
"ENSG00000285012" 0 NA NA NA NA NA NA
"ENSG00000285016" 0.0764063701129485 0 8.10304584147574 0 1 NA NA
"ENSG00000285018" 0.0240602727307195 0 8.1030458415403 0 1 NA NA
"ENSG00000285020" 0 NA NA NA NA NA NA
"ENSG00000285030" 0.0443356524411191 -0.350467604388383 8.1030458415403 -0.0432513416858274 0.965501178604297 NA NA
"ENSG00000285035" 0 NA NA NA NA NA NA
"ENSG00000285040" 0 NA NA NA NA NA NA
"ENSG00000285041" 0.484898722296516 -0.980044614243841 2.215841766911 -0.442289981567626 0.658279379655695 NA NA
"ENSG00000285042" 0.244260799359762 0.565753346747666 8.1001217585125 0.0698450422863225 0.944316996131468 NA NA
"ENSG00000285043" 2.0565036440063 -0.801992552071518 1.43807464953104 -0.557684924306989 0.577059553961511 NA NA
"ENSG00000285045" 0 NA NA NA NA NA NA
"ENSG00000285057" 0 NA NA NA NA NA NA
"ENSG00000285062" 0 NA NA NA NA NA NA
"ENSG00000285064" 0 NA NA NA NA NA NA
"ENSG00000285068" 0.0112230312477958 0 8.1030458415403 0 1 NA NA
"ENSG00000285079" 0.0109184814739803 0 8.1030458415403 0 1 NA NA
"ENSG00000285080" 0 NA NA NA NA NA NA
"ENSG00000285081" 0.0428128936464278 0 8.1030458415403 0 1 NA NA
"ENSG00000285082" 0.38313778018691 -1.49154445890832 5.22987660489281 -0.285196873959302 0.775493315177588 NA NA
"ENSG00000285085" 0.0304856569503426 0 8.1030458415403 0 1 NA NA
"ENSG00000285090" 1.63770928131291 0.20860114836518 0.936119344896338 0.222836061985536 0.82366310018049 NA NA
"ENSG00000285091" 0.343010403262576 -1.15372537579003 2.6284065028467 -0.438944803454294 0.660701531575543 NA NA
"ENSG00000285095" 0.0792169349817475 0 8.1030458415184 0 1 NA NA
"ENSG00000285100" 0.0248468943729938 0 8.103045841534 0 1 NA NA
"ENSG00000285102" 0 NA NA NA NA NA NA
"ENSG00000285108" 0.0633249866485479 0.961216079160561 8.10129816339544 0.118649636116799 0.905552939133536 NA NA
"ENSG00000285115" 0 NA NA NA NA NA NA
"ENSG00000285117" 0 NA NA NA NA NA NA
"ENSG00000285128" 0.00992447624296523 0 8.1030458415403 0 1 NA NA
"ENSG00000285130" 9.79725563181824 -1.42098034439845 1.21155049950321 -1.17286101155594 0.240851546721073 NA NA
"ENSG00000285133" 0 NA NA NA NA NA NA
"ENSG00000285142" 0 NA NA NA NA NA NA
"ENSG00000285144" 0 NA NA NA NA NA NA
"ENSG00000285151" 0.538295516702573 0.147407226515391 1.95210452094652 0.0755119538598871 0.939807386887512 NA NA
"ENSG00000285155" 0 NA NA NA NA NA NA
"ENSG00000285159" 0.47647160442718 -0.558477934493198 2.80424272520967 -0.199154634323404 0.842141785080522 NA NA
"ENSG00000285163" 0 NA NA NA NA NA NA
"ENSG00000285165" 0 NA NA NA NA NA NA
"ENSG00000285169" 0 NA NA NA NA NA NA
"ENSG00000285171" 0.0112725434963834 0 8.1030458415347 0 1 NA NA
"ENSG00000285177" 0.205633008899168 -0.0643130735221012 6.644364913058 -0.00967934096992602 0.992277123873787 NA NA
"ENSG00000285179" 0.0120561868881342 0 8.1030458415403 0 1 NA NA
"ENSG00000285190" 0.014682632128395 0 8.10304584153901 0 1 NA NA
"ENSG00000285191" 0 NA NA NA NA NA NA
"ENSG00000285201" 0 NA NA NA NA NA NA
"ENSG00000285205" 0.490199733449332 0.928694541559021 1.63066898402968 0.569517511312474 0.569004990373184 NA NA
"ENSG00000285212" 0 NA NA NA NA NA NA
"ENSG00000285215" 0 NA NA NA NA NA NA
"ENSG00000285216" 0 NA NA NA NA NA NA
"ENSG00000285218" 0 NA NA NA NA NA NA
"ENSG00000285220" 0 NA NA NA NA NA NA
"ENSG00000285228" 0 NA NA NA NA NA NA
"ENSG00000285239" 0 NA NA NA NA NA NA
"ENSG00000285245" 0 NA NA NA NA NA NA
"ENSG00000285253" 2.75455646801935 0.0817428094176514 0.870854508633411 0.093865058522722 0.925216350511477 NA NA
"ENSG00000285254" 0.224552472511382 -0.36647412897388 4.66576430908407 -0.0785453582085937 0.937394251010294 NA NA
"ENSG00000285257" 0.0631409167962655 -0.350499619612389 8.10304584153753 -0.0432552926969352 0.965498029101037 NA NA
"ENSG00000285268" 0 NA NA NA NA NA NA
"ENSG00000285269" 0.305138890956178 -1.23997413278904 6.40296840027275 -0.19365613810248 0.84644513830667 NA NA
"ENSG00000285280" 0.273499954256989 -0.833971822816081 4.00098301562656 -0.208441730334484 0.834884075717842 NA NA
"ENSG00000285283" 0 NA NA NA NA NA NA
"ENSG00000285287" 0 NA NA NA NA NA NA
"ENSG00000285300" 0 NA NA NA NA NA NA
"ENSG00000285303" 0.0560138152749617 0.973489600588502 8.10060381284765 0.12017494289062 0.904344566579837 NA NA
"ENSG00000285314" 0.0538277680763275 0 8.10304584153044 0 1 NA NA
"ENSG00000285323" 0 NA NA NA NA NA NA
"ENSG00000285325" 0 NA NA NA NA NA NA
"ENSG00000285329" 0 NA NA NA NA NA NA
"ENSG00000285330" 0.0403249374234362 0 8.10304584150358 0 1 NA NA
"ENSG00000285336" 0 NA NA NA NA NA NA
"ENSG00000285338" 0.020937409956166 0 8.10304584153073 0 1 NA NA
"ENSG00000285347" 0.0592675666369051 0 8.10304584150526 0 1 NA NA
"ENSG00000285354" 0 NA NA NA NA NA NA
"ENSG00000285361" 0 NA NA NA NA NA NA
"ENSG00000285366" 0.0866247390624313 -0.350522512338058 8.10304584149228 -0.0432581178972455 0.965495777025291 NA NA
"ENSG00000285367" 0.270536638370182 -0.350550735896176 4.39900086650818 -0.0796887171732781 0.936484833305612 NA NA
"ENSG00000285374" 0 NA NA NA NA NA NA
"ENSG00000285382" 0.0898611999080317 0.596954831242634 8.10216149221933 0.0736784661495457 0.941266233731937 NA NA
"ENSG00000285388" 0 NA NA NA NA NA NA
"ENSG00000285398" 0.0109135640315278 -0.350434660901799 8.1030458415403 -0.0432472761174933 0.965504419426101 NA NA
"ENSG00000285401" 0 NA NA NA NA NA NA
"ENSG00000285402" 0.0198645128286085 0 8.10304584153739 0 1 NA NA
"ENSG00000285404" 0 NA NA NA NA NA NA
"ENSG00000285407" 0.565972420352043 -0.820072631867908 1.71256041412906 -0.478857636263282 0.632039910536695 NA NA
"ENSG00000285409" 0 NA NA NA NA NA NA
"ENSG00000285412" 0.0443919686001555 0 8.10304584153879 0 1 NA NA
"ENSG00000285413" 0.0110535018371743 0 8.10304584153701 0 1 NA NA
"ENSG00000285416" 0 NA NA NA NA NA NA
"ENSG00000285417" 0 NA NA NA NA NA NA
"ENSG00000285424" 0.0112230312477958 0 8.1030458415403 0 1 NA NA
"ENSG00000285444" 0.284563023709839 0.637449351101958 4.76105733191288 0.133888190513733 0.893490988807832 NA NA
"ENSG00000285446" 0.0820088068505135 -0.350524972022398 8.10304584152401 -0.0432584214476654 0.965495535053602 NA NA
"ENSG00000285448" 0.0850142420374891 0 8.10304584150714 0 1 NA NA
"ENSG00000285454" 0.0385891061768715 -0.350467169936187 8.10304584153598 -0.0432512880699382 0.965501221343593 NA NA
"ENSG00000285471" 0 NA NA NA NA NA NA
"ENSG00000285473" 0.0252700239436715 0.653092375984487 8.10060325133952 0.0806226839805408 0.935742025719408 NA NA
"ENSG00000285486" 0.0383413092781743 -0.350467604388383 8.1030458415403 -0.0432513416858275 0.965501178604297 NA NA
"ENSG00000285492" 0.0899043131250006 -0.350544699991429 8.10304584153655 -0.0432608560838348 0.965493594311789 NA NA
"ENSG00000285498" 0.0409027065898009 -0.35048211897874 8.103045841522 -0.0432531329370968 0.965499750728793 NA NA
"ENSG00000285505" 0.131121344363719 -0.350574987458701 8.10304584147361 -0.0432645938721416 0.965490614777855 NA NA
"ENSG00000285508" 0 NA NA NA NA NA NA
"ENSG00000285513" 0 NA NA NA NA NA NA
"ENSG00000285517" 8.90030509872337 0.0573985403818316 0.31777744330017 0.180624967542499 0.856661956953385 NA NA
"ENSG00000285518" 0.022442237466684 -0.350453191663712 8.1030458415403 -0.0432495630059394 0.965502596458778 NA NA
"ENSG00000285519" 0 NA NA NA NA NA NA
"ENSG00000285520" 0.0398370327898304 -0.350465545369761 8.1030458415403 -0.0432510875815484 0.965501381160632 NA NA
"ENSG00000285521" 0 NA NA NA NA NA NA
"ENSG00000285522" 0 NA NA NA NA NA NA
"ENSG00000285523" 0 NA NA NA NA NA NA
"ENSG00000285524" 0.0777017608635958 0.229686899001668 8.09901548207658 0.0283598542946329 0.977375142944047 NA NA
"ENSG00000285525" 0.259605657524454 -0.0163270312615015 4.0136741322037 -0.00406785172979082 0.996754332860402 NA NA
"ENSG00000285526" 0 NA NA NA NA NA NA
"ENSG00000285527" 0.149258100678609 -0.350598364166841 8.10304584146895 -0.0432674788006979 0.965488315091358 NA NA
"ENSG00000285528" 0.0273485396951259 0 8.1030458415403 0 1 NA NA
"ENSG00000285529" 0.022624073769433 -0.670907955529396 8.1030458415403 -0.0827970085137595 0.934012947822118 NA NA
"ENSG00000285530" 0.302117478592125 -0.35053877192729 4.19729853346659 -0.0835153299514716 0.933441788436169 NA NA
"ENSG00000285531" 0.853552349888439 -1.67490671420317 1.48005592737131 -1.13165096212137 0.257781205575809 NA NA
"ENSG00000285534" 0.0144143174891462 0 8.1030458415403 0 1 NA NA
"ENSG00000285535" 0.0656109744454537 0 8.10304584153963 0 1 NA NA
"ENSG00000285538" 0 NA NA NA NA NA NA
"ENSG00000285539" 0.0123163059405553 0 8.1030458415403 0 1 NA NA
"ENSG00000285540" 0.0193586301934177 0 8.10304584153868 0 1 NA NA
"ENSG00000285541" 0.00881101099143422 0 8.1030458415403 0 1 NA NA
"ENSG00000285542" 0.0256725006158781 -0.350449073626466 8.1030458415403 -0.043249054797381 0.965503001571481 NA NA
"ENSG00000285543" 0.365921275089908 -0.265906300902805 2.77989943165469 -0.0956532088445117 0.923796004354504 NA NA
"ENSG00000285544" 0.101676841445732 0.663436220378518 8.10002522176056 0.0819054511825728 0.934721899590001 NA NA
"ENSG00000285545" 0.0234927247011851 0 8.1030458415403 0 1 NA NA
"ENSG00000285547" 0.451515871114142 1.58681584961138 3.2315641126335 0.491036474692818 0.623400650044275 NA NA
"ENSG00000285548" 0 NA NA NA NA NA NA
"ENSG00000285549" 0.0475841960894684 -0.998038666963347 8.10291359272877 -0.123170345523485 0.901972207575914 NA NA
"ENSG00000285550" 0 NA NA NA NA NA NA
"ENSG00000285552" 0.120662073108052 0 8.10304584147381 0 1 NA NA
"ENSG00000285553" 0.0126043354413591 -0.350434660901796 8.1030458415403 -0.0432472761174929 0.965504419426102 NA NA
"ENSG00000285555" 0 NA NA NA NA NA NA
"ENSG00000285556" 0.0215033608444902 -0.35044907362647 8.1030458415403 -0.0432490547973814 0.965503001571481 NA NA
"ENSG00000285557" 0 NA NA NA NA NA NA
"ENSG00000285558" 0 NA NA NA NA NA NA
"ENSG00000285559" 0.00880495685168251 0 8.1030458415403 0 1 NA NA
"ENSG00000285560" 0 NA NA NA NA NA NA
"ENSG00000285561" 0.0106008753310464 0.877317130082653 8.09949005873651 0.108317576010398 0.913743781003125 NA NA
"ENSG00000285562" 0 NA NA NA NA NA NA
"ENSG00000285563" 0.00886594486577857 0 8.10304584154009 0 1 NA NA
"ENSG00000285564" 0.149444865491978 -1.78987468071609 8.0975532701333 -0.22103895102707 0.825062104444277 NA NA
"ENSG00000285565" 1.9882733729346 2.54246866937507 1.28548075497902 1.97783487580611 0.0479473376769771 NA NA
"ENSG00000285566" 0 NA NA NA NA NA NA
"ENSG00000285567" 0.0575590358752906 0 8.10304584153949 0 1 NA NA
"ENSG00000285568" 0 NA NA NA NA NA NA
"ENSG00000285569" 0.232516552612491 0.317602986145909 5.6015318784241 0.0566993088746397 0.95478472456989 NA NA
"ENSG00000285570" 0.0117105097379052 -0.350436719920421 8.1030458415403 -0.0432475302217723 0.965504216869733 NA NA
"ENSG00000285571" 0.415161576812976 0.530879916198963 2.52971807773885 0.209857343737482 0.833779015597984 NA NA
"ENSG00000285572" 0.331419692700051 -1.30738595733794 3.60120978548132 -0.36304076552519 0.716574432272926 NA NA
"ENSG00000285573" 0 NA NA NA NA NA NA
"ENSG00000285575" 0.39575570982178 -0.0861792795996176 2.3417217634599 -0.0368016734286517 0.970643139750802 NA NA
"ENSG00000285576" 0 NA NA NA NA NA NA
"ENSG00000285577" 0.010399839673666 0 8.1030458415403 0 1 NA NA
"ENSG00000285578" 0 NA NA NA NA NA NA
"ENSG00000285579" 0 NA NA NA NA NA NA
"ENSG00000285580" 0 NA NA NA NA NA NA
"ENSG00000285581" 0 NA NA NA NA NA NA
"ENSG00000285582" 0.488517991584175 -0.679609642387954 2.20763253700922 -0.307845454800485 0.758199932105259 NA NA
"ENSG00000285583" 0 NA NA NA NA NA NA
"ENSG00000285584" 0.00881101099143422 0 8.1030458415403 0 1 NA NA
"ENSG00000285585" 0.0387957953042052 0 8.10304584152258 0 1 NA NA
"ENSG00000285586" 0 NA NA NA NA NA NA
"ENSG00000285587" 0.654457539849726 -1.15331782435639 1.61801083253 -0.712799816397399 0.475969639255957 NA NA
"ENSG00000285588" 0.206566010732025 -0.671100921785688 6.61866302991201 -0.101395239303278 0.919236715484609 NA NA
"ENSG00000285590" 0 NA NA NA NA NA NA
"ENSG00000285591" 0 NA NA NA NA NA NA
"ENSG00000285592" 0 NA NA NA NA NA NA
"ENSG00000285593" 0.0624555397313215 0 8.10304584153666 0 1 NA NA
"ENSG00000285595" 0.0965235132809047 -0.670981565859636 8.103045841527 -0.0828060927930269 0.934005724420606 NA NA
"ENSG00000285596" 6.11610041305255 -0.49209731770021 0.459994756595967 -1.06978897181743 0.284714307414354 NA NA
"ENSG00000285597" 0.0112725434963834 0 8.1030458415347 0 1 NA NA
"ENSG00000285598" 0.012284013421823 0 8.1030458415403 0 1 NA NA
"ENSG00000285599" 0.121577430158163 -0.350563193682594 8.10304584149129 -0.0432631383976073 0.965491774992184 NA NA
"ENSG00000285600" 0.647838713286241 -0.32275802782163 1.53355958690759 -0.210463310703479 0.833306084161129 NA NA
"ENSG00000285601" 0.0232681820087112 0 8.1030458415403 0 1 NA NA
"ENSG00000285602" 0 NA NA NA NA NA NA
"ENSG00000285603" 0.0112230312477958 0 8.1030458415403 0 1 NA NA
"ENSG00000285604" 0.129584341290613 -1.02408315926468 8.10244684519573 -0.126391839259261 0.899421761676878 NA NA
"ENSG00000285605" 0.138494972188341 1.36562059660418 8.09123964124512 0.168777672786124 0.865971520897992 NA NA
"ENSG00000285606" 0.00945465382613522 0 8.1030458415403 0 1 NA NA
"ENSG00000285608" 0.0383182996065719 0 8.10304584152283 0 1 NA NA
"ENSG00000285610" 0 NA NA NA NA NA NA
"ENSG00000285611" 0.0502333715064002 0 8.1030458415403 0 1 NA NA
"ENSG00000285612" 2.88002981730806 -6.16521052631769 1.24390648000755 -4.95632961593725 7.18373063568093e-07 NA NA
"ENSG00000285613" 0 NA NA NA NA NA NA
"ENSG00000285614" 0.0145588991855777 0 8.1030458415403 0 1 NA NA
"ENSG00000285615" 0 NA NA NA NA NA NA
"ENSG00000285616" 0.032185767412358 0.952872725500763 8.10178247432883 0.117612726399409 0.906374520729633 NA NA
"ENSG00000285618" 0.0292887897511265 0.961883224341016 8.10126321939306 0.118732498660015 0.905487288451383 NA NA
"ENSG00000285619" 0 NA NA NA NA NA NA
"ENSG00000285621" 0.0234539472517568 -0.350453191663713 8.1030458415403 -0.0432495630059394 0.965502596458778 NA NA
"ENSG00000285622" 0 NA NA NA NA NA NA
"ENSG00000285623" 0 NA NA NA NA NA NA
"ENSG00000285624" 0.121886583274189 -1.57728324039503 8.09975965105385 -0.194732104203834 0.845602677485149 NA NA
"ENSG00000285625" 0.218631786795116 0 8.10304584141849 0 1 NA NA
"ENSG00000285627" 0.0481487339116462 0 8.10304584153435 0 1 NA NA
"ENSG00000285628" 0.23692709715155 1.01417369820192 8.08422159579918 0.125451001829157 0.90016651337427 NA NA
"ENSG00000285629" 0.168681523032944 -0.671061090451974 8.10304584147722 -0.0828159069540246 0.933997920656781 NA NA
"ENSG00000285630" 0.0784047574716202 -0.670988737666827 8.10304584153505 -0.0828069778684251 0.934005020649603 NA NA
"ENSG00000285631" 0 NA NA NA NA NA NA
"ENSG00000285632" 0.149927327396553 -0.99969000637835 8.10288412388246 -0.123374589972459 0.901810477596514 NA NA
"ENSG00000285633" 0.0139298105332532 -0.350436719920421 8.1030458415403 -0.0432475302217723 0.965504216869733 NA NA
"ENSG00000285634" 0.127452065076417 -0.999832341741852 8.10288067960108 -0.123392208435072 0.901796526692919 NA NA
"ENSG00000285635" 0 NA NA NA NA NA NA
"ENSG00000285636" 0 NA NA NA NA NA NA
"ENSG00000285637" 0.0812786117989502 0.550318666715525 8.09902847587244 0.0679487259928721 0.945826450619379 NA NA
"ENSG00000285638" 0 NA NA NA NA NA NA
"ENSG00000285639" 0.0771233646781795 -0.350528192002695 8.10304584152128 -0.0432588188266853 0.965495218287539 NA NA
"ENSG00000285640" 0 NA NA NA NA NA NA
"ENSG00000285641" 0.817141801342529 1.03093373925981 1.67245994994405 0.616417594510588 0.537618943948673 NA NA
"ENSG00000285642" 0.136548601802467 -1.02398397548175 8.1024486668212 -0.126379569632433 0.89943147354659 NA NA
"ENSG00000285643" 0 NA NA NA NA NA NA
"ENSG00000285644" 0.0779603405919551 -0.350526532543177 8.10304584151802 -0.0432586140321662 0.965495381537107 NA NA
"ENSG00000285645" 3.76382227470746 3.89991473082688 8.01223784860013 0.486744752779432 0.62643922632818 NA NA
"ENSG00000285646" 1.4308178530378 -1.805093791288 1.16663598304489 -1.54726394309967 0.121799612563456 NA NA
"ENSG00000285647" 0.0248547023039837 0 8.1030458415403 0 1 NA NA
"ENSG00000285648" 0.010399839673666 0 8.1030458415403 0 1 NA NA
"ENSG00000285649" 0.145710468432712 -0.671046059748859 8.10304584151919 -0.0828140520087505 0.933999395622401 NA NA
"ENSG00000285650" 0.0352078337195092 0 8.1030458415403 0 1 NA NA
"ENSG00000285651" 0.777868558520239 -1.89701698209153 1.58463769628395 -1.19712978338211 0.231255972877831 NA NA
"ENSG00000285652" 0.18111825987307 1.79805798130528 8.03036437135529 0.223907396745164 0.822829360077958 NA NA
"ENSG00000285653" 0 NA NA NA NA NA NA
"ENSG00000285654" 0.0193569826416674 0 8.10304584153627 0 1 NA NA
"ENSG00000285655" 0 NA NA NA NA NA NA
"ENSG00000285656" 0.00981666663675529 0 8.1030458415403 0 1 NA NA
"ENSG00000285658" 8.00481134780389 -0.0803440480993595 0.449671263643969 -0.178672854138557 0.858194585415789 NA NA
"ENSG00000285659" 0 NA NA NA NA NA NA
"ENSG00000285660" 0 NA NA NA NA NA NA
"ENSG00000285661" 0.971600305255987 -0.274544339024138 1.14669460125912 -0.239422369934137 0.810778085642179 NA NA
"ENSG00000285663" 0.34005215961163 0.0782758133295625 2.64961428511874 0.0295423427361446 0.97643204904566 NA NA
"ENSG00000285664" 0.351804821305506 0.29069191710143 2.83156754599178 0.102661127583878 0.918231926272791 NA NA
"ENSG00000285666" 0 NA NA NA NA NA NA
"ENSG00000285667" 1.00454847137908 -1.26887487442091 1.27856696166829 -0.992419570082789 0.320992896311853 NA NA
"ENSG00000285668" 0.0126043354413591 -0.350434660901796 8.1030458415403 -0.0432472761174929 0.965504419426102 NA NA
"ENSG00000285669" 3.33374516546325 0.350707201126137 0.576381032674909 0.608464160415812 0.542879669122885 NA NA
"ENSG00000285670" 0 NA NA NA NA NA NA
"ENSG00000285671" 0.123670751581208 0.664273688192965 8.09997888550957 0.0820093110836764 0.934639309225024 NA NA
"ENSG00000285672" 0.1165341240336 -0.991487063368523 8.10304584150406 -0.122359799359655 0.902614074684098 NA NA
"ENSG00000285673" 0 NA NA NA NA NA NA
"ENSG00000285675" 0.0194286686687063 0 8.1030458415403 0 1 NA NA
"ENSG00000285676" 0.0201457054078764 -0.670907955529396 8.1030458415403 -0.0827970085137596 0.934012947822118 NA NA
"ENSG00000285677" 0.0417317851274571 -0.982801480629677 8.10286630887054 -0.121290595595014 0.903460868652402 NA NA
"ENSG00000285679" 0.664643634497813 -1.64851640242164 1.96473060430322 -0.839054676916518 0.401438627890226 NA NA
"ENSG00000285680" 0.175346151499141 1.20256411049644 8.07762554208363 0.148875941850881 0.881651525254165 NA NA
"ENSG00000285681" 0 NA NA NA NA NA NA
"ENSG00000285683" 0 NA NA NA NA NA NA
"ENSG00000285684" 0.0123163059405553 0 8.1030458415403 0 1 NA NA
"ENSG00000285685" 0 NA NA NA NA NA NA
"ENSG00000285688" 0 NA NA NA NA NA NA
"ENSG00000285689" 0 NA NA NA NA NA NA
"ENSG00000285690" 0 NA NA NA NA NA NA
"ENSG00000285691" 0.0101711875132875 0 8.10304584154004 0 1 NA NA
"ENSG00000285692" 0.0964171220123782 0 8.10304584149124 0 1 NA NA
"ENSG00000285693" 1.63062095494262 -0.283921386381979 0.975696293893635 -0.290993609547245 0.771056206974014 NA NA
"ENSG00000285694" 0 NA NA NA NA NA NA
"ENSG00000285695" 0 NA NA NA NA NA NA
"ENSG00000285696" 0.0717328330519467 0 8.1030458415403 0 1 NA NA
"ENSG00000285697" 0 NA NA NA NA NA NA
"ENSG00000285698" 0.500005384303326 1.26520750208636 1.98396414858386 0.637716917913791 0.523657970687453 NA NA
"ENSG00000285699" 0 NA NA NA NA NA NA
"ENSG00000285700" 1.61023812768199 -0.916706858751744 0.917821721203358 -0.998785316989281 0.317898700336027 NA NA
"ENSG00000285701" 0.0126043354413591 -0.350434660901796 8.1030458415403 -0.0432472761174929 0.965504419426102 NA NA
"ENSG00000285702" 0.555164641094377 -2.24359812486506 8.09213887320617 -0.27725650288749 0.781583156412476 NA NA
"ENSG00000285703" 0 NA NA NA NA NA NA
"ENSG00000285704" 0 NA NA NA NA NA NA
"ENSG00000285705" 0.1447800951083 0 8.10304584148361 0 1 NA NA
"ENSG00000285706" 0.0749088570354157 0.611238635043229 8.10304584153337 0.0754331947513161 0.939870048845181 NA NA
"ENSG00000285707" 0 NA NA NA NA NA NA
"ENSG00000285708" 0.0447320736227572 2.79467397018379 8.05433816224878 0.346977481437595 0.728608236261705 NA NA
"ENSG00000285709" 0.0701724947714472 0.611241183166471 8.1030458415038 0.0754335092164595 0.939869798651138 NA NA
"ENSG00000285710" 0.0112230312477958 0 8.1030458415403 0 1 NA NA
"ENSG00000285712" 0.042666786492306 -0.350470225304009 8.10304584153429 -0.0432516651340638 0.965500920771219 NA NA
"ENSG00000285713" 0.231627483427383 -1.57690861201264 4.59497171398591 -0.343181353481009 0.731462031596234 NA NA
"ENSG00000285714" 0 NA NA NA NA NA NA
"ENSG00000285715" 0.191987389720064 0.274067599550166 6.87207448869558 0.0398813487835445 0.968187720786629 NA NA
"ENSG00000285716" 0 NA NA NA NA NA NA
"ENSG00000285717" 0.0112119951205771 0 8.1030458415403 0 1 NA NA
"ENSG00000285718" 0 NA NA NA NA NA NA
"ENSG00000285719" 0.0201019203359117 0 8.10304584153982 0 1 NA NA
"ENSG00000285722" 0.326187395245979 -0.6441597718937 2.86079725992926 -0.225167921165315 0.821848643874925 NA NA
"ENSG00000285724" 0 NA NA NA NA NA NA
"ENSG00000285726" 0.0243148451792643 -0.670907955529393 8.1030458415403 -0.0827970085137592 0.934012947822118 NA NA
"ENSG00000285727" 0.0139298105332532 -0.350436719920421 8.1030458415403 -0.0432475302217723 0.965504216869733 NA NA
"ENSG00000285728" 0.568530016928503 -1.30961890787394 1.72727410962331 -0.758199813554517 0.448331372832716 NA NA
"ENSG00000285729" 0.0198294725134945 0 8.10304584153831 0 1 NA NA
"ENSG00000285730" 9.14847185397599 -0.403085368487903 0.354173501253594 -1.13810143068633 0.255078130802816 NA NA
"ENSG00000285731" 0.015427605311482 -0.350436719920421 8.1030458415403 -0.0432475302217723 0.965504216869733 NA NA
"ENSG00000285732" 0.0912541949136018 0.892369291287788 8.10053409621572 0.110161784480936 0.912281069326733 NA NA
"ENSG00000285733" 0.43474757027641 0.738918530545548 3.59612006370056 0.205476601853268 0.837199777095653 NA NA
"ENSG00000285734" 0.00936076753541151 0 8.1030458415391 0 1 NA NA
"ENSG00000285736" 0.0111582819844231 0 8.1030458415403 0 1 NA NA
"ENSG00000285738" 0 NA NA NA NA NA NA
"ENSG00000285739" 0 NA NA NA NA NA NA
"ENSG00000285740" 0.32625639587349 -1.04811868707151 3.54750428424462 -0.295452409099679 0.767648302445078 NA NA
"ENSG00000285741" 0.0463940571356064 0 8.1030458415403 0 1 NA NA
"ENSG00000285742" 0 NA NA NA NA NA NA
"ENSG00000285743" 0.0126043354413591 -0.350434660901796 8.1030458415403 -0.0432472761174929 0.965504419426102 NA NA
"ENSG00000285745" 0.110575901409756 -0.935228631403196 8.10265636484373 -0.115422472494455 0.908110267524551 NA NA
"ENSG00000285746" 0 NA NA NA NA NA NA
"ENSG00000285747" 0.555945886215053 1.89772758227374 1.62046724592549 1.1710990068114 0.241558983044973 NA NA
"ENSG00000285748" 0.0111582819844231 0 8.1030458415403 0 1 NA NA
"ENSG00000285749" 0.0314137410572636 0.632864568586616 8.10175613230733 0.0781144924941575 0.937736979077308 NA NA
"ENSG00000285750" 0 NA NA NA NA NA NA
"ENSG00000285751" 0.0917756102605384 -0.350544545483697 8.10304584153552 -0.0432608370159818 0.965493609511505 NA NA
"ENSG00000285754" 0 NA NA NA NA NA NA
"ENSG00000285755" 0.0811564604197107 -0.670982869641497 8.10304584152819 -0.082806253693235 0.934005596480202 NA NA
"ENSG00000285758" 0 NA NA NA NA NA NA
"ENSG00000285759" 0 NA NA NA NA NA NA
"ENSG00000285760" 0 NA NA NA NA NA NA
"ENSG00000285761" 0.0102248976740533 0 8.1030458415403 0 1 NA NA
"ENSG00000285763" 0.723373702641296 1.06684798224971 1.17196259989824 0.910308897521428 0.362659627514817 NA NA
"ENSG00000285764" 0 NA NA NA NA NA NA
"ENSG00000285766" 0 NA NA NA NA NA NA
"ENSG00000285769" 0.0537076856743248 0 8.10304584152518 0 1 NA NA
"ENSG00000285770" 0.0858630260475432 -0.350525184678975 8.10304584151437 -0.0432584476917467 0.965495514133437 NA NA
"ENSG00000285771" 0.00894641472455145 0.994559770770011 8.09945546017843 0.122793411934893 0.902270691293718 NA NA
"ENSG00000285772" 2.71151505582377 0 8.10304584140637 0 1 NA NA
"ENSG00000285773" 0.0111582819844231 0 8.1030458415403 0 1 NA NA
"ENSG00000285775" 0 NA NA NA NA NA NA
"ENSG00000285777" 0.541952229893013 0.715120449767502 1.91895968884231 0.372660485744193 0.709401149107661 NA NA
"ENSG00000285778" 0.0252409239087943 -0.350453191663713 8.1030458415403 -0.0432495630059394 0.965502596458778 NA NA
"ENSG00000285779" 9.67791965866427 1.21225249357654 0.714490449150818 1.69666717731121 0.0897596014465784 NA NA
"ENSG00000285780" 0 NA NA NA NA NA NA
"ENSG00000285781" 0 NA NA NA NA NA NA
"ENSG00000285782" 0 NA NA NA NA NA NA
"ENSG00000285783" 0.0302772602639389 0 8.1030458415346 0 1 NA NA
"ENSG00000285784" 0 NA NA NA NA NA NA
"ENSG00000285785" 0.031137056324992 0 8.10304584152052 0 1 NA NA
"ENSG00000285786" 0 NA NA NA NA NA NA
"ENSG00000285788" 0 NA NA NA NA NA NA
"ENSG00000285789" 0 NA NA NA NA NA NA
"ENSG00000285790" 0 NA NA NA NA NA NA
"ENSG00000285792" 0 NA NA NA NA NA NA
"ENSG00000285794" 0 NA NA NA NA NA NA
"ENSG00000285796" 3.46332170711129 0.255701284230817 0.506871309226937 0.50446983203844 0.613931256568446 NA NA
"ENSG00000285797" 0.0478453103048845 -0.350481921917529 8.10304584154004 -0.0432531086176007 0.965499770114801 NA NA
"ENSG00000285798" 0 NA NA NA NA NA NA
"ENSG00000285799" 0 NA NA NA NA NA NA
"ENSG00000285800" 0 NA NA NA NA NA NA
"ENSG00000285801" 0 NA NA NA NA NA NA
"ENSG00000285802" 0.0513651526335264 -0.350484076131675 8.1030458415403 -0.0432533744699945 0.965499558193609 NA NA
"ENSG00000285803" 0.110332897857145 0.712490305584014 8.09674635558634 0.0879971131975046 0.929878970577767 NA NA
"ENSG00000285804" 1.30093679058261 1.43368217549665 0.946934709958747 1.51402431489613 0.130019672681945 NA NA
"ENSG00000285805" 0.993183552549071 0.0733523145508541 1.07226427245861 0.0684088022280774 0.945460215082025 NA NA
"ENSG00000285806" 0 NA NA NA NA NA NA
"ENSG00000285807" 0 NA NA NA NA NA NA
"ENSG00000285809" 0.0145588991855777 0 8.1030458415403 0 1 NA NA
"ENSG00000285810" 0.033110844422495 0.952561558191434 8.10180185480793 0.117574037882221 0.906405177005118 NA NA
"ENSG00000285811" 0 NA NA NA NA NA NA
"ENSG00000285812" 0.0153891473570691 0 8.1030458415403 0 1 NA NA
"ENSG00000285813" 0.0112230312477958 0 8.1030458415403 0 1 NA NA
"ENSG00000285817" 0.0146475471832474 0 8.1030458415403 0 1 NA NA
"ENSG00000285818" 0.0171149362079666 0 8.1030458415403 0 1 NA NA
"ENSG00000285819" 0 NA NA NA NA NA NA
"ENSG00000285820" 0.0201160702272236 0 8.1030458415403 0 1 NA NA
"ENSG00000285821" 0.424322196684034 -0.964983855322006 3.15261777893735 -0.306089707978261 0.759536343942652 NA NA
"ENSG00000285822" 0 NA NA NA NA NA NA
"ENSG00000285824" 0.401448218176034 -2.00506541522838 2.42916035745492 -0.825415007730951 0.409136017402981 NA NA
"ENSG00000285826" 0 NA NA NA NA NA NA
"ENSG00000285827" 6.6512291438895 -0.503905969030025 0.602374467354519 -0.836532748878047 0.402855261159402 NA NA
"ENSG00000285829" 0.0648387708873494 -0.670955026031312 8.1030458415395 -0.0828028175024908 0.934008328780536 NA NA
"ENSG00000285830" 0.975997208376415 -0.878538784826664 1.69439140688772 -0.518498135233331 0.60411076080998 NA NA
"ENSG00000285831" 0.0224673263327122 -0.350450821942494 8.10304584153931 -0.0432492705577388 0.965502829580551 NA NA
"ENSG00000285833" 0 NA NA NA NA NA NA
"ENSG00000285834" 0 NA NA NA NA NA NA
"ENSG00000285835" 0 NA NA NA NA NA NA
"ENSG00000285836" 0.0227957553990318 -0.350453191663713 8.1030458415403 -0.0432495630059394 0.965502596458778 NA NA
"ENSG00000285837" 0.0584264388474164 -0.350487163311472 8.10304584153727 -0.0432537554600554 0.965499254491748 NA NA
"ENSG00000285838" 0.0408346030988597 -0.350469663407005 8.1030458415403 -0.0432515957901065 0.965500976047965 NA NA
"ENSG00000285840" 0.0799751264154307 0.60385579863185 8.10259311565625 0.0745262399348486 0.940591662770702 NA NA
"ENSG00000285841" 0.0664601888993345 0 8.10304584151244 0 1 NA NA
"ENSG00000285842" 0 NA NA NA NA NA NA
"ENSG00000285845" 0 NA NA NA NA NA NA
"ENSG00000285846" 0.0197259817827061 0 8.10304584152863 0 1 NA NA
"ENSG00000285847" 0.0296205884806246 0 8.1030458415403 0 1 NA NA
"ENSG00000285848" 0.0356773758608012 -0.674086356490683 8.10298208765223 -0.0831899107265574 0.93370053500585 NA NA
"ENSG00000285849" 0 NA NA NA NA NA NA
"ENSG00000285850" 0 NA NA NA NA NA NA
"ENSG00000285851" 7.58635085098955 -0.860720458409174 0.678530686988845 -1.26850631064137 0.204617198547558 NA NA
"ENSG00000285852" 0.584585251673019 0.785172290988071 1.63035199273288 0.481596792893737 0.630092404902237 NA NA
"ENSG00000285853" 4.13670817451112 0.711512281153268 0.597345715030603 1.19112310216675 0.233605261791917 NA NA
"ENSG00000285854" 0.25676283018637 -0.164020449744709 4.83444602843608 -0.0339274549307088 0.97293499991789 NA NA
"ENSG00000285855" 0 NA NA NA NA NA NA
"ENSG00000285856" 0.054022993866409 0 8.10304584152028 0 1 NA NA
"ENSG00000285857" 0.197813826388608 1.64124249284765 8.08272374917701 0.203055621320074 0.839091558123782 NA NA
"ENSG00000285858" 0 NA NA NA NA NA NA
"ENSG00000285859" 0.0338785642623551 0 8.1030458415403 0 1 NA NA
"ENSG00000285860" 0 NA NA NA NA NA NA
"ENSG00000285861" 0 NA NA NA NA NA NA
"ENSG00000285862" 0 NA NA NA NA NA NA
"ENSG00000285863" 0.0400808859670827 0 8.10304584153399 0 1 NA NA
"ENSG00000285864" 0.0436698359742267 -0.350482017113053 8.1030458415403 -0.0432531203657155 0.965499760749926 NA NA
"ENSG00000285865" 0.0469467294368741 0 8.1030458415403 0 1 NA NA
"ENSG00000285867" 0.12225611022815 -0.350577724436141 8.1030458414552 -0.0432649316436771 0.965490345527277 NA NA
"ENSG00000285868" 0.372399745415592 0.394760216633905 2.88677052554033 0.136748041848604 0.891229954291366 NA NA
"ENSG00000285870" 0.250146665294333 0.360594080087961 7.83010105653478 0.0460522894256926 0.96326857315309 NA NA
"ENSG00000285871" 0.079036128213394 0.93166106860367 8.10304584153775 0.114976650363719 0.908463629596973 NA NA
"ENSG00000285872" 0.504798881070597 -2.46274911607901 2.27832958385216 -1.08094506323138 0.279721551667756 NA NA
"ENSG00000285873" 0.181140137320525 2.25495045876939 8.0601432497637 0.279765556131461 0.779657379076806 NA NA
"ENSG00000285876" 0 NA NA NA NA NA NA
"ENSG00000285877" 1.27577441803003 -0.282474194711832 0.94218924682867 -0.299806217978625 0.764324972121371 NA NA
"ENSG00000285878" 0.0101711875132875 0 8.10304584154004 0 1 NA NA
"ENSG00000285879" 0 NA NA NA NA NA NA
"ENSG00000285880" 0.268396866978613 -0.738451240240256 4.82503911119029 -0.153045648589175 0.878362276931326 NA NA
"ENSG00000285881" 0 NA NA NA NA NA NA
"ENSG00000285882" 0.0550037509475088 -0.678756261208763 8.10289096081395 -0.0837671720489968 0.933241549164607 NA NA
"ENSG00000285883" 0 NA NA NA NA NA NA
"ENSG00000285884" 0.224462104759959 -0.350628016780344 8.10304584148788 -0.04327113824102 0.965485398012428 NA NA
"ENSG00000285885" 0 NA NA NA NA NA NA
"ENSG00000285886" 0.466482213294975 -1.24821983714383 2.05693047335738 -0.606836182997694 0.543959633016417 NA NA
"ENSG00000285887" 1.93056828677904 0.0541682122006523 0.734708019907642 0.0737275362904867 0.941227187620065 NA NA
"ENSG00000285888" 0 NA NA NA NA NA NA
"ENSG00000285889" 0.0112725434963834 0 8.1030458415347 0 1 NA NA
"ENSG00000285890" 0 NA NA NA NA NA NA
"ENSG00000285892" 0.0889401546891267 0.285847821659117 8.10274493391459 0.0352778995254659 0.971858145983291 NA NA
"ENSG00000285894" 0.298706287054887 1.11227231433911 3.52639980357262 0.315412992370366 0.752448103440097 NA NA
"ENSG00000285895" 0 NA NA NA NA NA NA
"ENSG00000285896" 0 NA NA NA NA NA NA
"ENSG00000285897" 5.85289291379952 -0.809901217264505 1.71927395813922 -0.471071648256142 0.637589570702269 NA NA
"ENSG00000285898" 0 NA NA NA NA NA NA
"ENSG00000285899" 0.0459071932554909 0 8.10304584153094 0 1 NA NA
"ENSG00000285900" 0.0261248272270514 -0.350453191663713 8.1030458415403 -0.0432495630059394 0.965502596458778 NA NA
"ENSG00000285901" 2.41058380289375 1.82414223012514 1.69538882604985 1.07594328928974 0.281952619979893 NA NA
"ENSG00000285902" 0.0408670322964169 -0.670924284954273 8.10304584153991 -0.0827990237343604 0.934011345410813 NA NA
"ENSG00000285904" 0.520177756423464 -2.2112739153069 1.6769636397796 -1.31861768666465 0.18729695774969 NA NA
"ENSG00000285906" 0.0706201747765955 -0.350516302007597 8.10304584153229 -0.0432573514777641 0.965496387967688 NA NA
"ENSG00000285907" 0.647284026039329 1.35324305026759 1.65197060450726 0.819168964977575 0.412690018965177 NA NA
"ENSG00000285908" 0.064796323070866 0 8.10304584153777 0 1 NA NA
"ENSG00000285909" 0 NA NA NA NA NA NA
"ENSG00000285910" 0 NA NA NA NA NA NA
"ENSG00000285911" 0 NA NA NA NA NA NA
"ENSG00000285914" 0.0811909792441293 0 8.10304584151208 0 1 NA NA
"ENSG00000285915" 0 NA NA NA NA NA NA
"ENSG00000285917" 0 NA NA NA NA NA NA
"ENSG00000285918" 0.21372155776817 -0.293349956317943 5.83462115184084 -0.0502774642403973 0.959901281983893 NA NA
"ENSG00000285919" 0.025151337106478 0 8.10304584153955 0 1 NA NA
"ENSG00000285920" 6.70878694325458 -0.415476326086536 0.868941968955087 -0.478140475348602 0.632550225546219 NA NA
"ENSG00000285921" 0 NA NA NA NA NA NA
"ENSG00000285922" 0.058260672720352 -0.350492945410656 8.1030458415303 -0.043254469031174 0.965498685676722 NA NA
"ENSG00000285923" 0.088558819085602 0.814344797365578 8.08483134963546 0.100725019749768 0.919768749488534 NA NA
"ENSG00000285925" 0.0427898728616452 0 8.10304584151813 0 1 NA NA
"ENSG00000285926" 0.0293208508771252 0 8.10304584153473 0 1 NA NA
"ENSG00000285927" 0 NA NA NA NA NA NA
"ENSG00000285928" 0 NA NA NA NA NA NA
"ENSG00000285929" 0.395550558842503 -1.51205043231395 2.69715225451737 -0.560609965485436 0.575063456453437 NA NA
"ENSG00000285930" 0 NA NA NA NA NA NA
"ENSG00000285931" 0 NA NA NA NA NA NA
"ENSG00000285932" 0.444809703299446 2.76592716263323 2.90493903825191 0.952146370788444 0.341022754728283 NA NA
"ENSG00000285933" 0.138948159286792 0.611172934760149 8.10304584151683 0.0754250866542971 0.939876499792971 NA NA
"ENSG00000285934" 1.54735549435409 -0.140933424656098 0.885688452419107 -0.159123023757578 0.873571948989383 NA NA
"ENSG00000285935" 0 NA NA NA NA NA NA
"ENSG00000285936" 0 NA NA NA NA NA NA
"ENSG00000285938" 0.159814153342588 0.911031012303101 8.10176549329363 0.112448454976538 0.910467837405444 NA NA
"ENSG00000285939" 0.0269524734266712 0 8.10304584152984 0 1 NA NA
"ENSG00000285940" 0.0247883728468935 -0.350450846984383 8.1030458415395 -0.0432492736481669 0.965502827117052 NA NA
"ENSG00000285941" 0 NA NA NA NA NA NA
"ENSG00000285942" 0.152361589953271 1.36443492269202 8.071753079093 0.169038238573737 0.865766564130054 NA NA
"ENSG00000285943" 2.66541596787082 -1.60156224599311 1.1601913477433 -1.38042939995056 0.167454473225101 NA NA
"ENSG00000285945" 0.00881101099143422 0 8.1030458415403 0 1 NA NA
"ENSG00000285947" 0 NA NA NA NA NA NA
"ENSG00000285948" 0.00945465382613522 0 8.1030458415403 0 1 NA NA
"ENSG00000285952" 0 NA NA NA NA NA NA
"ENSG00000285953" 0.204121697132736 -0.671124614199477 8.10304584146913 -0.0828237464441888 0.933991687063809 NA NA
"ENSG00000285954" 0 NA NA NA NA NA NA
"ENSG00000285955" 0.0255660286572277 0 8.1030458415403 0 1 NA NA
"ENSG00000285957" 0.025289520172371 0 8.10304584153665 0 1 NA NA
"ENSG00000285958" 0.0907752416565323 -0.670990128357351 8.10304584151617 -0.0828071494942699 0.934004884180679 NA NA
"ENSG00000285959" 0 NA NA NA NA NA NA
"ENSG00000285960" 0 NA NA NA NA NA NA
"ENSG00000285961" 0 NA NA NA NA NA NA
"ENSG00000285963" 0.0959867272205889 0 8.10304584150833 0 1 NA NA
"ENSG00000285964" 0 NA NA NA NA NA NA
"ENSG00000285966" 0.636087745848302 0.0781108050942297 1.79883633114116 0.0434229639139416 0.965364372407163 NA NA
"ENSG00000285968" 0 NA NA NA NA NA NA
"ENSG00000285969" 0 NA NA NA NA NA NA
"ENSG00000285970" 0 NA NA NA NA NA NA
"ENSG00000285971" 0.506875609304375 -0.0576335946312921 2.15937537573062 -0.0266899378769621 0.978707038685904 NA NA
"ENSG00000285973" 0.0706218041818071 -0.350496101586856 8.10304584151943 -0.0432548585361493 0.965498375187309 NA NA
"ENSG00000285974" 0.849483293128559 -0.750509618362015 1.32570736621062 -0.56612012386056 0.571312124130582 NA NA
"ENSG00000285976" 5.79472137511097 -4.38279540264541 8.07894182062482 -0.542496220415466 0.5874767104712 NA NA
"ENSG00000285977" 0 NA NA NA NA NA NA
"ENSG00000285978" 0.079445999932032 0.919906509284199 8.08131915469097 0.113831231222964 0.909371580561545 NA NA
"ENSG00000285979" 0.31689569639844 0.0842140028442161 3.23010026841222 0.0260716373630135 0.979200199475578 NA NA
"ENSG00000285980" 0.181536309807758 -0.671073889504942 8.10304584147253 -0.082817486490116 0.933996664683825 NA NA
"ENSG00000285981" 0 NA NA NA NA NA NA
"ENSG00000285982" 0.900564776341426 -2.15358616917562 8.09189979668262 -0.266140983364439 0.790130632652881 NA NA
"ENSG00000285984" 0 NA NA NA NA NA NA
"ENSG00000285986" 0 NA NA NA NA NA NA
"ENSG00000285987" 0.428628775389001 0.327237334630267 2.17993727483493 0.150113188304946 0.880675315124184 NA NA
"ENSG00000285988" 0 NA NA NA NA NA NA
"ENSG00000285992" 0.194754435891423 1.48341475651656 6.79263219311143 0.218385850189405 0.827128489399468 NA NA
"ENSG00000285993" 0 NA NA NA NA NA NA
"ENSG00000285994" 0.022933540985701 -0.350451132645091 8.1030458415403 -0.0432493089016604 0.965502799015128 NA NA
"ENSG00000285996" 0.348975788539995 0.624638910379793 4.41663467207425 0.141428702339656 0.887531280964409 NA NA
"ENSG00000285997" 0 NA NA NA NA NA NA
"ENSG00000285998" 0 NA NA NA NA NA NA
"ENSG00000285999" 0.59045344184226 -1.03406226852417 1.72187971832899 -0.600542684553882 0.548144622703671 NA NA
"ENSG00000286000" 0.0589556238261757 -0.35049984174422 8.10304584153798 -0.0432553201103074 0.965498007248783 NA NA
"ENSG00000286002" 0 NA NA NA NA NA NA
"ENSG00000286003" 0 NA NA NA NA NA NA
"ENSG00000286004" 0.0319636709499314 0 8.10304584153826 0 1 NA NA
"ENSG00000286005" 0 NA NA NA NA NA NA
"ENSG00000286006" 0 NA NA NA NA NA NA
"ENSG00000286007" 0 NA NA NA NA NA NA
"ENSG00000286008" 0 NA NA NA NA NA NA
"ENSG00000286009" 1.13786195240103 1.70067762057769 1.12104719656129 1.51704373000028 0.129255643586964 NA NA
"ENSG00000286010" 0.506447704648054 -1.46082062531108 2.07998331357953 -0.702323242582702 0.482477601605056 NA NA
"ENSG00000286011" 0.238795825061259 0.857949190895782 5.53676796148052 0.154954875635852 0.876856891552243 NA NA
"ENSG00000286012" 0.0479996573818449 0 8.10304584153354 0 1 NA NA
"ENSG00000286013" 0 NA NA NA NA NA NA
"ENSG00000286015" 0.0272856793092148 0 8.10304584153963 0 1 NA NA
"ENSG00000286016" 0 NA NA NA NA NA NA
"ENSG00000286017" 0 NA NA NA NA NA NA
"ENSG00000286018" 0.0300717794854641 0 8.10304584153954 0 1 NA NA
"ENSG00000286020" 0.0136372806150015 -0.350436719920421 8.1030458415403 -0.0432475302217723 0.965504216869733 NA NA
"ENSG00000286022" 0.0330750208674621 0 8.10304584152522 0 1 NA NA
"ENSG00000286023" 0 NA NA NA NA NA NA
"ENSG00000286024" 0.0123163059405553 0 8.1030458415403 0 1 NA NA
"ENSG00000286026" 0 NA NA NA NA NA NA
"ENSG00000286030" 0 NA NA NA NA NA NA
"ENSG00000286031" 0.207109063825021 -1.34899757311768 5.89433378776973 -0.228863451187095 0.818975048372921 NA NA
"ENSG00000286032" 0 NA NA NA NA NA NA
"ENSG00000286033" 0.0391749826000261 0 8.10304584153991 0 1 NA NA
"ENSG00000286034" 0 NA NA NA NA NA NA
"ENSG00000286035" 0.118964077345099 -0.972535388395647 8.10291642833951 -0.120022882748026 0.904465021176352 NA NA
"ENSG00000286036" 0.0082374088221482 0 8.1030458415403 0 1 NA NA
"ENSG00000286037" 0 NA NA NA NA NA NA
"ENSG00000286039" 1.62496497599098 0.603606359406086 0.915822921511899 0.659086320322289 0.509840339558158 NA NA
"ENSG00000286040" 0 NA NA NA NA NA NA
"ENSG00000286041" 0.00992447624296523 0 8.1030458415403 0 1 NA NA
"ENSG00000286043" 0.012284013421823 0 8.1030458415403 0 1 NA NA
"ENSG00000286044" 1.91466077737402 -1.45372100376489 0.927344145426786 -1.56761760014763 0.116970402147511 NA NA
"ENSG00000286045" 1.12922754595522 -2.26660574126471 1.45187390820741 -1.56115880893764 0.118486285161738 NA NA
"ENSG00000286046" 0.0102248976740533 0 8.1030458415403 0 1 NA NA
"ENSG00000286047" 0 NA NA NA NA NA NA
"ENSG00000286048" 0.0179404487891272 0 8.1030458415403 0 1 NA NA
"ENSG00000286049" 0.0109135640315278 -0.350434660901799 8.1030458415403 -0.0432472761174933 0.965504419426101 NA NA
"ENSG00000286050" 0.287523329861077 0.714224553847884 5.75400653382729 0.124126475986605 0.901215135458306 NA NA
"ENSG00000286052" 0.0146733036938778 0 8.10304584153459 0 1 NA NA
"ENSG00000286055" 0.0101711875132875 0 8.10304584154004 0 1 NA NA
"ENSG00000286056" 0.00888992521533467 0 8.1030458415403 0 1 NA NA
"ENSG00000286057" 0.0719800222959453 -1.35237595354379 8.10230361348122 -0.166912524889045 0.86743887796532 NA NA
"ENSG00000286058" 2.77259869869507 0.128111958329841 0.601224347284917 0.213085113582616 0.831260575652093 NA NA
"ENSG00000286059" 0.0554823152693459 0.59142220051089 8.10180854500248 0.0729987875208064 0.941807082356397 NA NA
"ENSG00000286060" 0.510385495886777 0.622225988198653 1.75413847256983 0.354718853687238 0.722800225069956 NA NA
"ENSG00000286062" 0.0165434135685007 0 8.10304584153354 0 1 NA NA
"ENSG00000286063" 0.0525022467554907 0 8.10304584151636 0 1 NA NA
"ENSG00000286064" 0 NA NA NA NA NA NA
"ENSG00000286066" 0 NA NA NA NA NA NA
"ENSG00000286067" 0.0471516826385143 -0.934652248271339 8.10265274528062 -0.115351388940582 0.908166607683039 NA NA
"ENSG00000286068" 0.0272371732506478 -0.670907955529396 8.1030458415403 -0.0827970085137595 0.934012947822118 NA NA
"ENSG00000286069" 0.0936135466796449 -0.350553762755981 8.10304584151509 -0.0432619745232041 0.965492702760966 NA NA
"ENSG00000286070" 3.13924609169655 0.133502724311923 1.5493430503348 0.0861673109019172 0.931333416151314 NA NA
"ENSG00000286071" 0.33752309278813 0.121262146959652 3.22102325631383 0.0376470883039899 0.969969063474599 NA NA
"ENSG00000286072" 0.0900565263740754 0.236364754636806 8.09986127639972 0.029181333676108 0.976719968462467 NA NA
"ENSG00000286073" 0 NA NA NA NA NA NA
"ENSG00000286074" 0 NA NA NA NA NA NA
"ENSG00000286076" 0 NA NA NA NA NA NA
"ENSG00000286077" 0 NA NA NA NA NA NA
"ENSG00000286078" 0.0153891473570691 0 8.1030458415403 0 1 NA NA
"ENSG00000286080" 0.0317249978022257 0 8.10304584153849 0 1 NA NA
"ENSG00000286081" 0 NA NA NA NA NA NA
"ENSG00000286082" 0.00881101099143422 0 8.1030458415403 0 1 NA NA
"ENSG00000286083" 0 NA NA NA NA NA NA
"ENSG00000286084" 0.311416400558688 -1.98490214508337 3.76188543340118 -0.527634926747034 0.597752746528611 NA NA
"ENSG00000286085" 0.285866259225218 -1.72134413672476 5.78687389249852 -0.297456652538451 0.766117897297717 NA NA
"ENSG00000286086" 0.247531639540592 -1.14154651788383 5.49150037227583 -0.207875159882897 0.835326445038846 NA NA
"ENSG00000286087" 0.0558637061611695 -0.350500596311545 8.10304584151631 -0.0432554132318664 0.965497933018005 NA NA
"ENSG00000286088" 0.0486110314715752 0 8.10304584152925 0 1 NA NA
"ENSG00000286089" 0.0754515790036625 -0.350511157267456 8.10304584152582 -0.0432567165634416 0.965496894082288 NA NA
"ENSG00000286090" 0 NA NA NA NA NA NA
"ENSG00000286092" 0.0120561868881342 0 8.1030458415403 0 1 NA NA
"ENSG00000286093" 0 NA NA NA NA NA NA
"ENSG00000286097" 0 NA NA NA NA NA NA
"ENSG00000286098" 0.171911749562015 -0.671001613163124 8.10304584147924 -0.0828085668389395 0.934003757173903 NA NA
"ENSG00000286099" 0.235315882476285 -0.00339219917594942 6.30861627866214 -0.000537708908912876 0.999570970384047 NA NA
"ENSG00000286100" 0.0486345937108938 0 8.10304584152413 0 1 NA NA
"ENSG00000286101" 0 NA NA NA NA NA NA
"ENSG00000286103" 0.0102248976740533 0 8.1030458415403 0 1 NA NA
"ENSG00000286104" 6.74322720412214 -0.856176075603677 0.568324988489226 -1.50649028802982 0.13194135842818 NA NA
"ENSG00000286107" 0.296336849648586 -1.604234063433 3.94529430959154 -0.406619617586676 0.684287386569274 NA NA
"ENSG00000286108" 0 NA NA NA NA NA NA
"ENSG00000286109" 0.183904960871401 -0.0460688123147355 6.18237374342216 -0.00745163819378458 0.99405450795501 NA NA
"ENSG00000286110" 0.461003351284687 -1.9626662618313 2.27951373872849 -0.861002163964174 0.389236851235978 NA NA
"ENSG00000286111" 0 NA NA NA NA NA NA
"ENSG00000286113" 0.0950079490091813 -0.350546063925694 8.10304584153808 -0.0432610244074782 0.965493460134569 NA NA
"ENSG00000286114" 0 NA NA NA NA NA NA
"ENSG00000286115" 0.0721619528459952 0.290763974308776 8.10304584153747 0.035883293763226 0.971375416934264 NA NA
"ENSG00000286116" 5.25222200228971 0.553328193342773 0.416644934564592 1.32805693154777 0.184159299927299 NA NA
"ENSG00000286117" 0.0871058039017567 0 8.10304584151773 0 1 NA NA
"ENSG00000286118" 0.858459972444316 -2.0947532970754 1.47687618489316 -1.41836757779864 0.156083476320156 NA NA
"ENSG00000286119" 0 NA NA NA NA NA NA
"ENSG00000286120" 0 NA NA NA NA NA NA
"ENSG00000286121" 0.0244851266416035 0 8.10304584152886 0 1 NA NA
"ENSG00000286123" 0.466897102823184 -1.63241934956451 1.99871198065739 -0.816735660446486 0.414079507606684 NA NA
"ENSG00000286124" 0 NA NA NA NA NA NA
"ENSG00000286125" 0.714839842769128 0.149533386830517 1.23915137320684 0.120674027454398 0.903949231718219 NA NA
"ENSG00000286126" 0.0237169968898298 0 8.1030458415403 0 1 NA NA
"ENSG00000286127" 0 NA NA NA NA NA NA
"ENSG00000286128" 0.0237928014246063 -0.350452880965275 8.10304584153931 -0.0432495246625312 0.965502627023792 NA NA
"ENSG00000286131" 0 NA NA NA NA NA NA
"ENSG00000286132" 2.47278379136222 0.25735583675619 0.720871567044 0.35700650229763 0.721086937952018 NA NA
"ENSG00000286133" 0 NA NA NA NA NA NA
"ENSG00000286134" 0.335187140386122 0.357301544538971 2.97685704891725 0.120026436831735 0.904462205780228 NA NA
"ENSG00000286136" 0.539012212649216 -0.324309539040689 1.92162533397151 -0.168768351097049 0.865978853352561 NA NA
"ENSG00000286138" 0.44439887729384 -0.288419108425963 2.43123356570525 -0.118630769373365 0.905567887046125 NA NA
"ENSG00000286141" 0 NA NA NA NA NA NA
"ENSG00000286142" 0.018165724387094 0 8.1030458415395 0 1 NA NA
"ENSG00000286143" 0 NA NA NA NA NA NA
"ENSG00000286144" 0.0606635130940768 -0.992828087304953 8.1030172135131 -0.122525728521131 0.902482671085774 NA NA
"ENSG00000286145" 2.26575368284095 1.15560828591793 0.778426645510544 1.48454358876681 0.137664768302509 NA NA
"ENSG00000286146" 0 NA NA NA NA NA NA
"ENSG00000286150" 0 NA NA NA NA NA NA
"ENSG00000286151" 0 NA NA NA NA NA NA
"ENSG00000286152" 0 NA NA NA NA NA NA
"ENSG00000286154" 0.0406062077420359 0 8.10304584151558 0 1 NA NA
"ENSG00000286155" 0.0225228190006542 0 8.1030458415403 0 1 NA NA
"ENSG00000286157" 0 NA NA NA NA NA NA
"ENSG00000286158" 0 NA NA NA NA NA NA
"ENSG00000286159" 0 NA NA NA NA NA NA
"ENSG00000286160" 0 NA NA NA NA NA NA
"ENSG00000286161" 0 NA NA NA NA NA NA
"ENSG00000286162" 2.48147893921949 0.867165098123048 0.605913268222123 1.4311703400513 0.152381401824591 NA NA
"ENSG00000286163" 0.26744902885276 -0.505526074196989 4.86399162934403 -0.103932348720996 0.917223035546514 NA NA
"ENSG00000286164" 0 NA NA NA NA NA NA
"ENSG00000286165" 0.0342181234621206 0 8.1030458415403 0 1 NA NA
"ENSG00000286167" 0 NA NA NA NA NA NA
"ENSG00000286168" 0 NA NA NA NA NA NA
"ENSG00000286170" 0 NA NA NA NA NA NA
"ENSG00000286171" 0.555891155150799 1.11701110092749 1.62482816990977 0.687464140278616 0.491790290765427 NA NA
"ENSG00000286173" 0 NA NA NA NA NA NA
"ENSG00000286174" 0 NA NA NA NA NA NA
"ENSG00000286176" 0.0432464051618194 -0.668544868734941 8.10299716391525 -0.082505874704257 0.934244446925722 NA NA
"ENSG00000286177" 0.16836252243163 0.463127973959719 8.09421618358971 0.0572171490673389 0.954372217558618 NA NA
"ENSG00000286179" 0.0083034808044931 0 8.1030458415403 0 1 NA NA
"ENSG00000286180" 0.0825475317133975 0 8.10304584151949 0 1 NA NA
"ENSG00000286181" 0.166743818864541 -0.967509926644131 8.10250792396549 -0.119408698605828 0.904951570112935 NA NA
"ENSG00000286182" 0.134251592351095 0.290437483655241 8.10303079110333 0.035843068000448 0.971407491815857 NA NA
"ENSG00000286183" 0 NA NA NA NA NA NA
"ENSG00000286186" 0.517385589563804 1.337068488509 1.92841585732641 0.693350702043456 0.488089491647083 NA NA
"ENSG00000286187" 0.0212355896185064 0 8.1030458415403 0 1 NA NA
"ENSG00000286188" 0 NA NA NA NA NA NA
"ENSG00000286189" 0.215018567531336 -0.671110676944444 6.51564791098092 -0.10299983763908 0.917963099814333 NA NA
"ENSG00000286191" 0.00843519566997121 -0.350434660901799 8.1030458415403 -0.0432472761174933 0.965504419426101 NA NA
"ENSG00000286194" 0 NA NA NA NA NA NA
"ENSG00000286195" 2.91959080242008 -0.381664333840782 0.688237766183273 -0.554553023088749 0.579200428582032 NA NA
"ENSG00000286196" 0.0932282817709922 0.924129866527405 8.10258303421581 0.114053736027754 0.909195196127648 NA NA
"ENSG00000286197" 0.0225345514035744 0.884889986202582 8.10001918338402 0.109245418580959 0.913007837039512 NA NA
"ENSG00000286198" 0.135257040219839 0 8.10304584148842 0 1 NA NA
"ENSG00000286199" 0 NA NA NA NA NA NA
"ENSG00000286201" 0.117011526470363 0.611195092009355 8.10304584152224 0.0754278210888828 0.939874324227202 NA NA
"ENSG00000286202" 0 NA NA NA NA NA NA
"ENSG00000286203" 0.0178689841460039 -0.350436719920421 8.1030458415403 -0.0432475302217723 0.965504216869733 NA NA
"ENSG00000286204" 0.0504944024605321 -0.350484076131675 8.1030458415403 -0.0432533744699945 0.965499558193609 NA NA
"ENSG00000286205" 0.174401876497533 1.71658468191894 8.07255564049451 0.212644515363636 0.831604247171974 NA NA
"ENSG00000286206" 0 NA NA NA NA NA NA
"ENSG00000286207" 0.489785511324072 0.143251194591366 1.9991520735894 0.0716559767932833 0.9428756914844 NA NA
"ENSG00000286208" 0 NA NA NA NA NA NA
"ENSG00000286209" 0.0136681528792657 0 8.1030458415403 0 1 NA NA
"ENSG00000286210" 0 NA NA NA NA NA NA
"ENSG00000286211" 0 NA NA NA NA NA NA
"ENSG00000286212" 0.0560083423138841 0.883855791548553 8.09995115442329 0.109118656976825 0.913108377121892 NA NA
"ENSG00000286213" 0 NA NA NA NA NA NA
"ENSG00000286215" 0 NA NA NA NA NA NA
"ENSG00000286216" 0.203373057348334 -0.350682288289184 8.10304584142599 -0.0432778359091043 0.9654800590479 NA NA
"ENSG00000286218" 0.144696209639727 -0.38289608417021 8.10050184945376 -0.0472681929201743 0.962299478107716 NA NA
"ENSG00000286220" 0 NA NA NA NA NA NA
"ENSG00000286221" 1.0756993825584 1.76902806556965 1.46348502523831 1.20877770189797 0.226748260384225 NA NA
"ENSG00000286222" 0 NA NA NA NA NA NA
"ENSG00000286223" 0.165499380887377 1.33656373695278 8.08482195049607 0.165317646466015 0.868693970048541 NA NA
"ENSG00000286224" 0 NA NA NA NA NA NA
"ENSG00000286225" 0 NA NA NA NA NA NA
"ENSG00000286226" 0.034192593365124 -0.670910014548018 8.1030458415403 -0.0827972626180386 0.934012745769996 NA NA
"ENSG00000286227" 0.0145588991855777 0 8.1030458415403 0 1 NA NA
"ENSG00000286229" 0 NA NA NA NA NA NA
"ENSG00000286230" 0.140200277963588 0.329863344293543 8.10075086066975 0.0407200949599715 0.967519041419345 NA NA
"ENSG00000286231" 0 NA NA NA NA NA NA
"ENSG00000286232" 0 NA NA NA NA NA NA
"ENSG00000286233" 0 NA NA NA NA NA NA
"ENSG00000286234" 0 NA NA NA NA NA NA
"ENSG00000286236" 0 NA NA NA NA NA NA
"ENSG00000286238" 0.0452980873553401 -0.35048445528896 8.10304584152346 -0.0432534212620307 0.965499520893873 NA NA
"ENSG00000286239" 0.0996764834264384 1.78751958792187 8.0786673403263 0.221264165563435 0.824886750217281 NA NA
"ENSG00000286240" 0.161892919958466 -0.35058689872698 8.103045841456 -0.0432660638464295 0.965489443005293 NA NA
"ENSG00000286241" 0.0291835716015726 0.954584145842164 8.10168409370822 0.117825397139774 0.906206005706048 NA NA
"ENSG00000286242" 0.00888992521533467 0 8.1030458415403 0 1 NA NA
"ENSG00000286243" 0 NA NA NA NA NA NA
"ENSG00000286244" 0 NA NA NA NA NA NA
"ENSG00000286245" 0.0113111133755411 0 8.1030458415403 0 1 NA NA
"ENSG00000286246" 0 NA NA NA NA NA NA
"ENSG00000286247" 0.0701119407833707 0.601206361465153 8.10242754415062 0.0742007698543607 0.940850633286431 NA NA
"ENSG00000286248" 0 NA NA NA NA NA NA
"ENSG00000286249" 0.262152386001697 0.931825805431293 3.73162460732351 0.249710488992525 0.802811246085632 NA NA
"ENSG00000286250" 0 NA NA NA NA NA NA
"ENSG00000286251" 0 NA NA NA NA NA NA
"ENSG00000286252" 0 NA NA NA NA NA NA
"ENSG00000286253" 0.00992447624296523 0 8.1030458415403 0 1 NA NA
"ENSG00000286254" 0 NA NA NA NA NA NA
"ENSG00000286256" 0 NA NA NA NA NA NA
"ENSG00000286257" 0.197798838642963 -0.991598352223479 7.7125634426837 -0.128569231176196 0.897698514160059 NA NA
"ENSG00000286258" 0 NA NA NA NA NA NA
"ENSG00000286259" 0 NA NA NA NA NA NA
"ENSG00000286260" 0 NA NA NA NA NA NA
"ENSG00000286262" 0 NA NA NA NA NA NA
"ENSG00000286263" 0.0413863661997766 0 8.10304584153696 0 1 NA NA
"ENSG00000286264" 5.68056974892725 0.433401218563807 0.562660105375374 0.770271811388987 0.441138673894356 NA NA
"ENSG00000286266" 0.00886594486577857 0 8.10304584154009 0 1 NA NA
"ENSG00000286268" 0.179466982124103 1.30202842434037 8.05569495737938 0.161628317758935 0.871598556163279 NA NA
"ENSG00000286269" 1.61498733872591 -0.52955561787657 0.92793208644689 -0.57068359377923 0.568214141904812 NA NA
"ENSG00000286270" 0 NA NA NA NA NA NA
"ENSG00000286271" 0.0772349233464373 -0.350500122623452 8.10304584151749 -0.0432553547738306 0.965497979617154 NA NA
"ENSG00000286272" 0.173642261692037 -0.350624297875423 8.1030458414442 -0.0432706792897683 0.965485763859884 NA NA
"ENSG00000286273" 0.0382653726148737 0.758416331746304 8.09532352018278 0.0936857347152914 0.925358802480754 NA NA
"ENSG00000286274" 0.0444794395934015 0.861709847148134 8.09835497211979 0.106405541633424 0.915260596453578 NA NA
"ENSG00000286275" 0 NA NA NA NA NA NA
"ENSG00000286276" 0 NA NA NA NA NA NA
"ENSG00000286277" 0.0632427701460172 -0.350501373251216 8.10304584151308 -0.043255509114307 0.965497856586422 NA NA
"ENSG00000286278" 0 NA NA NA NA NA NA
"ENSG00000286279" 1.13674603620788 0.214295569621666 0.902997535051376 0.237315785817149 0.812411816547194 NA NA
"ENSG00000286280" 0 NA NA NA NA NA NA
"ENSG00000286281" 0.0598530370240107 -0.670956739494809 8.10304584152152 -0.082803028961863 0.934008160637778 NA NA
"ENSG00000286282" 0.013068165174519 0 8.1030458415403 0 1 NA NA
"ENSG00000286283" 0 NA NA NA NA NA NA
"ENSG00000286284" 0 NA NA NA NA NA NA
"ENSG00000286285" 0.522490447658145 -0.0782755469937807 2.32493582231534 -0.0336678312762321 0.973142031345062 NA NA
"ENSG00000286286" 0.00894641472455145 0.994559770770011 8.09945546017843 0.122793411934893 0.902270691293718 NA NA
"ENSG00000286288" 0.304327151749147 -0.0114376109020426 3.89884690224409 -0.00293358810664235 0.99765933869922 NA NA
"ENSG00000286289" 0.0112725434963834 0 8.1030458415347 0 1 NA NA
"ENSG00000286290" 0.122216435242352 -0.350515173811431 8.10304584151841 -0.043257212246716 0.965496498954104 NA NA
"ENSG00000286291" 0 NA NA NA NA NA NA
"ENSG00000286292" 0.108920884265702 0 8.10304584147602 0 1 NA NA
"ENSG00000286294" 0.0475189820196944 -0.35048649215106 8.10304584152858 -0.0432536726319375 0.965499320517233 NA NA
"ENSG00000286295" 0 NA NA NA NA NA NA
"ENSG00000286297" 0.0193536771439516 -0.350451132645091 8.1030458415403 -0.0432493089016604 0.965502799015128 NA NA
"ENSG00000286299" 0 NA NA NA NA NA NA
"ENSG00000286300" 0.013068165174519 0 8.1030458415403 0 1 NA NA
"ENSG00000286301" 0.0117105097379052 -0.350436719920421 8.1030458415403 -0.0432475302217723 0.965504216869733 NA NA
"ENSG00000286302" 0 NA NA NA NA NA NA
"ENSG00000286303" 0.0109135640315278 -0.350434660901799 8.1030458415403 -0.0432472761174933 0.965504419426101 NA NA
"ENSG00000286305" 0.0578325478260821 0.583211283956498 8.10127833559982 0.0719900316711334 0.94260984084231 NA NA
"ENSG00000286306" 0 NA NA NA NA NA NA
"ENSG00000286307" 0 NA NA NA NA NA NA
"ENSG00000286308" 0 NA NA NA NA NA NA
"ENSG00000286309" 0 NA NA NA NA NA NA
"ENSG00000286310" 0.34726231500122 0.0859443489448299 2.46617908946874 0.0348491921417369 0.972199994775268 NA NA
"ENSG00000286311" 0.511590194060035 0.0458288110340727 2.41830873957491 0.018950769305878 0.984880378750026 NA NA
"ENSG00000286312" 0.377615860981322 -0.990254353170654 3.08642324543438 -0.320842047387861 0.74833009329188 NA NA
"ENSG00000286313" 0.0268429126074007 0 8.1030458415403 0 1 NA NA
"ENSG00000286314" 1.53118035734481 -0.105430631326715 0.875111467745709 -0.120476802341883 0.904105454833231 NA NA
"ENSG00000286315" 0.270406814435 1.58004012914972 3.87842325831454 0.407392392195059 0.683719813720899 NA NA
"ENSG00000286316" 0.0235617568579667 -0.350451132645091 8.1030458415403 -0.0432493089016604 0.965502799015128 NA NA
"ENSG00000286317" 0 NA NA NA NA NA NA
"ENSG00000286318" 0.0256721500403982 0 8.1030458415403 0 1 NA NA
"ENSG00000286319" 0.0724339744458704 -0.670979939793311 8.1030458415234 -0.082805892119594 0.934005883986841 NA NA
"ENSG00000286320" 0.0546109356147784 -0.350496049596285 8.10304584153923 -0.0432548521198673 0.965498380301974 NA NA
"ENSG00000286321" 0 NA NA NA NA NA NA
"ENSG00000286322" 0.0604006021757715 0 8.1030458415403 0 1 NA NA
"ENSG00000286323" 0 NA NA NA NA NA NA
"ENSG00000286324" 0 NA NA NA NA NA NA
"ENSG00000286325" 0 NA NA NA NA NA NA
"ENSG00000286326" 0 NA NA NA NA NA NA
"ENSG00000286327" 0.218147065035544 1.35107044302741 8.08399506700662 0.167129053373816 0.867268506220881 NA NA
"ENSG00000286328" 0.0152553158790369 0 8.1030458415403 0 1 NA NA
"ENSG00000286329" 0.019117602237839 0.973543532753186 8.10060368316702 0.12018160261021 0.904339291126486 NA NA
"ENSG00000286330" 0.0205215207293394 -0.350453191663713 8.1030458415403 -0.0432495630059394 0.965502596458778 NA NA
"ENSG00000286331" 0 NA NA NA NA NA NA
"ENSG00000286332" 0 NA NA NA NA NA NA
"ENSG00000286333" 0.0126043354413591 -0.350434660901796 8.1030458415403 -0.0432472761174929 0.965504419426102 NA NA
"ENSG00000286334" 0 NA NA NA NA NA NA
"ENSG00000286335" 0 NA NA NA NA NA NA
"ENSG00000286337" 0 NA NA NA NA NA NA
"ENSG00000286338" 0 NA NA NA NA NA NA
"ENSG00000286339" 1.35745074469867 -1.3732754820963 1.2100326893423 -1.13490775430433 0.256413970593775 NA NA
"ENSG00000286340" 2.94301335478345 -0.351157327540727 0.595442852634088 -0.58974144367893 0.55536400571052 NA NA
"ENSG00000286341" 1.22190760124375 -0.326251654174566 1.00555438655883 -0.32444953603261 0.745597721904857 NA NA
"ENSG00000286342" 0.369614256218971 -0.0969338136136692 3.15590086413022 -0.0307151009448405 0.975496748032325 NA NA
"ENSG00000286343" 0 NA NA NA NA NA NA
"ENSG00000286344" 0.0111582819844231 0 8.1030458415403 0 1 NA NA
"ENSG00000286345" 0 NA NA NA NA NA NA
"ENSG00000286346" 0 NA NA NA NA NA NA
"ENSG00000286347" 0 NA NA NA NA NA NA
"ENSG00000286348" 0.0754483078496682 -0.350516937130573 8.10304584151755 -0.0432574298586132 0.965496325487302 NA NA
"ENSG00000286349" 0.399337677393016 0.290695711834201 2.75090383511442 0.105672800380574 0.915841961644056 NA NA
"ENSG00000286350" 0 NA NA NA NA NA NA
"ENSG00000286351" 0.0714266725398254 1.02475922493918 8.09788774790826 0.126546484322888 0.899299355601913 NA NA
"ENSG00000286352" 0 NA NA NA NA NA NA
"ENSG00000286353" 0.0146733036938778 0 8.10304584153459 0 1 NA NA
"ENSG00000286354" 0 NA NA NA NA NA NA
"ENSG00000286355" 0.154036937077838 0.260670430144318 8.10114830710729 0.0321769729750074 0.974330919572492 NA NA
"ENSG00000286356" 0 NA NA NA NA NA NA
"ENSG00000286357" 0 NA NA NA NA NA NA
"ENSG00000286359" 0 NA NA NA NA NA NA
"ENSG00000286360" 0 NA NA NA NA NA NA
"ENSG00000286361" 0.0127985154158495 0 8.1030458415403 0 1 NA NA
"ENSG00000286362" 0.181969378682517 0.298636130720193 8.10256411220676 0.0368569907728702 0.970599032819371 NA NA
"ENSG00000286363" 0 NA NA NA NA NA NA
"ENSG00000286364" 0.0146684600048482 0 8.10304584152858 0 1 NA NA
"ENSG00000286365" 0 NA NA NA NA NA NA
"ENSG00000286366" 0.358400457109128 -0.510598907778001 2.79855732499608 -0.182450758902613 0.855228994380956 NA NA
"ENSG00000286367" 0 NA NA NA NA NA NA
"ENSG00000286368" 0 NA NA NA NA NA NA
"ENSG00000286369" 1.27862765613763 0.731377833184413 0.912058882753105 0.801897604436136 0.42261219197333 NA NA
"ENSG00000286370" 0.0344248003208771 0 8.10304584153534 0 1 NA NA
"ENSG00000286371" 0.0480583508150564 -0.35048201711305 8.1030458415403 -0.0432531203657152 0.965499760749926 NA NA
"ENSG00000286372" 0 NA NA NA NA NA NA
"ENSG00000286373" 0.358810881053755 -0.259992506541591 2.99981238867388 -0.0866695889127004 0.930934149962067 NA NA
"ENSG00000286374" 0 NA NA NA NA NA NA
"ENSG00000286375" 0.1655764905866 -0.35057799948641 8.10304584145837 -0.0432649655877194 0.965490318469186 NA NA
"ENSG00000286376" 0 NA NA NA NA NA NA
"ENSG00000286377" 0 NA NA NA NA NA NA
"ENSG00000286378" 0.0713030507686866 -0.350509137859521 8.10304584152957 -0.0432564673475125 0.965497092741884 NA NA
"ENSG00000286379" 0.414839389437264 1.59774275617922 2.24916482422996 0.710371573913548 0.477473745950154 NA NA
"ENSG00000286380" 0 NA NA NA NA NA NA
"ENSG00000286382" 0.0101711875132875 0 8.10304584154004 0 1 NA NA
"ENSG00000286383" 0.0326502246609355 0 8.1030458415403 0 1 NA NA
"ENSG00000286384" 0 NA NA NA NA NA NA
"ENSG00000286385" 0 NA NA NA NA NA NA
"ENSG00000286386" 0.0120561868881342 0 8.1030458415403 0 1 NA NA
"ENSG00000286387" 0 NA NA NA NA NA NA
"ENSG00000286389" 0.576084432888439 0.179591854449543 1.8627636021528 0.0964115114993593 0.923193749860634 NA NA
"ENSG00000286390" 0 NA NA NA NA NA NA
"ENSG00000286391" 0.432111874734464 -1.78098540906908 2.35259187788981 -0.757031181569223 0.449031181595989 NA NA
"ENSG00000286393" 0.0676289740578913 0 8.10304584152175 0 1 NA NA
"ENSG00000286394" 0 NA NA NA NA NA NA
"ENSG00000286395" 0 NA NA NA NA NA NA
"ENSG00000286396" 0 NA NA NA NA NA NA
"ENSG00000286397" 0.0526325070530149 -0.350482248271993 8.10304584153351 -0.0432531488931653 0.965499738009596 NA NA
"ENSG00000286398" 0 NA NA NA NA NA NA
"ENSG00000286399" 0 NA NA NA NA NA NA
"ENSG00000286400" 0.0288589302631075 0 8.10304584152471 0 1 NA NA
"ENSG00000286401" 0 NA NA NA NA NA NA
"ENSG00000286402" 0.04935402530023 -0.670946625909803 8.10304584153379 -0.082801780840327 0.93400915308661 NA NA
"ENSG00000286403" 0.0126043354413591 -0.350434660901796 8.1030458415403 -0.0432472761174929 0.965504419426102 NA NA
"ENSG00000286404" 0.165518663239103 0 8.10304584145729 0 1 NA NA
"ENSG00000286406" 0.159241813348891 -1.29192038844839 8.10185292037409 -0.159459866915078 0.873306575248729 NA NA
"ENSG00000286407" 0 NA NA NA NA NA NA
"ENSG00000286408" 3.14168125480247 0.0136816819975049 0.64035669204929 0.0213657203358341 0.98295391852914 NA NA
"ENSG00000286409" 0.220307122833331 -1.01279116826689 6.4218484378889 -0.157710225967249 0.874685142186548 NA NA
"ENSG00000286410" 0 NA NA NA NA NA NA
"ENSG00000286411" 0 NA NA NA NA NA NA
"ENSG00000286412" 1.96040807835416 0.117440680571596 0.862711936675843 0.136129657628376 0.891718782360951 NA NA
"ENSG00000286413" 0 NA NA NA NA NA NA
"ENSG00000286414" 0.0178689841460039 -0.350436719920421 8.1030458415403 -0.0432475302217723 0.965504216869733 NA NA
"ENSG00000286415" 1.42455298983626 0.594335648393067 0.874985246498031 0.679252193990455 0.496978081430662 NA NA
"ENSG00000286416" 0.380727018452648 -1.32021763470855 2.57810426913993 -0.512088533622024 0.608589049110846 NA NA
"ENSG00000286417" 0.0516035356974007 0 8.1030458415403 0 1 NA NA
"ENSG00000286418" 0 NA NA NA NA NA NA
"ENSG00000286419" 0.0872834700266892 -0.670991360243364 8.10304584153625 -0.0828073015215908 0.934004763295594 NA NA
"ENSG00000286420" 0.0145588991855777 0 8.1030458415403 0 1 NA NA
"ENSG00000286421" 0 NA NA NA NA NA NA
"ENSG00000286422" 0 NA NA NA NA NA NA
"ENSG00000286423" 1.11965840845496 -4.82361882307875 1.42693353613214 -3.3804088984787 0.00072378064610142 NA NA
"ENSG00000286424" 0 NA NA NA NA NA NA
"ENSG00000286425" 0.176494914341113 0.210390810440045 8.09756524472458 0.0259819839768641 0.979271708304228 NA NA
"ENSG00000286426" 0 NA NA NA NA NA NA
"ENSG00000286427" 0.0688319517108858 0 8.10304584153831 0 1 NA NA
"ENSG00000286428" 0.0145588991855777 0 8.1030458415403 0 1 NA NA
"ENSG00000286429" 0 NA NA NA NA NA NA
"ENSG00000286430" 0 NA NA NA NA NA NA
"ENSG00000286431" 0.837017269123747 0.383675914189364 1.36995827532892 0.280063941434454 0.779428448654411 NA NA
"ENSG00000286432" 0 NA NA NA NA NA NA
"ENSG00000286433" 0.160787036120896 0.611182803992906 8.10304584151504 0.0754263046201196 0.939875530757209 NA NA
"ENSG00000286434" 0.0458376042070938 -0.350481617729012 8.10304584153901 -0.0432530710775844 0.965499800039396 NA NA
"ENSG00000286435" 0 NA NA NA NA NA NA
"ENSG00000286436" 0 NA NA NA NA NA NA
"ENSG00000286437" 0.0106008753310464 0.877317130082653 8.09949005873651 0.108317576010398 0.913743781003125 NA NA
"ENSG00000286438" 0 NA NA NA NA NA NA
"ENSG00000286439" 0 NA NA NA NA NA NA
"ENSG00000286440" 0 NA NA NA NA NA NA
"ENSG00000286441" 0 NA NA NA NA NA NA
"ENSG00000286442" 0 NA NA NA NA NA NA
"ENSG00000286443" 0.0294509034828047 0 8.10304584153963 0 1 NA NA
"ENSG00000286444" 0.0425280810713546 -0.670930369666794 8.10304584152584 -0.0827997746512137 0.934010748316124 NA NA
"ENSG00000286445" 0.548038893498277 -1.33870281915551 2.29563923714041 -0.583150347623036 0.559792092971455 NA NA
"ENSG00000286446" 0.0235157377460668 0 8.1030458415403 0 1 NA NA
"ENSG00000286447" 0.0758641452126001 1.03659627764974 8.09730118604629 0.128017502848488 0.898135121740345 NA NA
"ENSG00000286448" 0.126918567724472 0.908084307604713 8.10157105028547 0.112087433655564 0.910754081124879 NA NA
"ENSG00000286449" 1.15624041182378 -0.16984854685167 1.15435297528539 -0.147137444514906 0.883023535056261 NA NA
"ENSG00000286450" 0.125927098061842 0.301467223547367 8.10239743916594 0.0372071631650791 0.970319827188858 NA NA
"ENSG00000286451" 0.128147515639733 0.387822007573625 8.09768674714296 0.0478929377838007 0.961801567765939 NA NA
"ENSG00000286452" 0 NA NA NA NA NA NA
"ENSG00000286453" 0 NA NA NA NA NA NA
"ENSG00000286454" 0.0171149362079666 0 8.1030458415403 0 1 NA NA
"ENSG00000286455" 0 NA NA NA NA NA NA
"ENSG00000286456" 2.70107993509053 -1.1189086167652 0.751483997986666 -1.48893205944893 0.136505260343086 NA NA
"ENSG00000286457" 0.0438775191749892 -0.350479442325674 8.10304584153883 -0.0432528026102239 0.965500014045081 NA NA
"ENSG00000286458" 0.0609248971884171 -1.29167088590368 8.10164108796627 -0.159433239744754 0.87332755230288 NA NA
"ENSG00000286459" 0 NA NA NA NA NA NA
"ENSG00000286460" 0.0152553158790369 0 8.1030458415403 0 1 NA NA
"ENSG00000286461" 0 NA NA NA NA NA NA
"ENSG00000286462" 0 NA NA NA NA NA NA
"ENSG00000286463" 0 NA NA NA NA NA NA
"ENSG00000286464" 0 NA NA NA NA NA NA
"ENSG00000286465" 0 NA NA NA NA NA NA
"ENSG00000286466" 0.271497623300797 0.262670961504536 4.33644599163415 0.0605728658932407 0.951699383711784 NA NA
"ENSG00000286467" 0.106465329370297 0.881609094189959 8.09046348654661 0.108968923184186 0.91322713922683 NA NA
"ENSG00000286468" 0 NA NA NA NA NA NA
"ENSG00000286469" 0.0126043354413591 -0.350434660901796 8.1030458415403 -0.0432472761174929 0.965504419426102 NA NA
"ENSG00000286470" 0 NA NA NA NA NA NA
"ENSG00000286471" 0.013355844099843 0 8.1030458415403 0 1 NA NA
"ENSG00000286472" 2.79002104456524 0.0609059763007389 0.658394442015777 0.0925068202493717 0.926295372682993 NA NA
"ENSG00000286473" 0.507319394925829 0.0836212072976895 1.84302481349838 0.0453717208174543 0.963811021285149 NA NA
"ENSG00000286474" 0 NA NA NA NA NA NA
"ENSG00000286475" 0 NA NA NA NA NA NA
"ENSG00000286476" 0 NA NA NA NA NA NA
"ENSG00000286477" 0 NA NA NA NA NA NA
"ENSG00000286478" 0.157229777282084 -0.671070982441804 8.10304584148429 -0.0828171277282172 0.933996949954432 NA NA
"ENSG00000286479" 0.012093223816089 0 8.1030458415403 0 1 NA NA
"ENSG00000286480" 0.768635453703225 -1.18691323131458 1.61454534979171 -0.735137747272134 0.462255607497796 NA NA
"ENSG00000286481" 0 NA NA NA NA NA NA
"ENSG00000286482" 1.00993089985896 -1.79452865612122 1.408386294601 -1.27417361486723 0.20260189388516 NA NA
"ENSG00000286483" 0 NA NA NA NA NA NA
"ENSG00000286484" 0 NA NA NA NA NA NA
"ENSG00000286485" 0 NA NA NA NA NA NA
"ENSG00000286486" 0 NA NA NA NA NA NA
"ENSG00000286487" 0.00936076753541151 0 8.1030458415391 0 1 NA NA
"ENSG00000286488" 0.154009331485054 -0.671065707753824 8.10304584148561 -0.0828164767769339 0.933997467560333 NA NA
"ENSG00000286489" 0 NA NA NA NA NA NA
"ENSG00000286490" 0 NA NA NA NA NA NA
"ENSG00000286491" 2.53587437649974 0.209112513221289 0.835215452502991 0.250369545480291 0.802301578931599 NA NA
"ENSG00000286492" 0 NA NA NA NA NA NA
"ENSG00000286493" 0 NA NA NA NA NA NA
"ENSG00000286494" 0 NA NA NA NA NA NA
"ENSG00000286495" 0 NA NA NA NA NA NA
"ENSG00000286496" 0.0463583728619263 0 8.1030458415305 0 1 NA NA
"ENSG00000286497" 0 NA NA NA NA NA NA
"ENSG00000286498" 0.0101711875132875 0 8.10304584154004 0 1 NA NA
"ENSG00000286499" 0 NA NA NA NA NA NA
"ENSG00000286500" 0.0218271280630555 -0.670905896510774 8.1030458415403 -0.0827967544094805 0.934013149874244 NA NA
"ENSG00000286501" 0.0358899373469309 0.940907716379185 8.10249093490841 0.116125735152065 0.907552893088357 NA NA
"ENSG00000286502" 0.0427635944284889 -0.35047601490375 8.10304584152766 -0.0432523796308272 0.965500351218274 NA NA
"ENSG00000286503" 0 NA NA NA NA NA NA
"ENSG00000286504" 0.214016641159183 -0.0187592385558793 7.38025582254927 -0.00254181413313116 0.997971927930579 NA NA
"ENSG00000286505" 0.00992447624296523 0 8.1030458415403 0 1 NA NA
"ENSG00000286507" 0 NA NA NA NA NA NA
"ENSG00000286508" 0 NA NA NA NA NA NA
"ENSG00000286509" 0 NA NA NA NA NA NA
"ENSG00000286510" 0.013068165174519 0 8.1030458415403 0 1 NA NA
"ENSG00000286511" 0.513549320175452 0.536946344078065 1.7353999377779 0.309407838728864 0.757011308307029 NA NA
"ENSG00000286512" 0 NA NA NA NA NA NA
"ENSG00000286513" 0 NA NA NA NA NA NA
"ENSG00000286514" 0 NA NA NA NA NA NA
"ENSG00000286515" 0 NA NA NA NA NA NA
"ENSG00000286516" 0 NA NA NA NA NA NA
"ENSG00000286517" 0 NA NA NA NA NA NA
"ENSG00000286518" 0.0259859974213874 -0.350453191663712 8.1030458415403 -0.0432495630059394 0.965502596458778 NA NA
"ENSG00000286519" 0.875445457681707 -2.29769078111672 1.54561573463066 -1.48658604440629 0.137124175914688 NA NA
"ENSG00000286520" 0 NA NA NA NA NA NA
"ENSG00000286521" 0 NA NA NA NA NA NA
"ENSG00000286523" 9.14737800984211 -0.249549246348775 0.384715746767542 -0.648658778450161 0.516558954080698 NA NA
"ENSG00000286524" 0 NA NA NA NA NA NA
"ENSG00000286525" 0 NA NA NA NA NA NA
"ENSG00000286526" 0 NA NA NA NA NA NA
"ENSG00000286527" 0.289543582167796 -1.55262891723451 5.15792192365431 -0.301018305475726 0.763400535786081 NA NA
"ENSG00000286528" 0 NA NA NA NA NA NA
"ENSG00000286529" 0.0424115304425413 -0.350484428095029 8.10304584152355 -0.0432534179060167 0.965499523569082 NA NA
"ENSG00000286530" 0 NA NA NA NA NA NA
"ENSG00000286531" 0 NA NA NA NA NA NA
"ENSG00000286533" 0 NA NA NA NA NA NA
"ENSG00000286534" 0 NA NA NA NA NA NA
"ENSG00000286535" 0.560225959745486 1.9932342363017 1.75471877861648 1.13592802481619 0.255986688324602 NA NA
"ENSG00000286536" 0.0102248976740533 0 8.1030458415403 0 1 NA NA
"ENSG00000286537" 0.0112119951205771 0 8.1030458415403 0 1 NA NA
"ENSG00000286538" 0.385286840336754 -1.3624195024912 2.8215703330368 -0.482858600595241 0.629196138694057 NA NA
"ENSG00000286539" 0 NA NA NA NA NA NA
"ENSG00000286540" 0 NA NA NA NA NA NA
"ENSG00000286541" 0 NA NA NA NA NA NA
"ENSG00000286542" 0.295222111007608 0.546362995278517 4.60462681187476 0.118655217371691 0.905548517173299 NA NA
"ENSG00000286543" 0.0221365952793236 -0.350449073626469 8.1030458415403 -0.0432490547973813 0.965503001571481 NA NA
"ENSG00000286544" 0 NA NA NA NA NA NA
"ENSG00000286545" 0.143200717462557 -0.350615858039281 8.10304584145919 -0.0432696377262679 0.965486594129697 NA NA
"ENSG00000286546" 0.222448692204417 -0.0337830213675689 6.43702280381585 -0.00524823701844623 0.995812531934821 NA NA
"ENSG00000286547" 0 NA NA NA NA NA NA
"ENSG00000286548" 0.109451010814053 -0.680021198704237 8.10286751165687 -0.0839235243234511 0.93311723583177 NA NA
"ENSG00000286549" 0 NA NA NA NA NA NA
"ENSG00000286550" 0 NA NA NA NA NA NA
"ENSG00000286551" 0.0692907656647892 -0.350497472264849 8.1030458415296 -0.0432550276919927 0.965498240346675 NA NA
"ENSG00000286552" 0 NA NA NA NA NA NA
"ENSG00000286553" 0.051010643627608 0 8.1030458415403 0 1 NA NA
"ENSG00000286554" 0 NA NA NA NA NA NA
"ENSG00000286555" 0 NA NA NA NA NA NA
"ENSG00000286556" 0 NA NA NA NA NA NA
"ENSG00000286557" 0 NA NA NA NA NA NA
"ENSG00000286558" 0 NA NA NA NA NA NA
"ENSG00000286559" 0.147201853890178 -0.350603407908305 8.10304584146653 -0.0432681012507824 0.965487818912711 NA NA
"ENSG00000286561" 0.0300997871657309 0 8.10304584152381 0 1 NA NA
"ENSG00000286562" 0.0618090938436803 0 8.10304584152754 0 1 NA NA
"ENSG00000286563" 1.10436460223123 0.173242493203826 1.00707636588836 0.172025180087516 0.863417733234137 NA NA
"ENSG00000286564" 0 NA NA NA NA NA NA
"ENSG00000286565" 0.0512222261465214 -0.670950188909356 8.10304584152059 -0.0828022205516054 0.934008803448416 NA NA
"ENSG00000286566" 0 NA NA NA NA NA NA
"ENSG00000286567" 0.0487507275602649 -0.350494781354969 8.10304584153528 -0.0432546956057404 0.965498505065411 NA NA
"ENSG00000286568" 0 NA NA NA NA NA NA
"ENSG00000286569" 0.0990590664844786 0.347844196037639 8.09976128384748 0.0429449935433664 0.965745382152903 NA NA
"ENSG00000286570" 0 NA NA NA NA NA NA
"ENSG00000286571" 0.0428966735168914 0 8.10304584153894 0 1 NA NA
"ENSG00000286572" 0.47545742779675 1.18291782358662 1.80199636448253 0.656448507278932 0.511535588636188 NA NA
"ENSG00000286573" 0.0816789869265702 -0.67095376099313 8.10304584153875 -0.0828026613836504 0.934008452919053 NA NA
"ENSG00000286575" 1.37796329452621 1.21376955135823 1.12194218479558 1.0818467901529 0.279320611662047 NA NA
"ENSG00000286576" 0.0123163059405553 0 8.1030458415403 0 1 NA NA
"ENSG00000286577" 0.0376404008141895 0 8.10304584151484 0 1 NA NA
"ENSG00000286578" 0 NA NA NA NA NA NA
"ENSG00000286579" 0.0781044183808497 -0.350528040942959 8.10304584152099 -0.0432588001843468 0.965495233148062 NA NA
"ENSG00000286580" 0.111754400393504 -1.01395707782663 8.10261942674008 -0.125139417813503 0.900413177652247 NA NA
"ENSG00000286581" 0.0234468724416498 0 8.1030458415403 0 1 NA NA
"ENSG00000286582" 0 NA NA NA NA NA NA
"ENSG00000286584" 0 NA NA NA NA NA NA
"ENSG00000286585" 0.412802343020103 -0.458244302248679 2.91403136776991 -0.157254416447607 0.875044343610384 NA NA
"ENSG00000286586" 0.0421159730845033 0 8.1030458415403 0 1 NA NA
"ENSG00000286587" 0 NA NA NA NA NA NA
"ENSG00000286588" 0.0117105097379052 -0.350436719920421 8.1030458415403 -0.0432475302217723 0.965504216869733 NA NA
"ENSG00000286589" 0 NA NA NA NA NA NA
"ENSG00000286590" 0 NA NA NA NA NA NA
"ENSG00000286591" 0.245194761693745 -0.3659694579294 7.8999629722501 -0.0463254649692571 0.963050842983204 NA NA
"ENSG00000286593" 0.0147097758718083 0 8.1030458415403 0 1 NA NA
"ENSG00000286594" 0 NA NA NA NA NA NA
"ENSG00000286595" 0 NA NA NA NA NA NA
"ENSG00000286596" 0.424455653611745 -0.369290707345641 2.36005814243014 -0.156475258260114 0.875658420055693 NA NA
"ENSG00000286597" 0.0221033485492369 -0.350449073626469 8.1030458415403 -0.0432490547973813 0.965503001571481 NA NA
"ENSG00000286598" 0 NA NA NA NA NA NA
"ENSG00000286599" 0.0475962518636621 0 8.1030458415346 0 1 NA NA
"ENSG00000286600" 0.202910150562727 0.209780791169394 8.08424318608637 0.0259493419904096 0.979297744062915 NA NA
"ENSG00000286602" 0.337898943885596 -1.37025774717597 3.03763923708609 -0.451092983803573 0.651922534250165 NA NA
"ENSG00000286603" 0.00888992521533467 0 8.1030458415403 0 1 NA NA
"ENSG00000286604" 0 NA NA NA NA NA NA
"ENSG00000286605" 0 NA NA NA NA NA NA
"ENSG00000286606" 0 NA NA NA NA NA NA
"ENSG00000286607" 1.86426268755194 -0.227080537374823 0.694123328435636 -0.327147249014956 0.743556516637933 NA NA
"ENSG00000286608" 0.00894641472455145 0.994559770770011 8.09945546017843 0.122793411934893 0.902270691293718 NA NA
"ENSG00000286609" 0 NA NA NA NA NA NA
"ENSG00000286610" 0 NA NA NA NA NA NA
"ENSG00000286611" 0 NA NA NA NA NA NA
"ENSG00000286612" 0.00843519566997121 -0.350434660901799 8.1030458415403 -0.0432472761174933 0.965504419426101 NA NA
"ENSG00000286613" 0.0705414965916038 -0.67097296618459 8.10304584152205 -0.0828050315038766 0.934006568308699 NA NA
"ENSG00000286614" 0 NA NA NA NA NA NA
"ENSG00000286615" 0.369782555596096 -0.585017910623755 2.76796629646766 -0.211352974698545 0.832611848583928 NA NA
"ENSG00000286616" 4.61355382893208 -1.20517982586065 0.542368890639617 -2.22206665363749 0.0262788014367859 NA NA
"ENSG00000286617" 0 NA NA NA NA NA NA
"ENSG00000286618" 0.0338785642623551 0 8.1030458415403 0 1 NA NA
"ENSG00000286620" 0.0534858825675219 0 8.10304584153243 0 1 NA NA
"ENSG00000286621" 0 NA NA NA NA NA NA
"ENSG00000286622" 0.223116245571966 1.17445262354888 6.39359804515503 0.183691970507728 0.854255108330507 NA NA
"ENSG00000286623" 0.813589455096426 0.564630987652742 1.0420083694781 0.541867996641472 0.587909444958818 NA NA
"ENSG00000286624" 0.0298285083423724 0 8.1030458415403 0 1 NA NA
"ENSG00000286625" 0 NA NA NA NA NA NA
"ENSG00000286626" 1.04992297432522 -0.745712711524228 1.12092721453003 -0.665264168679216 0.5058815442031 NA NA
"ENSG00000286627" 0 NA NA NA NA NA NA
"ENSG00000286628" 0.0252058139938244 0 8.1030458415403 0 1 NA NA
"ENSG00000286629" 0 NA NA NA NA NA NA
"ENSG00000286630" 0 NA NA NA NA NA NA
"ENSG00000286631" 0.0889166613264912 0 8.10304584152301 0 1 NA NA
"ENSG00000286632" 0 NA NA NA NA NA NA
"ENSG00000286633" 0 NA NA NA NA NA NA
"ENSG00000286634" 0.573245457016235 -1.48047977693537 1.56407525287628 -0.946552778846685 0.343866715895182 NA NA
"ENSG00000286635" 0.0189093076522704 0 8.10304584152846 0 1 NA NA
"ENSG00000286636" 0.082273025389305 0 8.10304584152779 0 1 NA NA
"ENSG00000286637" 0 NA NA NA NA NA NA
"ENSG00000286638" 0.225720846914888 1.44821689411555 7.1939787109654 0.201309588518536 0.84045650548758 NA NA
"ENSG00000286639" 0 NA NA NA NA NA NA
"ENSG00000286640" 0 NA NA NA NA NA NA
"ENSG00000286641" 0.0508570792960249 -0.35048201711305 8.1030458415403 -0.0432531203657152 0.965499760749926 NA NA
"ENSG00000286642" 0.0828838159849115 -0.665577956177015 8.10293373533042 -0.0821403676639933 0.934535092810307 NA NA
"ENSG00000286643" 0.0147097758718083 0 8.1030458415403 0 1 NA NA
"ENSG00000286644" 0 NA NA NA NA NA NA
"ENSG00000286645" 0.0127985154158495 0 8.1030458415403 0 1 NA NA
"ENSG00000286647" 0.260588592258914 0 8.10304584138806 0 1 NA NA
"ENSG00000286648" 0.0478141785331013 0 8.10304584152892 0 1 NA NA
"ENSG00000286649" 0 NA NA NA NA NA NA
"ENSG00000286650" 0.737665861737275 1.50995872583378 1.64742381841244 0.916557542119834 0.359374541517721 NA NA
"ENSG00000286652" 0.546905421507114 1.01044487218428 2.45251479918587 0.41200357792732 0.680336800752159 NA NA
"ENSG00000286653" 0.314094260651316 0.243785966310622 3.30112918904558 0.0738492656148077 0.941130325724256 NA NA
"ENSG00000286654" 0.0533283574857292 -0.350497513415625 8.10304584153739 -0.0432550327703842 0.965498236298494 NA NA
"ENSG00000286655" 0 NA NA NA NA NA NA
"ENSG00000286656" 0.0932716337656055 0.59163476888911 8.1018252521332 0.0730248740841865 0.941786323693421 NA NA
"ENSG00000286657" 0.0872463643332988 0.61209980496827 8.10299172925045 0.0755399765198688 0.939785091718259 NA NA
"ENSG00000286658" 0 NA NA NA NA NA NA
"ENSG00000286659" 0.236410966507915 -0.0534874392015631 7.02954155431844 -0.00760895127914911 0.993928993831826 NA NA
"ENSG00000286660" 0 NA NA NA NA NA NA
"ENSG00000286661" 0.127727783359198 -0.671029449337118 8.10304584148774 -0.0828120021117782 0.934001025604745 NA NA
"ENSG00000286662" 0.430601975454963 -0.0588349230250648 2.32909152366386 -0.0252608892468564 0.979846869828038 NA NA
"ENSG00000286663" 0.0171149362079666 0 8.1030458415403 0 1 NA NA
"ENSG00000286664" 0 NA NA NA NA NA NA
"ENSG00000286665" 0.0498321794680023 -0.670940899015977 8.1030458415403 -0.0828010740820934 0.934009715068292 NA NA
"ENSG00000286666" 0.010399839673666 0 8.1030458415403 0 1 NA NA
"ENSG00000286667" 3.56243590410083 -0.32435231847483 0.625361908897729 -0.518663375334992 0.603995506022105 NA NA
"ENSG00000286668" 0.0106008753310464 0.877317130082653 8.09949005873651 0.108317576010398 0.913743781003125 NA NA
"ENSG00000286669" 0.257520523334482 0.276914064722735 6.80894178142796 0.0406691779151417 0.967559633717865 NA NA
"ENSG00000286670" 0.0127985154158495 0 8.1030458415403 0 1 NA NA
"ENSG00000286671" 0.0401046020533374 0.62271130848924 8.10235531591056 0.0768555912706548 0.938738426034673 NA NA
"ENSG00000286672" 0.0109184814739803 0 8.1030458415403 0 1 NA NA
"ENSG00000286674" 0.010399839673666 0 8.1030458415403 0 1 NA NA
"ENSG00000286675" 0.0371041291746844 0 8.10304584153151 0 1 NA NA
"ENSG00000286677" 0.189188932775072 -0.396524461978566 7.87174069168124 -0.0503731610973425 0.959825023567863 NA NA
"ENSG00000286678" 0 NA NA NA NA NA NA
"ENSG00000286679" 1.22927309821785 -1.53053971084484 1.22116448200589 -1.25334443754109 0.210080382855585 NA NA
"ENSG00000286680" 0 NA NA NA NA NA NA
"ENSG00000286681" 0.986969048345575 0.787159965221801 0.995250060111313 0.790916772347405 0.428992560257097 NA NA
"ENSG00000286682" 0 NA NA NA NA NA NA
"ENSG00000286683" 0 NA NA NA NA NA NA
"ENSG00000286684" 0.16348634551172 -0.656628961425929 8.10273706020219 -0.0810379204640689 0.935411795492304 NA NA
"ENSG00000286685" 0.21660134627393 -0.389957711548654 7.37049542828196 -0.0529079375115428 0.957805260036624 NA NA
"ENSG00000286686" 0.081024275981113 -0.696038718721169 8.10257433005727 -0.0859034043216545 0.931543205259832 NA NA
"ENSG00000286687" 0 NA NA NA NA NA NA
"ENSG00000286688" 0.123294795325262 -0.350578343857367 8.10304584149571 -0.0432650080864723 0.965490284591809 NA NA
"ENSG00000286689" 0.508467373304658 0.29920842990171 2.16480738282368 0.138214804825469 0.890070654836263 NA NA
"ENSG00000286690" 0 NA NA NA NA NA NA
"ENSG00000286691" 0.0111582819844231 0 8.1030458415403 0 1 NA NA
"ENSG00000286692" 0.181906840640203 1.18486490677646 8.07523495118099 0.14672822697291 0.883346537830958 NA NA
"ENSG00000286693" 0 NA NA NA NA NA NA
"ENSG00000286694" 0.0795865453280562 1.04684498897167 8.08074808671915 0.129548029184597 0.896924023314546 NA NA
"ENSG00000286695" 0 NA NA NA NA NA NA
"ENSG00000286696" 0 NA NA NA NA NA NA
"ENSG00000286697" 0.0120561868881342 0 8.1030458415403 0 1 NA NA
"ENSG00000286698" 0.0523856393933394 0 8.10304584150584 0 1 NA NA
"ENSG00000286700" 0 NA NA NA NA NA NA
"ENSG00000286701" 0 NA NA NA NA NA NA
"ENSG00000286703" 0.0413005298642536 0.93278476732895 8.10298106827559 0.115116246659016 0.908352982541397 NA NA
"ENSG00000286704" 0 NA NA NA NA NA NA
"ENSG00000286705" 0.353798403285514 -0.0738240837576324 3.22067593865932 -0.0229219223429115 0.981712553487691 NA NA
"ENSG00000286707" 2.82082012195209 -0.238400672002032 0.627917862387992 -0.379668562215107 0.704191459480297 NA NA
"ENSG00000286708" 0 NA NA NA NA NA NA
"ENSG00000286709" 0 NA NA NA NA NA NA
"ENSG00000286710" 0.012284013421823 0 8.1030458415403 0 1 NA NA
"ENSG00000286711" 0 NA NA NA NA NA NA
"ENSG00000286712" 0.0303428958360168 0 8.1030458415403 0 1 NA NA
"ENSG00000286713" 0.0787091913316244 0 8.10304584150041 0 1 NA NA
"ENSG00000286714" 0.109282063560702 -0.670986196208613 8.1030458415403 -0.082806664226037 0.934005270043511 NA NA
"ENSG00000286715" 0 NA NA NA NA NA NA
"ENSG00000286716" 0 NA NA NA NA NA NA
"ENSG00000286717" 0.0136372806150015 -0.350436719920421 8.1030458415403 -0.0432475302217723 0.965504216869733 NA NA
"ENSG00000286718" 1.11459144090749 1.35669632935816 1.03439231174272 1.31158779309993 0.189659253937168 NA NA
"ENSG00000286719" 0 NA NA NA NA NA NA
"ENSG00000286720" 0.0102248976740533 0 8.1030458415403 0 1 NA NA
"ENSG00000286721" 0.543104969741206 0.266880513063358 1.57136287413777 0.169840154337233 0.865135847065405 NA NA
"ENSG00000286722" 0.00981666663675529 0 8.1030458415403 0 1 NA NA
"ENSG00000286723" 0.592832080447574 -2.02599509365694 1.6569842845539 -1.22270024679346 0.221442933743994 NA NA
"ENSG00000286724" 0.664872982411616 -2.46905902092981 1.61420680609668 -1.52958035587786 0.126120634932375 NA NA
"ENSG00000286725" 0.0520606243100997 0 8.10304584150376 0 1 NA NA
"ENSG00000286727" 0 NA NA NA NA NA NA
"ENSG00000286728" 0 NA NA NA NA NA NA
"ENSG00000286729" 0.276817560775141 2.20910256592547 4.64577635216225 0.475507729703197 0.634425125097064 NA NA
"ENSG00000286730" 0.0891502055059262 0 8.10304584153357 0 1 NA NA
"ENSG00000286731" 0 NA NA NA NA NA NA
"ENSG00000286732" 0.0791406662271174 0.581704396986894 8.08267299721562 0.0719693098047247 0.942626331723975 NA NA
"ENSG00000286734" 0.0605460848961546 -0.350492854360396 8.10304584153293 -0.0432544577946124 0.965498694633818 NA NA
"ENSG00000286735" 0.238941276692494 0.96723352896121 4.55725543742842 0.21224035875132 0.83191952214977 NA NA
"ENSG00000286736" 0 NA NA NA NA NA NA
"ENSG00000286737" 0 NA NA NA NA NA NA
"ENSG00000286738" 0 NA NA NA NA NA NA
"ENSG00000286739" 0.48576212668215 0.30987869614678 1.70829792966574 0.18139616677251 0.856056627442691 NA NA
"ENSG00000286740" 0 NA NA NA NA NA NA
"ENSG00000286741" 0.0946984992609422 -0.350534602251091 8.10304584152106 -0.0432596099179035 0.965494587678394 NA NA
"ENSG00000286742" 0 NA NA NA NA NA NA
"ENSG00000286743" 0.166774652941358 -0.671087183217112 8.10304584145343 -0.0828191270724368 0.933995360169948 NA NA
"ENSG00000286744" 0 NA NA NA NA NA NA
"ENSG00000286745" 0.164916787355816 -0.705800113434474 8.10241184259677 -0.0871098787800288 0.93058417310634 NA NA
"ENSG00000286747" 0.531828497604857 1.36304146846775 1.70354718792536 0.800119584669511 0.423641515143844 NA NA
"ENSG00000286748" 0 NA NA NA NA NA NA
"ENSG00000286749" 0 NA NA NA NA NA NA
"ENSG00000286750" 0 NA NA NA NA NA NA
"ENSG00000286751" 0 NA NA NA NA NA NA
"ENSG00000286752" 0 NA NA NA NA NA NA
"ENSG00000286753" 1.34066664196981 1.45708432825885 0.925550783243939 1.57428890411821 0.115420673812374 NA NA
"ENSG00000286754" 0 NA NA NA NA NA NA
"ENSG00000286755" 0.39254034561643 0.142990696600194 2.3680458187037 0.0603834163472685 0.951850266392207 NA NA
"ENSG00000286756" 0.371129004492607 -1.45655599207455 2.44303176353822 -0.596208372651299 0.551036033000917 NA NA
"ENSG00000286757" 1.38086767526541 0.922760144135726 0.93826523180884 0.983474728522955 0.325373847147792 NA NA
"ENSG00000286758" 0.0319270160483265 -0.350465936078616 8.10304584152483 -0.0432511357991608 0.965501342724511 NA NA
"ENSG00000286759" 0 NA NA NA NA NA NA
"ENSG00000286760" 2.15347968416527 0.967570925039141 0.777505618600589 1.24445521921841 0.213332070762731 NA NA
"ENSG00000286761" 0 NA NA NA NA NA NA
"ENSG00000286763" 0.148420543994255 -0.688475369681323 8.10271044565254 -0.0849685268033637 0.932286412168523 NA NA
"ENSG00000286764" 0.104653579809373 0.711236166371228 8.09753930060943 0.0878336170986783 0.930008918428296 NA NA
"ENSG00000286765" 0 NA NA NA NA NA NA
"ENSG00000286766" 0 NA NA NA NA NA NA
"ENSG00000286767" 0 NA NA NA NA NA NA
"ENSG00000286769" 0 NA NA NA NA NA NA
"ENSG00000286770" 0 NA NA NA NA NA NA
"ENSG00000286771" 0.019150972853676 -0.350449073626469 8.1030458415403 -0.0432490547973814 0.965503001571481 NA NA
"ENSG00000286772" 0 NA NA NA NA NA NA
"ENSG00000286773" 0.324227438646255 -0.779700773323722 4.06004398326015 -0.192042444992834 0.847708957860276 NA NA
"ENSG00000286774" 0.0736754466738 1.32947632607091 8.08330395537002 0.164471895825183 0.869359669331148 NA NA
"ENSG00000286775" 0 NA NA NA NA NA NA
"ENSG00000286776" 0 NA NA NA NA NA NA
"ENSG00000286777" 0.166447181412297 -0.350566961597467 8.10304584148528 -0.0432636033974612 0.965491404323036 NA NA
"ENSG00000286778" 0 NA NA NA NA NA NA
"ENSG00000286779" 0 NA NA NA NA NA NA
"ENSG00000286780" 0.0345492503778892 0 8.1030458415403 0 1 NA NA
"ENSG00000286781" 0.067574606465497 0 8.10304584151747 0 1 NA NA
"ENSG00000286782" 0.167553439015968 -0.350613048669278 8.10304584147101 -0.0432692910207735 0.965486870501818 NA NA
"ENSG00000286784" 0.181341632383001 0.61111156306321 8.03211035857091 0.0760835615774508 0.93935261819052 NA NA
"ENSG00000286786" 0.91948952840684 1.09577988950778 1.2343343286073 0.887749667259236 0.374675422852334 NA NA
"ENSG00000286787" 2.13044981000202 1.12094604112273 0.723931873519384 1.54841371422599 0.121522721436502 NA NA
"ENSG00000286788" 0.119767679051185 1.08949004909741 8.09484845057704 0.134590543078017 0.892935619101423 NA NA
"ENSG00000286789" 0.325197468025771 1.37280736982384 3.22518029371525 0.425652907683631 0.670360781719314 NA NA
"ENSG00000286790" 0 NA NA NA NA NA NA
"ENSG00000286791" 0 NA NA NA NA NA NA
"ENSG00000286792" 0.012093223816089 0 8.1030458415403 0 1 NA NA
"ENSG00000286793" 0 NA NA NA NA NA NA
"ENSG00000286794" 0 NA NA NA NA NA NA
"ENSG00000286795" 0.0146475471832474 0 8.1030458415403 0 1 NA NA
"ENSG00000286796" 0 NA NA NA NA NA NA
"ENSG00000286797" 5.1425264439468 -0.376081019114669 0.424251398020046 -0.886457937133066 0.37537081076422 NA NA
"ENSG00000286798" 0 NA NA NA NA NA NA
"ENSG00000286799" 0 NA NA NA NA NA NA
"ENSG00000286800" 0 NA NA NA NA NA NA
"ENSG00000286801" 0.196423578172245 1.33876073272179 7.67102671218026 0.1745217143614 0.861455467031155 NA NA
"ENSG00000286802" 0.0267349290117825 -0.350453191663712 8.1030458415403 -0.0432495630059394 0.965502596458778 NA NA
"ENSG00000286803" 0.012093223816089 0 8.1030458415403 0 1 NA NA
"ENSG00000286804" 0 NA NA NA NA NA NA
"ENSG00000286805" 0.0639026622467368 0.672826912039801 8.09952109775922 0.0830699622754168 0.933795909904814 NA NA
"ENSG00000286806" 0.407038503309542 -0.0310567075619545 3.33712120296246 -0.00930643679779582 0.992574644947816 NA NA
"ENSG00000286807" 0.00894641472455145 0.994559770770011 8.09945546017843 0.122793411934893 0.902270691293718 NA NA
"ENSG00000286808" 0.429006421723053 0.602844299113215 2.34476272163496 0.257102475039719 0.797099666953073 NA NA
"ENSG00000286809" 0 NA NA NA NA NA NA
"ENSG00000286810" 0.0810046692006015 0 8.10304584152519 0 1 NA NA
"ENSG00000286811" 0 NA NA NA NA NA NA
"ENSG00000286812" 0.028744991456912 0 8.1030458415403 0 1 NA NA
"ENSG00000286813" 1.77481535721217 0.328318480799904 0.756093115395225 0.434230221271471 0.664121269327677 NA NA
"ENSG00000286815" 0 NA NA NA NA NA NA
"ENSG00000286816" 0.0321329659077535 0 8.10304584153023 0 1 NA NA
"ENSG00000286817" 0.308835793239129 -0.651982294065963 3.53202387481121 -0.184591700728754 0.85354929593677 NA NA
"ENSG00000286818" 0.0619159092454247 0.885532897561702 8.10006753095562 0.109324137629409 0.912945402275824 NA NA
"ENSG00000286819" 0.448181646273346 -2.23120999679203 2.62987689970222 -0.848408530849741 0.396210493344452 NA NA
"ENSG00000286820" 0.00886594486577857 0 8.10304584154009 0 1 NA NA
"ENSG00000286821" 0 NA NA NA NA NA NA
"ENSG00000286822" 0.0529569574084492 -0.350498093863935 8.10304584153903 -0.0432551044037244 0.965498179196801 NA NA
"ENSG00000286823" 0.0324757014366901 0 8.1030458415403 0 1 NA NA
"ENSG00000286824" 0.0885299838509287 0.910720534313782 8.10173783072477 0.112410516526466 0.910497917196845 NA NA
"ENSG00000286825" 0.136114041099233 -0.3505955490018 8.10304584150263 -0.043267131379919 0.965488592033686 NA NA
"ENSG00000286826" 0.275725345340872 0.875209166776285 7.49923671833232 0.116706432887601 0.907092692408911 NA NA
"ENSG00000286828" 2.0990611246779 -1.10492755129018 0.838726980464154 -1.31738644043466 0.187709123718314 NA NA
"ENSG00000286829" 0.0112725434963834 0 8.1030458415347 0 1 NA NA
"ENSG00000286830" 1.00597364952027 -3.14633426576595 1.4679281064804 -2.14338444224615 0.0320822413026224 NA NA
"ENSG00000286831" 0.0123199367350616 0 8.1030458415403 0 1 NA NA
"ENSG00000286832" 0 NA NA NA NA NA NA
"ENSG00000286833" 2.008271460824 0.827155877373059 0.614309039882962 1.34648169515892 0.178147219815649 NA NA
"ENSG00000286835" 2.63594102012643 0.174807698488336 0.608202708206023 0.287416836738453 0.773793170961036 NA NA
"ENSG00000286836" 0.0677838899149408 0.700745177565428 8.09806618095892 0.0865324093316375 0.931043193764447 NA NA
"ENSG00000286837" 0.350862822708343 0.669716584467421 2.7533490846079 0.243237077423764 0.807821745553953 NA NA
"ENSG00000286838" 0 NA NA NA NA NA NA
"ENSG00000286839" 0 NA NA NA NA NA NA
"ENSG00000286840" 0 NA NA NA NA NA NA
"ENSG00000286841" 0 NA NA NA NA NA NA
"ENSG00000286842" 0 NA NA NA NA NA NA
"ENSG00000286843" 0 NA NA NA NA NA NA
"ENSG00000286844" 0 NA NA NA NA NA NA
"ENSG00000286845" 0 NA NA NA NA NA NA
"ENSG00000286846" 1.30946648234277 -0.696076129732658 0.940095959105123 -0.740430934726336 0.459038554069516 NA NA
"ENSG00000286847" 0.0606520169223045 0 8.10304584152994 0 1 NA NA
"ENSG00000286848" 0 NA NA NA NA NA NA
"ENSG00000286849" 0.010399839673666 0 8.1030458415403 0 1 NA NA
"ENSG00000286850" 0.139877989499919 0 8.10304584149102 0 1 NA NA
"ENSG00000286851" 0 NA NA NA NA NA NA
"ENSG00000286852" 0 NA NA NA NA NA NA
"ENSG00000286853" 0 NA NA NA NA NA NA
"ENSG00000286854" 0.00881101099143422 0 8.1030458415403 0 1 NA NA
"ENSG00000286855" 0.133830130027369 -0.017211540562176 8.10214027068776 -0.00212432023973278 0.998305038953335 NA NA
"ENSG00000286856" 0 NA NA NA NA NA NA
"ENSG00000286857" 0 NA NA NA NA NA NA
"ENSG00000286858" 0 NA NA NA NA NA NA
"ENSG00000286860" 0.0221070036743486 0 8.1030458415242 0 1 NA NA
"ENSG00000286861" 0.0112725434963834 0 8.1030458415347 0 1 NA NA
"ENSG00000286862" 0 NA NA NA NA NA NA
"ENSG00000286863" 0.965738463761678 -0.0293271906478142 1.17725328576391 -0.0249115385809129 0.980125523634542 NA NA
"ENSG00000286864" 0.013355844099843 0 8.1030458415403 0 1 NA NA
"ENSG00000286865" 0.0235939619077988 0.973540934590983 8.10060371330488 0.120181281426221 0.904339545550188 NA NA
"ENSG00000286866" 0.102505467450092 -0.685835929500485 8.10275801064576 -0.0846422821216434 0.932545783389695 NA NA
"ENSG00000286867" 0.0252086708827182 -0.670905896510769 8.1030458415403 -0.0827967544094798 0.934013149874245 NA NA
"ENSG00000286868" 0 NA NA NA NA NA NA
"ENSG00000286869" 0.0383049026691725 0 8.10304584151883 0 1 NA NA
"ENSG00000286870" 0 NA NA NA NA NA NA
"ENSG00000286871" 0.122785699852193 0 8.10304584149612 0 1 NA NA
"ENSG00000286872" 1.32189336148922 0.106824058087978 1.0119481715132 0.10556277593569 0.915929260176795 NA NA
"ENSG00000286873" 4.91395201640824 0.14641631609199 0.443013081558223 0.330501112014561 0.741021352523924 NA NA
"ENSG00000286874" 0.703141920364749 -0.48728092299029 1.45757424855327 -0.334309503254429 0.738146020026776 NA NA
"ENSG00000286875" 0.0171149362079666 0 8.1030458415403 0 1 NA NA
"ENSG00000286876" 0 NA NA NA NA NA NA
"ENSG00000286877" 0.0145588991855777 0 8.1030458415403 0 1 NA NA
"ENSG00000286878" 0.0188382841531946 0.885589839019393 8.10006736634322 0.109331169602259 0.912939825004321 NA NA
"ENSG00000286879" 1.5670951373131 1.29479539520527 0.772808108299936 1.67544230100487 0.0938474828804507 NA NA
"ENSG00000286880" 0.013355844099843 0 8.1030458415403 0 1 NA NA
"ENSG00000286881" 2.42965724614503 0.688935486804896 0.643061151294446 1.07133743877718 0.28401773167094 NA NA
"ENSG00000286882" 0 NA NA NA NA NA NA
"ENSG00000286883" 1.85005716472293 0.00738041306862228 0.748546891060742 0.00985965362592547 0.992133262055114 NA NA
"ENSG00000286884" 0 NA NA NA NA NA NA
"ENSG00000286885" 3.65741721072351 -0.457344296651507 0.636439291515081 -0.718598462962228 0.472388360703766 NA NA
"ENSG00000286886" 0 NA NA NA NA NA NA
"ENSG00000286887" 0.158360088358809 0.611164121174252 8.10304584148429 0.0754239989665789 0.939877365177178 NA NA
"ENSG00000286888" 0.40896548903725 -1.50935308391022 3.10619285720419 -0.485917376446725 0.627025747826429 NA NA
"ENSG00000286889" 0.0698473288471834 0 8.10304584150901 0 1 NA NA
"ENSG00000286890" 0.126457788737699 0.683349772942316 8.09895800583844 0.084375023607938 0.932758264734275 NA NA
"ENSG00000286891" 0.261963062817479 -1.91722624909768 3.73938663232204 -0.512711425057201 0.608153196556405 NA NA
"ENSG00000286892" 0.0733361432807159 -0.982846825389238 8.10286621582008 -0.121296193126122 0.903456435201655 NA NA
"ENSG00000286893" 0.137855024778911 0 8.10304584146297 0 1 NA NA
"ENSG00000286894" 0 NA NA NA NA NA NA
"ENSG00000286895" 0.788103174215588 -0.773233618179743 1.45383388495059 -0.531858299757557 0.594824140721687 NA NA
"ENSG00000286896" 0.0111582819844231 0 8.1030458415403 0 1 NA NA
"ENSG00000286897" 0 NA NA NA NA NA NA
"ENSG00000286898" 0.010399839673666 0 8.1030458415403 0 1 NA NA
"ENSG00000286899" 0.257278947482284 -1.02002359897119 4.46986792934605 -0.228199941272184 0.819490807092746 NA NA
"ENSG00000286900" 0.166147897392618 -1.02790054470785 8.10238483494053 -0.126863950015699 0.899048079762996 NA NA
"ENSG00000286901" 0 NA NA NA NA NA NA
"ENSG00000286902" 0.0500966216472324 0 8.10304584154003 0 1 NA NA
"ENSG00000286903" 0.203336681497332 -0.671054015552553 8.10304584148838 -0.0828150338378554 0.933998614917845 NA NA
"ENSG00000286904" 0.508606871988212 -2.36634752429405 2.34797847413288 -1.00782334691886 0.313539275627234 NA NA
"ENSG00000286905" 6.25744809755899 -0.836327367379645 0.64990471086895 -1.28684613819992 0.198147921858063 NA NA
"ENSG00000286906" 0 NA NA NA NA NA NA
"ENSG00000286907" 0.0706412993360811 0.87149440258575 8.09908050988125 0.107604116482419 0.914309731473564 NA NA
"ENSG00000286908" 0 NA NA NA NA NA NA
"ENSG00000286909" 2.45312586549441 0.092800159924293 0.696209482041369 0.133293444456102 0.893961311905404 NA NA
"ENSG00000286910" 0.406672759861881 -1.29033332251436 2.36631226089772 -0.545292920058168 0.585552072681129 NA NA
"ENSG00000286911" 0 NA NA NA NA NA NA
"ENSG00000286912" 0.041706584926242 -0.350477655751733 8.10304584153963 -0.0432525821284431 0.965500189799613 NA NA
"ENSG00000286913" 0.548612825957625 1.09643297140489 1.94387126376612 0.564046082599435 0.572722770577976 NA NA
"ENSG00000286914" 0 NA NA NA NA NA NA
"ENSG00000286915" 0.0462757909718092 0 8.10304584153345 0 1 NA NA
"ENSG00000286916" 0 NA NA NA NA NA NA
"ENSG00000286917" 0 NA NA NA NA NA NA
"ENSG00000286918" 0.746536007835825 0.561253502084069 1.6404676799465 0.342130179670698 0.732252926309357 NA NA
"ENSG00000286919" 0 NA NA NA NA NA NA
"ENSG00000286921" 0.138026636796789 1.76530432926962 8.07111321118704 0.21871881648529 0.82686909041601 NA NA
"ENSG00000286922" 0 NA NA NA NA NA NA
"ENSG00000286923" 0.785556255003396 -1.88742817540373 1.54327593717986 -1.22300110429556 0.221329279203667 NA NA
"ENSG00000286924" 0.0723257599718622 0 8.10304584153131 0 1 NA NA
"ENSG00000286926" 0.0407581381664169 0 8.10304584152814 0 1 NA NA
"ENSG00000286927" 0.312495608364857 -1.00990800891963 4.21657231738827 -0.239509234729588 0.810710736541732 NA NA
"ENSG00000286928" 0.908688789118309 0.268395672414308 1.22507632797127 0.219084857233974 0.826583946421276 NA NA
"ENSG00000286929" 0 NA NA NA NA NA NA
"ENSG00000286932" 0.03977611325405 -0.350469663407004 8.1030458415403 -0.0432515957901065 0.965500976047965 NA NA
"ENSG00000286933" 0.0512210801462281 -0.350485012931582 8.10304584153701 -0.0432534900808485 0.965499466035741 NA NA
"ENSG00000286934" 0.101590253302969 -0.4322761269062 8.10139055736491 -0.053358262861827 0.95744645922296 NA NA
"ENSG00000286935" 0.00992447624296523 0 8.1030458415403 0 1 NA NA
"ENSG00000286936" 0 NA NA NA NA NA NA
"ENSG00000286937" 0 NA NA NA NA NA NA
"ENSG00000286938" 0.563622369252364 0.487141221656117 1.80405383480126 0.270025878529163 0.78714034466568 NA NA
"ENSG00000286939" 0.0224411978692878 0.994562369885395 8.09945543129751 0.122793733272765 0.902270436828885 NA NA
"ENSG00000286941" 0 NA NA NA NA NA NA
"ENSG00000286942" 0.0283105843088793 -0.350454671346623 8.10304584153473 -0.0432497456142055 0.965502450894667 NA NA
"ENSG00000286943" 0.11274814505687 -0.350555955859204 8.10304584152504 -0.0432622451748622 0.965492487014178 NA NA
"ENSG00000286944" 1.14836659660092 0.650972072959717 0.989386795530888 0.657955084806258 0.510566992915039 NA NA
"ENSG00000286945" 0 NA NA NA NA NA NA
"ENSG00000286946" 0 NA NA NA NA NA NA
"ENSG00000286947" 0 NA NA NA NA NA NA
"ENSG00000286948" 0.0110535018371743 0 8.10304584153701 0 1 NA NA
"ENSG00000286950" 0.0769975049362043 0 8.10304584151951 0 1 NA NA
"ENSG00000286951" 0.073343056450551 -0.35051170594601 8.10304584153664 -0.0432567842760149 0.965496840105993 NA NA
"ENSG00000286952" 0.0461413398496783 -0.350485101749779 8.10304584153687 -0.0432535010419372 0.965499457298235 NA NA
"ENSG00000286953" 0 NA NA NA NA NA NA
"ENSG00000286954" 0.104146967220519 -0.350546643804997 8.10304584152794 -0.04326109597066 0.965493403088817 NA NA
"ENSG00000286955" 0.280008515726663 0.383241451300955 3.98827322726501 0.0960920753074299 0.923447445170848 NA NA
"ENSG00000286956" 0.0126043354413591 -0.350434660901796 8.1030458415403 -0.0432472761174929 0.965504419426102 NA NA
"ENSG00000286957" 0.120481983987097 -1.53367172741717 8.10036259189665 -0.189333713153953 0.84983127387092 NA NA
"ENSG00000286958" 0 NA NA NA NA NA NA
"ENSG00000286959" 0.00886594486577857 0 8.10304584154009 0 1 NA NA
"ENSG00000286960" 0.0520099001589667 -0.350465855001327 8.10304584153935 -0.0432511257933039 0.965501350700566 NA NA
"ENSG00000286961" 0.114649651539684 -0.4196930611094 8.10023395219787 -0.0518124616629774 0.958678125918468 NA NA
"ENSG00000286962" 0 NA NA NA NA NA NA
"ENSG00000286963" 0 NA NA NA NA NA NA
"ENSG00000286964" 5.22285681793685 0.761306506446224 0.43249683788215 1.76025912738273 0.0783638808394493 NA NA
"ENSG00000286965" 0.91189071301303 -1.13559632920844 1.35774505931459 -0.836384062985803 0.402938875353343 NA NA
"ENSG00000286966" 1.6457829961624 0.0355549064906524 0.750914936375671 0.0473487804920488 0.962235250442314 NA NA
"ENSG00000286967" 0 NA NA NA NA NA NA
"ENSG00000286968" 0 NA NA NA NA NA NA
"ENSG00000286969" 0 NA NA NA NA NA NA
"ENSG00000286970" 0.0289939506263015 0 8.10304584153739 0 1 NA NA
"ENSG00000286971" 0 NA NA NA NA NA NA
"ENSG00000286972" 0 NA NA NA NA NA NA
"ENSG00000286973" 0 NA NA NA NA NA NA
"ENSG00000286974" 0.0262724883206248 -0.350449073626466 8.1030458415403 -0.0432490547973809 0.965503001571481 NA NA
"ENSG00000286975" 0.203158515493022 -0.657535614060473 8.09530596517339 -0.0812243066400752 0.935263569474888 NA NA
"ENSG00000286976" 0.0850642125924469 -0.670973842502564 8.1030458415403 -0.0828051396504279 0.934006482315555 NA NA
"ENSG00000286977" 0.511756766199229 0.151002990301394 1.74019729524974 0.0867734886806172 0.930851561086041 NA NA
"ENSG00000286978" 0.0163236092191201 -0.350436719920421 8.1030458415403 -0.0432475302217723 0.965504216869733 NA NA
"ENSG00000286979" 0.010399839673666 0 8.1030458415403 0 1 NA NA
"ENSG00000286980" 0 NA NA NA NA NA NA
"ENSG00000286981" 0.0558298735008683 -0.350501447740014 8.10304584152012 -0.0432555183069605 0.965497849258605 NA NA
"ENSG00000286982" 0 NA NA NA NA NA NA
"ENSG00000286983" 0.0850259755173538 -0.670975901521185 8.1030458415403 -0.0828053937547069 0.934006280263569 NA NA
"ENSG00000286984" 0.0146475471832474 0 8.1030458415403 0 1 NA NA
"ENSG00000286985" 0.876453115972754 0.304738649666226 1.1460698202058 0.265898852141053 0.790317109142732 NA NA
"ENSG00000286986" 0 NA NA NA NA NA NA
"ENSG00000286987" 0 NA NA NA NA NA NA
"ENSG00000286988" 0 NA NA NA NA NA NA
"ENSG00000286989" 0.0136372806150015 -0.350436719920421 8.1030458415403 -0.0432475302217723 0.965504216869733 NA NA
"ENSG00000286990" 0.816409903251885 0.320142639303152 1.87724439882002 0.170538604086066 0.864586577325817 NA NA
"ENSG00000286991" 0.00992447624296523 0 8.1030458415403 0 1 NA NA
"ENSG00000286992" 0 NA NA NA NA NA NA
"ENSG00000286993" 0.0111582819844231 0 8.1030458415403 0 1 NA NA
"ENSG00000286994" 0.890010731798218 -1.16737992351302 1.34462509943771 -0.868182457698572 0.385294456004729 NA NA
"ENSG00000286995" 0.0178928294491029 1.72500823568579 8.07916709427479 0.213513127721816 0.830926750749031 NA NA
"ENSG00000286997" 0.0989777906048554 -0.672775580661 8.10301008804812 -0.0830278591968358 0.933829387651831 NA NA
"ENSG00000286998" 0.061958884510082 0 8.10304584151243 0 1 NA NA
"ENSG00000286999" 0.0130470327679838 0 8.1030458415403 0 1 NA NA
"ENSG00000287000" 0.00843519566997121 -0.350434660901799 8.1030458415403 -0.0432472761174933 0.965504419426101 NA NA
"ENSG00000287002" 0 NA NA NA NA NA NA
"ENSG00000287003" 0 NA NA NA NA NA NA
"ENSG00000287004" 0 NA NA NA NA NA NA
"ENSG00000287005" 0.270469474691284 0.69968755174726 4.37546315236942 0.159911654465279 0.872950667730929 NA NA
"ENSG00000287006" 0 NA NA NA NA NA NA
"ENSG00000287007" 0.0238628009814532 -0.670907955529396 8.1030458415403 -0.0827970085137596 0.934012947822118 NA NA
"ENSG00000287008" 0.0697410090252941 -0.350515080953202 8.10304584151895 -0.0432572007870433 0.965496508089049 NA NA
"ENSG00000287009" 0.703267261177817 0.720178603561716 1.45477079789593 0.495046095648421 0.620567582682973 NA NA
"ENSG00000287010" 0 NA NA NA NA NA NA
"ENSG00000287011" 0.0451896776378962 0 8.1030458415403 0 1 NA NA
"ENSG00000287012" 0 NA NA NA NA NA NA
"ENSG00000287014" 0.581339932125396 -0.692131944553376 1.88277822270076 -0.36761204065795 0.713162535445756 NA NA
"ENSG00000287015" 0 NA NA NA NA NA NA
"ENSG00000287016" 2.32134576993055 0.0610246564928224 0.816943969829968 0.0746987048640845 0.940454438164785 NA NA
"ENSG00000287017" 0 NA NA NA NA NA NA
"ENSG00000287018" 0.0248603118627973 -0.350451132645091 8.1030458415403 -0.0432493089016604 0.965502799015128 NA NA
"ENSG00000287019" 0 NA NA NA NA NA NA
"ENSG00000287020" 0 NA NA NA NA NA NA
"ENSG00000287021" 1.71671550348049 -1.31889450896654 1.17638304177984 -1.12114376195961 0.262226673472127 NA NA
"ENSG00000287022" 0.690749489668812 -0.362015001142294 1.35615792026542 -0.266941626585378 0.789514105774686 NA NA
"ENSG00000287023" 0.00936076753541151 0 8.1030458415391 0 1 NA NA
"ENSG00000287024" 0.62607390241808 0.0143282147800176 1.66776848404068 0.00859124927538091 0.993145259169507 NA NA
"ENSG00000287025" 0.0110535018371743 0 8.10304584153701 0 1 NA NA
"ENSG00000287026" 0.0256263126097232 0 8.1030458415403 0 1 NA NA
"ENSG00000287027" 0 NA NA NA NA NA NA
"ENSG00000287028" 0 NA NA NA NA NA NA
"ENSG00000287029" 0 NA NA NA NA NA NA
"ENSG00000287030" 0.0136681528792657 0 8.1030458415403 0 1 NA NA
"ENSG00000287031" 0.128121775180851 0.702955802210106 8.09795135735653 0.0868066219700752 0.930825223925474 NA NA
"ENSG00000287032" 0.319908740766603 -1.70482238542268 3.06830417857227 -0.555623656001396 0.578468156353525 NA NA
"ENSG00000287033" 0.132884967686617 0.902800856854305 8.10122793255397 0.111440001981242 0.911267440600267 NA NA
"ENSG00000287034" 0.013068165174519 0 8.1030458415403 0 1 NA NA
"ENSG00000287035" 0.0715461695925664 -0.670957370759272 8.1030458415403 -0.0828031068662609 0.934008098691787 NA NA
"ENSG00000287037" 0.0466135952193423 -0.670937335082066 8.10304584153494 -0.0828006342556951 0.934010064798057 NA NA
"ENSG00000287038" 0.293309591810397 -0.290313857109375 4.6122975463625 -0.0629434363657506 0.949811546179197 NA NA
"ENSG00000287039" 0.0130470327679838 0 8.1030458415403 0 1 NA NA
"ENSG00000287040" 0 NA NA NA NA NA NA
"ENSG00000287041" 0.188191908882463 -0.350568242324244 8.10304584148087 -0.0432637614524684 0.965491278331354 NA NA
"ENSG00000287042" 0.0747840266560706 -0.350518894820371 8.10304584149489 -0.0432576714579842 0.965496132899165 NA NA
"ENSG00000287043" 0 NA NA NA NA NA NA
"ENSG00000287044" 0.143994863153449 0.284380031351491 8.10265841185971 0.0350971270040521 0.972002292321126 NA NA
"ENSG00000287045" 1.00635189782085 -0.98863924622533 1.15073530488352 -0.859136972707556 0.390264951172415 NA NA
"ENSG00000287046" 0.023271930442037 0 8.10304584152443 0 1 NA NA
"ENSG00000287047" 0.0101711875132875 0 8.10304584154004 0 1 NA NA
"ENSG00000287048" 0.0144143174891462 0 8.1030458415403 0 1 NA NA
"ENSG00000287049" 0 NA NA NA NA NA NA
"ENSG00000287050" 0 NA NA NA NA NA NA
"ENSG00000287051" 0.211900695447505 0 8.10304584143783 0 1 NA NA
"ENSG00000287052" 0.0163236092191201 -0.350436719920421 8.1030458415403 -0.0432475302217723 0.965504216869733 NA NA
"ENSG00000287053" 0 NA NA NA NA NA NA
"ENSG00000287054" 0.125464574905648 1.29741766322307 8.07873212040884 0.160596693130284 0.872411059590574 NA NA
"ENSG00000287055" 0.126235379680748 0.587757480296095 8.10158064613425 0.0725484946664759 0.942165413949716 NA NA
"ENSG00000287056" 0.0146684600048482 0 8.10304584152858 0 1 NA NA
"ENSG00000287057" 0 NA NA NA NA NA NA
"ENSG00000287058" 0 NA NA NA NA NA NA
"ENSG00000287059" 0.0418558976060274 -0.35046760438838 8.1030458415403 -0.0432513416858271 0.965501178604298 NA NA
"ENSG00000287060" 0.0466038762021681 -0.350482875081687 8.1030458415378 -0.0432532262479676 0.965499676347101 NA NA
"ENSG00000287061" 0.143342980313369 0.0449345427270117 8.09920457598037 0.00554801922898368 0.995573343823296 NA NA
"ENSG00000287062" 0 NA NA NA NA NA NA
"ENSG00000287063" 0.541902116481648 -1.2683860654603 1.90990019655395 -0.664111175939382 0.506619157713712 NA NA
"ENSG00000287064" 0.214151818352005 -0.967184571281483 8.10249811580756 -0.119368688206734 0.904983267086808 NA NA
"ENSG00000287065" 0.0712046169981369 0 8.10304584151369 0 1 NA NA
"ENSG00000287066" 0 NA NA NA NA NA NA
"ENSG00000287067" 0.0235617568579667 -0.350451132645091 8.1030458415403 -0.0432493089016604 0.965502799015128 NA NA
"ENSG00000287068" 0 NA NA NA NA NA NA
"ENSG00000287069" 2.23137563575295 0.205103259253118 0.701180738511769 0.292511257066819 0.769895754178574 NA NA
"ENSG00000287070" 0.333311260879739 -1.56276360863648 3.82326698420048 -0.408750844524996 0.682722516641951 NA NA
"ENSG00000287072" 0 NA NA NA NA NA NA
"ENSG00000287073" 0 NA NA NA NA NA NA
"ENSG00000287074" 0.0539596600393777 0 8.10304584153869 0 1 NA NA
"ENSG00000287075" 0.0215735006292583 -0.350452420011963 8.10304584153775 -0.0432494677761141 0.965502672370155 NA NA
"ENSG00000287076" 0.0181664716958462 0 8.1030458415393 0 1 NA NA
"ENSG00000287077" 0.529036206485251 0.0298867975349729 1.81652917888193 0.0164526933464224 0.986873242214061 NA NA
"ENSG00000287078" 0.461323540089295 -2.31924946458701 2.68380660153988 -0.864164155217554 0.387497720068055 NA NA
"ENSG00000287079" 0.0695825967945112 0 8.1030458415159 0 1 NA NA
"ENSG00000287081" 0 NA NA NA NA NA NA
"ENSG00000287082" 0.00881101099143422 0 8.1030458415403 0 1 NA NA
"ENSG00000287083" 0 NA NA NA NA NA NA
"ENSG00000287084" 0.0110535018371743 0 8.10304584153701 0 1 NA NA
"ENSG00000287085" 0.561440163977857 -2.36032311416489 2.0005539163629 -1.17983479218399 0.238065928798478 NA NA
"ENSG00000287086" 0 NA NA NA NA NA NA
"ENSG00000287087" 0.10206730515587 -0.350543075829588 8.10304584148811 -0.0432606556456567 0.965493754088736 NA NA
"ENSG00000287088" 0.0202010385908758 0 8.1030458415403 0 1 NA NA
"ENSG00000287089" 0.0875705265248973 0 8.10304584150167 0 1 NA NA
"ENSG00000287090" 0 NA NA NA NA NA NA
"ENSG00000287091" 0.48129493006577 0.0238808447088027 2.71940298270869 0.00878164981823177 0.992993347247548 NA NA
"ENSG00000287092" 0 NA NA NA NA NA NA
"ENSG00000287093" 0.0537700072668054 -0.350489114602301 8.10304584152727 -0.0432539962696596 0.965499062533134 NA NA
"ENSG00000287094" 0 NA NA NA NA NA NA
"ENSG00000287095" 0 NA NA NA NA NA NA
"ENSG00000287096" 0.056301382574635 -0.350499104487215 8.10304584153868 -0.0432552291251334 0.965498079776566 NA NA
"ENSG00000287097" 0.0224460624955917 0 8.10304584152705 0 1 NA NA
"ENSG00000287098" 0 NA NA NA NA NA NA
"ENSG00000287099" 0.173121837258788 0.953474938284916 8.10174424174753 0.117687612671324 0.906315182222652 NA NA
"ENSG00000287100" 0.184999762311481 2.01636027493844 8.07422147677856 0.249728135491141 0.802797598451747 NA NA
"ENSG00000287101" 0.00894641472455145 0.994559770770011 8.09945546017843 0.122793411934893 0.902270691293718 NA NA
"ENSG00000287102" 0 NA NA NA NA NA NA
"ENSG00000287103" 0 NA NA NA NA NA NA
"ENSG00000287104" 3.10587252202105 0.161114668122816 0.562232158152945 0.286562527216715 0.774447310470823 NA NA
"ENSG00000287105" 0 NA NA NA NA NA NA
"ENSG00000287106" 0 NA NA NA NA NA NA
"ENSG00000287107" 0 NA NA NA NA NA NA
"ENSG00000287108" 0.258704587701042 -2.01962970846192 4.45478733692943 -0.453361643488464 0.650288351364863 NA NA
"ENSG00000287109" 0.0773876515814132 0 8.10304584151865 0 1 NA NA
"ENSG00000287111" 0 NA NA NA NA NA NA
"ENSG00000287112" 0 NA NA NA NA NA NA
"ENSG00000287113" 0 NA NA NA NA NA NA
"ENSG00000287114" 0.0420846437288191 -0.350484610681542 8.10304584153185 -0.0432534404390441 0.965499505607137 NA NA
"ENSG00000287117" 6.56912255732222 0.789859589762684 0.414418094691021 1.90594860572288 0.0566568739641602 NA NA
"ENSG00000287118" 0.0347893739211015 0 8.10304584153591 0 1 NA NA
"ENSG00000287119" 0.00981666663675529 0 8.1030458415403 0 1 NA NA
"ENSG00000287120" 0 NA NA NA NA NA NA
"ENSG00000287121" 0 NA NA NA NA NA NA
"ENSG00000287122" 0 NA NA NA NA NA NA
"ENSG00000287123" 0.00886594486577857 0 8.10304584154009 0 1 NA NA
"ENSG00000287124" 0 NA NA NA NA NA NA
"ENSG00000287125" 0.33564319910414 -0.0065900755469162 3.28020406611153 -0.00200904438080534 0.998397015584931 NA NA
"ENSG00000287126" 8.3331074189374 -0.149145641596351 0.360796946702812 -0.41337833637268 0.679329444115548 NA NA
"ENSG00000287127" 0.90787896136713 -0.265733871625829 1.18039470343699 -0.225122893937158 0.82188367128139 NA NA
"ENSG00000287128" 0.0163236092191201 -0.350436719920421 8.1030458415403 -0.0432475302217723 0.965504216869733 NA NA
"ENSG00000287129" 0.128902097858134 -0.67103705748756 8.10304584149129 -0.0828129410365105 0.93400027901561 NA NA
"ENSG00000287130" 0 NA NA NA NA NA NA
"ENSG00000287131" 0 NA NA NA NA NA NA
"ENSG00000287132" 0.521678344759663 0.690535108861522 1.77974722916043 0.387996170213043 0.698018867765892 NA NA
"ENSG00000287133" 0.372562260351535 -1.01019368614688 3.4734264665186 -0.290834913559979 0.771177581792944 NA NA
"ENSG00000287134" 0.06627003425388 -0.350511491761561 8.10304584152199 -0.043256757843508 0.96549686117636 NA NA
"ENSG00000287135" 0.0123163059405553 0 8.1030458415403 0 1 NA NA
"ENSG00000287136" 0 NA NA NA NA NA NA
"ENSG00000287137" 0 NA NA NA NA NA NA
"ENSG00000287138" 0 NA NA NA NA NA NA
"ENSG00000287139" 0.038705513911461 0 8.1030458415403 0 1 NA NA
"ENSG00000287140" 0.00945465382613522 0 8.1030458415403 0 1 NA NA
"ENSG00000287141" 0.0177798504306693 0 8.10304584152341 0 1 NA NA
"ENSG00000287142" 0.102679088637996 -0.671017037925281 8.10304584153716 -0.0828104704141705 0.934002243539335 NA NA
"ENSG00000287143" 0.0832734467062279 -0.670962783938238 8.10304584153089 -0.0828037749088527 0.934007567495094 NA NA
"ENSG00000287144" 0 NA NA NA NA NA NA
"ENSG00000287145" 0 NA NA NA NA NA NA
"ENSG00000287146" 0.0117105097379052 -0.350436719920421 8.1030458415403 -0.0432475302217723 0.965504216869733 NA NA
"ENSG00000287147" 0.0165434135685007 0 8.10304584153354 0 1 NA NA
"ENSG00000287149" 0 NA NA NA NA NA NA
"ENSG00000287150" 0 NA NA NA NA NA NA
"ENSG00000287152" 0.0106008753310464 0.877317130082653 8.09949005873651 0.108317576010398 0.913743781003125 NA NA
"ENSG00000287153" 0.00880495685168251 0 8.1030458415403 0 1 NA NA
"ENSG00000287154" 0.0216807042704731 0 8.1030458415395 0 1 NA NA
"ENSG00000287155" 0 NA NA NA NA NA NA
"ENSG00000287156" 0.0961814664199736 -0.350541685852036 8.1030458415178 -0.0432604841078346 0.965493890828104 NA NA
"ENSG00000287157" 0.0402685181567973 -0.350451801255516 8.10304584153829 -0.0432493914151405 0.965502733240441 NA NA
"ENSG00000287158" 0.0249792662548068 0 8.1030458415403 0 1 NA NA
"ENSG00000287159" 0.305130348201269 -2.01240354307879 4.23998977452764 -0.474624621778241 0.635054553496453 NA NA
"ENSG00000287161" 0.0136372806150015 -0.350436719920421 8.1030458415403 -0.0432475302217723 0.965504216869733 NA NA
"ENSG00000287162" 0.0258315856783009 0 8.10304584153554 0 1 NA NA
"ENSG00000287163" 0 NA NA NA NA NA NA
"ENSG00000287164" 0.0218128704516235 0.885587997138722 8.10006738126126 0.109330942010118 0.912940005514501 NA NA
"ENSG00000287165" 0.117757038024236 -0.35056922937414 8.10304584145972 -0.0432638832647881 0.965491181230102 NA NA
"ENSG00000287166" 0.880446613888083 0.938648104287634 1.17612727723693 0.798083780943159 0.424821872843277 NA NA
"ENSG00000287167" 0 NA NA NA NA NA NA
"ENSG00000287168" 4.62493306191728 0.252883842014742 0.442721068133625 0.571203541500344 0.567861677854807 NA NA
"ENSG00000287169" 0.0202743315669393 -0.350448386033217 8.10304584153831 -0.0432489699412445 0.965503069213591 NA NA
"ENSG00000287170" 0.0545374919688724 -0.350500009408733 8.10304584153857 -0.0432553408018462 0.965497990754761 NA NA
"ENSG00000287171" 0.201394837908034 -1.34953036357501 6.7018609762559 -0.201366511235651 0.84041199901411 NA NA
"ENSG00000287172" 0.0139298105332532 -0.350436719920421 8.1030458415403 -0.0432475302217723 0.965504216869733 NA NA
"ENSG00000287173" 0.101393959931821 -1.02916833389816 8.10236289124524 -0.127020765141264 0.898923963462583 NA NA
"ENSG00000287174" 0 NA NA NA NA NA NA
"ENSG00000287175" 0.422277281217827 1.30733584639097 4.95823594550615 0.263669551178956 0.792034560090566 NA NA
"ENSG00000287176" 0.0486741850501031 0 8.1030458415403 0 1 NA NA
"ENSG00000287177" 0.0170484198135824 0 8.10304584152269 0 1 NA NA
"ENSG00000287178" 0 NA NA NA NA NA NA
"ENSG00000287179" 0 NA NA NA NA NA NA
"ENSG00000287180" 0.0819221319661813 1.6454474900128 8.08201448988488 0.203593731744997 0.838670991896453 NA NA
"ENSG00000287181" 0 NA NA NA NA NA NA
"ENSG00000287182" 0.652699715327011 0.773736092795864 1.27049739785099 0.609002500992617 0.542522781158219 NA NA
"ENSG00000287183" 0.0498966732963957 0.674060325226469 8.09945508441735 0.0832229228017207 0.933674286202483 NA NA
"ENSG00000287184" 0 NA NA NA NA NA NA
"ENSG00000287185" 0.169166419791416 -0.350640830053579 8.10304584149967 -0.043272719531929 0.965484137505502 NA NA
"ENSG00000287186" 0 NA NA NA NA NA NA
"ENSG00000287187" 0.0339462725378452 0 8.10304584153807 0 1 NA NA
"ENSG00000287188" 0.050784329103755 0 8.10304584151972 0 1 NA NA
"ENSG00000287189" 0.325221127152193 -0.103062907664553 2.76028182143319 -0.0373378206762384 0.970215649966676 NA NA
"ENSG00000287190" 2.06466698195974 0.382958596378926 0.731356488163878 0.523627810208357 0.600537434729176 NA NA
"ENSG00000287191" 0.0427032586702365 -0.35046760438838 8.1030458415403 -0.0432513416858271 0.965501178604298 NA NA
"ENSG00000287192" 0.0816889411777392 -0.350511465623462 8.10304584152787 -0.0432567546177638 0.965496863747725 NA NA
"ENSG00000287193" 0.774480408173557 0.280682463310513 1.32894386058886 0.21120716354876 0.832725621136495 NA NA
"ENSG00000287194" 0 NA NA NA NA NA NA
"ENSG00000287195" 0.0234585581746816 0 8.1030458415403 0 1 NA NA
"ENSG00000287196" 0 NA NA NA NA NA NA
"ENSG00000287197" 0.0145588991855777 0 8.1030458415403 0 1 NA NA
"ENSG00000287198" 0 NA NA NA NA NA NA
"ENSG00000287199" 0 NA NA NA NA NA NA
"ENSG00000287200" 1.21082633045579 -0.0852644446100841 0.893689807189977 -0.0954072027275106 0.923991395228877 NA NA
"ENSG00000287201" 0 NA NA NA NA NA NA
"ENSG00000287202" 0.149624211431158 -1.2848362964117 8.10108173215668 -0.158600584328342 0.87398356839601 NA NA
"ENSG00000287203" 0 NA NA NA NA NA NA
"ENSG00000287204" 0 NA NA NA NA NA NA
"ENSG00000287205" 0 NA NA NA NA NA NA
"ENSG00000287206" 0.0136372806150015 -0.350436719920421 8.1030458415403 -0.0432475302217723 0.965504216869733 NA NA
"ENSG00000287207" 0.67090753786441 1.65361922717909 1.39361647993884 1.18656692926856 0.235398486951242 NA NA
"ENSG00000287208" 0 NA NA NA NA NA NA
"ENSG00000287209" 0 NA NA NA NA NA NA
"ENSG00000287210" 0.0112725434963834 0 8.1030458415347 0 1 NA NA
"ENSG00000287211" 0 NA NA NA NA NA NA
"ENSG00000287212" 0 NA NA NA NA NA NA
"ENSG00000287213" 0.109025648878253 0 8.10304584151279 0 1 NA NA
"ENSG00000287214" 0.602823706566034 -0.509423776475458 1.81049529019452 -0.281372605184035 0.77842462758741 NA NA
"ENSG00000287215" 0.0965136386424853 -0.991446478935222 8.10304584152499 -0.122354790818835 0.902618041118727 NA NA
"ENSG00000287216" 0.0602929947851797 0 8.10304584153029 0 1 NA NA
"ENSG00000287217" 0 NA NA NA NA NA NA
"ENSG00000287218" 0 NA NA NA NA NA NA
"ENSG00000287219" 0.0200242268502017 0 8.1030458415403 0 1 NA NA
"ENSG00000287220" 0 NA NA NA NA NA NA
"ENSG00000287221" 0.388707035896249 -1.59167120257644 2.76977204549466 -0.574657833364108 0.565522730444637 NA NA
"ENSG00000287223" 3.25668322119338 -0.480620203230983 0.530604330864967 -0.905797739056328 0.365042917954575 NA NA
"ENSG00000287224" 0.179748666647527 0 8.10304584149534 0 1 NA NA
"ENSG00000287225" 0 NA NA NA NA NA NA
"ENSG00000287226" 0.391983079857578 1.51437388227811 2.37696723903349 0.637103388473239 0.52405750155881 NA NA
"ENSG00000287227" 0 NA NA NA NA NA NA
"ENSG00000287229" 0.163360528619089 0.595133301441642 8.101926822577 0.0734557734813441 0.941443436602243 NA NA
"ENSG00000287230" 0 NA NA NA NA NA NA
"ENSG00000287231" 0.00981666663675529 0 8.1030458415403 0 1 NA NA
"ENSG00000287232" 1.44162605658637 -0.450871655540808 1.00108725868567 -0.450381973827896 0.652435040524405 NA NA
"ENSG00000287233" 0.257605297673853 -1.59800799111919 4.43997868369175 -0.359913437645263 0.718911867737493 NA NA
"ENSG00000287234" 3.35699482513994 0.793304672376687 0.487288177261075 1.62799901453726 0.103525094727364 NA NA
"ENSG00000287235" 0 NA NA NA NA NA NA
"ENSG00000287236" 0.124833483723797 0.631406078654311 8.09865661657053 0.0779642980988231 0.937856452506497 NA NA
"ENSG00000287237" 0 NA NA NA NA NA NA
"ENSG00000287238" 3.55164422960348 0.846293377618916 0.618302317482765 1.36873719164494 0.171081440213152 NA NA
"ENSG00000287239" 0 NA NA NA NA NA NA
"ENSG00000287240" 0 NA NA NA NA NA NA
"ENSG00000287241" 0.025582024036376 -0.350453474008041 8.10304584152984 -0.0432495978502173 0.965502568683056 NA NA
"ENSG00000287242" 0.688521716662421 0.211673128750097 1.35581022222549 0.156122977449341 0.875936087054761 NA NA
"ENSG00000287244" 0.172004407173614 -0.0610256170963038 8.1024694266077 -0.00753173062225965 0.993990605236216 NA NA
"ENSG00000287245" 0.103642907523492 -0.671020818305115 8.10304584153281 -0.0828109369523425 0.934001872569896 NA NA
"ENSG00000287246" 0.0112725434963834 0 8.1030458415347 0 1 NA NA
"ENSG00000287247" 0 NA NA NA NA NA NA
"ENSG00000287248" 0.598259879507412 0.712647863384366 1.51897402344339 0.469163956977258 0.638952446346136 NA NA
"ENSG00000287249" 0.371399710347062 -1.0328646460546 2.20682287176259 -0.468032418582669 0.63976140666957 NA NA
"ENSG00000287250" 0.473401767642879 -0.33927411721359 2.22298333351259 -0.1526210800139 0.878697100307586 NA NA
"ENSG00000287251" 0.0200415643108086 0 8.1030458415403 0 1 NA NA
"ENSG00000287252" 1.41083259051026 0.23772008117208 1.01792919727197 0.233533021559028 0.815347530818103 NA NA
"ENSG00000287253" 0 NA NA NA NA NA NA
"ENSG00000287254" 0.0900310027289997 -0.991446032180638 8.10304584151231 -0.122354735684872 0.90261808478121 NA NA
"ENSG00000287255" 0.0144143174891462 0 8.1030458415403 0 1 NA NA
"ENSG00000287256" 0.0222068740504891 0 8.1030458415403 0 1 NA NA
"ENSG00000287257" 0 NA NA NA NA NA NA
"ENSG00000287258" 1.02054903283492 0.146187850067525 1.03262912249028 0.141568591165606 0.887420777627383 NA NA
"ENSG00000287259" 0.0238393403925532 0 8.10304584153923 0 1 NA NA
"ENSG00000287260" 0.55424723292944 -0.338816073450873 1.74339299158955 -0.194342913551554 0.845907385976146 NA NA
"ENSG00000287262" 0.486628653214576 -1.18264879304691 2.07434266554229 -0.570131836312458 0.568588283654714 NA NA
"ENSG00000287263" 1.05667984573874 0.52523677876447 0.889619132230445 0.590406343271419 0.554918258911332 NA NA
"ENSG00000287264" 0.425800920525938 0.450835257279064 2.22349706765364 0.202759546588838 0.839322978251396 NA NA
"ENSG00000287265" 0.791381918083904 1.4197153923442 1.41633682661149 1.00238542532343 0.31615747854889 NA NA
"ENSG00000287266" 0 NA NA NA NA NA NA
"ENSG00000287267" 0.00894641472455145 0.994559770770011 8.09945546017843 0.122793411934893 0.902270691293718 NA NA
"ENSG00000287268" 0.0911874652359171 -0.35054740309691 8.10304584151583 -0.0432611896752312 0.965493328393316 NA NA
"ENSG00000287269" 0.22084127706332 -0.377675837423081 4.67911021540699 -0.0807153112528749 0.935668359928891 NA NA
"ENSG00000287270" 0.0109184814739803 0 8.1030458415403 0 1 NA NA
"ENSG00000287271" 1.97148287547596 -0.802518864390603 0.98298606156603 -0.816409200260766 0.41426613636192 NA NA
"ENSG00000287272" 0.424758637069675 -1.66544985208652 2.44786405810421 -0.680368604037739 0.496271095312074 NA NA
"ENSG00000287273" 0 NA NA NA NA NA NA
"ENSG00000287274" 0.339901990272621 -0.970449301206731 4.79960641796426 -0.202193516863065 0.839765441256852 NA NA
"ENSG00000287275" 0.659579843645844 -1.29475475937146 1.71602738126063 -0.754507051292101 0.45054481291908 NA NA
"ENSG00000287278" 0.175329521136145 0.698660922705686 8.09816581781859 0.086273970973576 0.931248629465425 NA NA
"ENSG00000287279" 0.133935250473373 -0.35060010698923 8.10304584149364 -0.0432676938829465 0.965488143641112 NA NA
"ENSG00000287280" 0.052393013380914 -0.670942958034601 8.1030458415403 -0.0828013281863728 0.934009513016238 NA NA
"ENSG00000287281" 0.539867406800273 -0.70948489647184 1.57439108789904 -0.450640823569841 0.652248438874303 NA NA
"ENSG00000287282" 0 NA NA NA NA NA NA
"ENSG00000287283" 0 NA NA NA NA NA NA
"ENSG00000287284" 0.0221861075279112 -0.350452540529975 8.10304584153335 -0.0432494826493118 0.965502660514154 NA NA
"ENSG00000287285" 0 NA NA NA NA NA NA
"ENSG00000287286" 0.258554573340094 -0.808853879294405 4.457478467757 -0.181459963327971 0.856006556053294 NA NA
"ENSG00000287287" 0.00888992521533467 0 8.1030458415403 0 1 NA NA
"ENSG00000287288" 0.0165434135685007 0 8.10304584153354 0 1 NA NA
"ENSG00000287289" 0.175579352792491 1.01356914870429 8.08381214822681 0.125382570762312 0.900220685737623 NA NA
"ENSG00000287290" 0.0163236092191201 -0.350436719920421 8.1030458415403 -0.0432475302217723 0.965504216869733 NA NA
"ENSG00000287291" 0.0605211824517968 0.920158218584985 8.10233292157451 0.113567071051207 0.909580991917183 NA NA
"ENSG00000287292" 0.0935137434833735 0.332952286227005 8.10058015461476 0.0411022766113027 0.967214359665651 NA NA
"ENSG00000287293" 0 NA NA NA NA NA NA
"ENSG00000287294" 0.00986299089135307 0 8.10304584153879 0 1 NA NA
"ENSG00000287295" 0 NA NA NA NA NA NA
"ENSG00000287296" 0.0178689841460039 -0.350436719920421 8.1030458415403 -0.0432475302217723 0.965504216869733 NA NA
"ENSG00000287297" 0 NA NA NA NA NA NA
"ENSG00000287298" 0 NA NA NA NA NA NA
"ENSG00000287299" 0.297062046570263 -1.9464613517349 4.25951063502074 -0.456968304229958 0.647693827591313 NA NA
"ENSG00000287300" 0.0538237304323463 0 8.10304584151238 0 1 NA NA
"ENSG00000287301" 0.0942859850441602 -0.671000999355253 8.10304584152609 -0.0828084910881956 0.93400381740738 NA NA
"ENSG00000287302" 0.0430065533978212 0 8.10304584153426 0 1 NA NA
"ENSG00000287303" 0.0101711875132875 0 8.10304584154004 0 1 NA NA
"ENSG00000287305" 0 NA NA NA NA NA NA
"ENSG00000287306" 0.17625954987407 -0.922088466104048 8.10134189486884 -0.113819226255353 0.909381097289502 NA NA
"ENSG00000287307" 0.00986299089135307 0 8.10304584153879 0 1 NA NA
"ENSG00000287308" 0 NA NA NA NA NA NA
"ENSG00000287309" 0.0146475471832474 0 8.1030458415403 0 1 NA NA
"ENSG00000287310" 0.163826995468037 0.58599656078129 8.10146878264209 0.0723321383446944 0.942337588972212 NA NA
"ENSG00000287311" 0.0621432415499424 -0.670940899015976 8.1030458415403 -0.0828010740820933 0.934009715068293 NA NA
"ENSG00000287312" 0.0315543701471521 0 8.10304584153403 0 1 NA NA
"ENSG00000287313" 0.0745356797933731 -0.670968176924411 8.10304584151677 -0.0828044404594921 0.934007038279915 NA NA
"ENSG00000287314" 0 NA NA NA NA NA NA
"ENSG00000287315" 0 NA NA NA NA NA NA
"ENSG00000287316" 0 NA NA NA NA NA NA
"ENSG00000287317" 0.0101711875132875 0 8.10304584154004 0 1 NA NA
"ENSG00000287318" 0 NA NA NA NA NA NA
"ENSG00000287319" 0.136679476350596 0 8.10304584149564 0 1 NA NA
"ENSG00000287320" 0.0101711875132875 0 8.10304584154004 0 1 NA NA
"ENSG00000287321" 0 NA NA NA NA NA NA
"ENSG00000287322" 0.098812422294845 0.220697478878035 8.09835451565083 0.0272521384994342 0.978258630619014 NA NA
"ENSG00000287323" 0 NA NA NA NA NA NA
"ENSG00000287324" 0 NA NA NA NA NA NA
"ENSG00000287325" 0.0109135640315278 -0.350434660901799 8.1030458415403 -0.0432472761174933 0.965504419426101 NA NA
"ENSG00000287326" 0 NA NA NA NA NA NA
"ENSG00000287327" 0 NA NA NA NA NA NA
"ENSG00000287328" 0 NA NA NA NA NA NA
"ENSG00000287329" 0.382260943829673 1.21121743722572 2.8527036659594 0.424585789151138 0.671138654284587 NA NA
"ENSG00000287330" 0.0254120309879771 0 8.1030458415403 0 1 NA NA
"ENSG00000287331" 0.0472706042521077 0 8.10304584153469 0 1 NA NA
"ENSG00000287332" 0 NA NA NA NA NA NA
"ENSG00000287333" 0 NA NA NA NA NA NA
"ENSG00000287334" 0 NA NA NA NA NA NA
"ENSG00000287335" 0.35772513552493 -0.535672443919373 2.47056684157308 -0.216821676266931 0.828347318556916 NA NA
"ENSG00000287336" 0.266527988773755 1.98399595413615 4.29129459052403 0.462330402232738 0.643844400786197 NA NA
"ENSG00000287337" 0.1515327656336 -0.671065389759532 8.10304584152697 -0.0828164375327135 0.933997498765495 NA NA
"ENSG00000287338" 0.057799833663636 0 8.10304584151615 0 1 NA NA
"ENSG00000287339" 0.100061857639104 0.323885417023585 8.10047067703115 0.0399835305795206 0.968106256486636 NA NA
"ENSG00000287340" 0 NA NA NA NA NA NA
"ENSG00000287342" 0.028318593884041 0 8.1030458415403 0 1 NA NA
"ENSG00000287343" 0 NA NA NA NA NA NA
"ENSG00000287344" 0 NA NA NA NA NA NA
"ENSG00000287345" 0 NA NA NA NA NA NA
"ENSG00000287346" 0.493718119473721 -0.988172704383184 2.39636407830506 -0.412363343838017 0.680073126456727 NA NA
"ENSG00000287347" 0 NA NA NA NA NA NA
"ENSG00000287348" 0.0205262291992615 0 8.1030458415403 0 1 NA NA
"ENSG00000287349" 0.0465203476167958 0 8.10304584153122 0 1 NA NA
"ENSG00000287350" 0 NA NA NA NA NA NA
"ENSG00000287351" 0 NA NA NA NA NA NA
"ENSG00000287352" 0 NA NA NA NA NA NA
"ENSG00000287353" 0 NA NA NA NA NA NA
"ENSG00000287354" 0.0110535018371743 0 8.10304584153701 0 1 NA NA
"ENSG00000287355" 0.258390902530484 -0.350552274916775 4.45075347146938 -0.0787624561018525 0.937221566929993 NA NA
"ENSG00000287356" 2.58639492534225 -0.960482085184026 0.862305333660273 -1.11385381452648 0.265341905892042 NA NA
"ENSG00000287357" 0 NA NA NA NA NA NA
"ENSG00000287358" 0.0407797577440746 -0.350482017113054 8.1030458415403 -0.0432531203657156 0.965499760749926 NA NA
"ENSG00000287359" 0.0491303339134084 0 8.10304584151386 0 1 NA NA
"ENSG00000287360" 0.221047235216682 -0.0738393769565889 7.26555857021627 -0.0101629318989016 0.991891293130497 NA NA
"ENSG00000287361" 0 NA NA NA NA NA NA
"ENSG00000287362" 0.119201422684101 -0.350568996985843 8.10304584149194 -0.0432638545854871 0.965491204091468 NA NA
"ENSG00000287364" 0.16735059968877 -0.350622477187438 8.10304584145252 -0.0432704545979202 0.965485942970284 NA NA
"ENSG00000287365" 0 NA NA NA NA NA NA
"ENSG00000287366" 0 NA NA NA NA NA NA
"ENSG00000287367" 0.012093223816089 0 8.1030458415403 0 1 NA NA
"ENSG00000287368" 0.0261063929681521 -0.350451132645091 8.1030458415403 -0.0432493089016604 0.965502799015128 NA NA
"ENSG00000287369" 0.0373395940180695 0.526990406416602 8.09724598613853 0.0650826722219806 0.948108176743183 NA NA
"ENSG00000287370" 0.0509923262655714 0 8.1030458415177 0 1 NA NA
"ENSG00000287372" 0.21434432722288 -0.679359814482599 7.4255966704469 -0.0914889192926919 0.927104110434588 NA NA
"ENSG00000287373" 0.0184623064962015 0 8.1030458415403 0 1 NA NA
"ENSG00000287374" 0.326933255602813 1.14865554799334 2.57771136960817 0.445610614724466 0.655878541712319 NA NA
"ENSG00000287375" 0 NA NA NA NA NA NA
"ENSG00000287376" 0.107081134191419 0 8.1030458415314 0 1 NA NA
"ENSG00000287377" 0.125239897303418 0.872566248199718 8.08322897213613 0.107947733660343 0.914037152331835 NA NA
"ENSG00000287378" 0.0209078162458522 -0.350449073626467 8.1030458415403 -0.043249054797381 0.965503001571481 NA NA
"ENSG00000287379" 0 NA NA NA NA NA NA
"ENSG00000287380" 0.122431306277334 -0.983604020690701 8.10288129221064 -0.121389415100558 0.90338260040794 NA NA
"ENSG00000287381" 0 NA NA NA NA NA NA
"ENSG00000287382" 0.605036739231675 -0.964945325592561 1.71066417352811 -0.564076421617247 0.572702123770621 NA NA
"ENSG00000287383" 0.205910462504261 -0.991605967043702 7.56747381289685 -0.131035269042327 0.895747407272697 NA NA
"ENSG00000287384" 0.0660605507882275 0.631471806576219 8.10171616725748 0.0779429683217327 0.937873419575446 NA NA
"ENSG00000287385" 0.105889294041764 1.31143215072661 8.08216989697726 0.162262383424665 0.871099235747469 NA NA
"ENSG00000287386" 0 NA NA NA NA NA NA
"ENSG00000287387" 0.155308970835787 -0.350593849693662 8.10304584150316 -0.043266921667646 0.965488759203323 NA NA
"ENSG00000287389" 0.310431466224795 0.211552745782137 3.86263393265958 0.0547690382962264 0.956322467224984 NA NA
"ENSG00000287390" 0.0211019962203426 0 8.1030458415403 0 1 NA NA
"ENSG00000287391" 0.497254244312638 0.259529944683295 2.34833273067677 0.110516683301732 0.911999619553581 NA NA
"ENSG00000287392" 0 NA NA NA NA NA NA
"ENSG00000287393" 0.171841703189493 0.290745778199162 8.10304367426882 0.0358810577712205 0.971377199849615 NA NA
"ENSG00000287395" 0 NA NA NA NA NA NA
"ENSG00000287396" 0.0255917851678582 0 8.10304584153473 0 1 NA NA
"ENSG00000287397" 0 NA NA NA NA NA NA
"ENSG00000287398" 0 NA NA NA NA NA NA
"ENSG00000287399" 0.0146733036938778 0 8.10304584153459 0 1 NA NA
"ENSG00000287400" 0 NA NA NA NA NA NA
"ENSG00000287401" 0.0338381539564899 0.950224163675628 8.10174966041202 0.117286290431653 0.906633188697474 NA NA
"ENSG00000287402" 0.0647522015815739 0 8.10304584152496 0 1 NA NA
"ENSG00000287403" 0 NA NA NA NA NA NA
"ENSG00000287404" 0.0190359086654875 0 8.1030458415403 0 1 NA NA
"ENSG00000287405" 0 NA NA NA NA NA NA
"ENSG00000287406" 0.131076567891656 1.62810685960702 8.08154994694224 0.201459728677794 0.840339115689012 NA NA
"ENSG00000287407" 0 NA NA NA NA NA NA
"ENSG00000287408" 0.0109184814739803 0 8.1030458415403 0 1 NA NA
"ENSG00000287409" 0.0146475471832474 0 8.1030458415403 0 1 NA NA
"ENSG00000287410" 0.0239605967995115 -0.350451132645091 8.1030458415403 -0.0432493089016604 0.965502799015128 NA NA
"ENSG00000287411" 0.09706370396792 -0.670976555776433 8.10304584153833 -0.0828054744966186 0.934006216061331 NA NA
"ENSG00000287412" 0 NA NA NA NA NA NA
"ENSG00000287413" 0.601066418223218 -1.16225985674927 1.72971586465282 -0.671936865759486 0.501623889652338 NA NA
"ENSG00000287414" 0.570058902618597 0.846520624361267 1.8970552125619 0.446228775396618 0.655431999088275 NA NA
"ENSG00000287415" 0.00981666663675529 0 8.1030458415403 0 1 NA NA
"ENSG00000287416" 0 NA NA NA NA NA NA
"ENSG00000287417" 0.0254120309879771 0 8.1030458415403 0 1 NA NA
"ENSG00000287418" 0 NA NA NA NA NA NA
```
